## Supplementary File 1 for "ProteinDJ: a high-performance and modular protein design pipeline": fold_39.json

```
{
  "fold_id": 39,
  "rfd_config": {
    "inference": {
      "input_pdb": "5vli_ha.pdb",
      "num_designs": 25,
      "design_startnum": 25,
      "ckpt_override_path": null,
      "symmetry": null,
      "recenter": true,
      "radius": 10.0,
      "model_only_neighbors": false,
      "output_prefix": "./rfd_results/fold",
      "write_trajectory": false,
      "scaffold_guided": false,
      "model_runner": "SelfConditioning",
      "cautious": true,
      "align_motif": true,
      "symmetric_self_cond": true,
      "final_step": 1,
      "deterministic": false,
      "trb_save_ckpt_path": "/app/RFdiffusion/models/Complex_base_ckpt.pt",
      "schedule_directory_path": "/app/RFdiffusion/schedules",
      "model_directory_path": "/app/RFdiffusion/models"
    },
    "contigmap": {
      "contigs": [
        "A4-53/A79-83/A110-114/A261-325/0 B501-568/B580-670/0 50-100"
      ],
      "inpaint_seq": null,
      "inpaint_str": null,
      "inpaint_str_helix": null,
      "inpaint_str_strand": null,
      "inpaint_str_loop": null,
      "provide_seq": null,
      "length": null
    },
    "model": {
      "n_extra_block": 4,
      "n_main_block": 32,
      "n_ref_block": 4,
      "d_msa": 256,
      "d_msa_full": 64,
      "d_pair": 128,
      "d_templ": 64,
      "n_head_msa": 8,
      "n_head_pair": 4,
      "n_head_templ": 4,
      "d_hidden": 32,
      "d_hidden_templ": 32,
      "p_drop": 0.15,
      "SE3_param_full": {
        "num_layers": 1,
        "num_channels": 32,
        "num_degrees": 2,
        "n_heads": 4,
        "div": 4,
        "l0_in_features": 8,
        "l0_out_features": 8,
        "l1_in_features": 3,
        "l1_out_features": 2,
        "num_edge_features": 32
      },
      "SE3_param_topk": {
        "num_layers": 1,
        "num_channels": 32,
        "num_degrees": 2,
        "n_heads": 4,
        "div": 4,
        "l0_in_features": 64,
        "l0_out_features": 64,
        "l1_in_features": 3,
        "l1_out_features": 2,
        "num_edge_features": 64
      },
      "freeze_track_motif": false,
      "use_motif_timestep": true
    },
    "diffuser": {
      "T": 50,
      "b_0": 0.01,
      "b_T": 0.07,
      "schedule_type": "linear",
      "so3_type": "igso3",
      "crd_scale": 0.25,
      "partial_T": null,
      "so3_schedule_type": "linear",
      "min_b": 1.5,
      "max_b": 2.5,
      "min_sigma": 0.02,
      "max_sigma": 1.5
    },
    "denoiser": {
      "noise_scale_ca": 0,
      "final_noise_scale_ca": 1,
      "ca_noise_schedule_type": "constant",
      "noise_scale_frame": 0,
      "final_noise_scale_frame": 1,
      "frame_noise_schedule_type": "constant"
    },
    "ppi": {
      "hotspot_res": [
        "B521",
        "B545",
        "B552"
      ]
    },
    "potentials": {
      "guiding_potentials": null,
      "guide_scale": 10,
      "guide_decay": "constant",
      "olig_inter_all": null,
      "olig_intra_all": null,
      "olig_custom_contact": null,
      "substrate": null
    },
    "contig_settings": {
      "ref_idx": null,
      "hal_idx": null,
      "idx_rf": null,
      "inpaint_seq_tensor": null
    },
    "preprocess": {
      "sidechain_input": false,
      "motif_sidechain_input": true,
      "d_t1d": 24,
      "d_t2d": 44,
      "prob_self_cond": 0.5,
      "str_self_cond": true,
      "predict_previous": false
    },
    "logging": {
      "inputs": false
    },
    "scaffoldguided": {
      "scaffoldguided": false,
      "target_pdb": false,
      "target_path": null,
      "scaffold_list": null,
      "scaffold_dir": null,
      "sampled_insertion": 0,
      "sampled_N": 0,
      "sampled_C": 0,
      "ss_mask": 0,
      "systematic": false,
      "target_ss": null,
      "target_adj": null,
      "mask_loops": true,
      "contig_crop": null
    }
  },
  "rfd_plddt": [
    [
      0.12145116925239563,
      0.1344718039035797,
      0.12892259657382965,
      0.13887840509414673,
      0.14347834885120392,
      0.14507490396499634,
      0.14402393996715546,
      0.1440882384777069,
      0.14289823174476624,
      0.14955401420593262,
      0.14178581535816193,
      0.14131295680999756,
      0.14459919929504395,
      0.13552215695381165,
      0.12049543112516403,
      0.12439388036727905,
      0.13782942295074463,
      0.12374457716941833,
      0.11531305313110352,
      0.1336817741394043,
      0.13515114784240723,
      0.1298864632844925,
      0.1288459450006485,
      0.14451153576374054,
      0.1432831883430481,
      0.12253902852535248,
      0.12803685665130615,
      0.12566888332366943,
      0.11911027133464813,
      0.11587174236774445,
      0.11544959247112274,
      0.1162201464176178,
      0.11806310713291168,
      0.12463812530040741,
      0.1266036480665207,
      0.13171985745429993,
      0.1314568966627121,
      0.1274394690990448,
      0.12661103904247284,
      0.12473708391189575,
      0.11760513484477997,
      0.11566991358995438,
      0.12286145985126495,
      0.11561129987239838,
      0.1126980185508728,
      0.11745966970920563,
      0.12455379962921143,
      0.12368671596050262,
      0.13038623332977295,
      0.13713379204273224,
      0.13543501496315002,
      0.13493752479553223,
      0.12159169465303421,
      0.9991368055343628,
      0.9994685053825378,
      0.9992133975028992,
      0.9993312358856201,
      0.9991073608398438,
      0.9988204836845398,
      0.9962515234947205,
      0.9832744598388672,
      0.9399896860122681,
      0.9517103433609009,
      0.8967542052268982,
      0.9044681191444397,
      0.906445324420929,
      0.9363964796066284,
      0.9497689008712769,
      0.9867240786552429,
      0.995415985584259,
      0.9985187649726868,
      0.9988579750061035,
      0.9987481236457825,
      0.9987866878509521,
      0.9992141723632812,
      0.9991657137870789,
      0.9979037642478943,
      0.9974081516265869,
      0.9888358116149902,
      0.9722213745117188,
      0.9296802878379822,
      0.9112510681152344,
      0.9234198331832886,
      0.9125024676322937,
      0.9248908162117004,
      0.9332132935523987,
      0.9670175909996033,
      0.9565448760986328,
      0.9830666780471802,
      0.9763290286064148,
      0.9897356033325195,
      0.9871690273284912,
      0.9951960444450378,
      0.9963070750236511,
      0.9988073706626892,
      0.9975107908248901,
      0.9981202483177185,
      0.9977672100067139,
      0.9922375082969666,
      0.9944033026695251,
      0.9989725351333618,
      0.9996464252471924,
      0.9997349381446838,
      0.9966962933540344,
      0.9993504285812378,
      0.9994602799415588,
      0.9997685551643372,
      0.9997021555900574,
      0.9977550506591797,
      0.9972983598709106,
      0.9977179169654846,
      0.998086154460907,
      0.9955611228942871,
      0.9908048510551453,
      0.9924641847610474,
      0.9957655072212219,
      0.9956926107406616,
      0.9960178136825562,
      0.9991391897201538,
      0.9995392560958862,
      0.9997069835662842,
      0.999848484992981,
      0.9996935129165649,
      0.9997808933258057,
      0.9991167783737183,
      0.999180793762207,
      0.9986333250999451,
      0.99903804063797,
      0.9970753788948059,
      0.9944766163825989,
      0.9919032454490662,
      0.9900869727134705,
      0.9887835383415222,
      0.9844970703125,
      0.9951462149620056,
      0.9990110397338867,
      0.9994475245475769,
      0.9997371435165405,
      0.9994289875030518,
      0.9980326890945435,
      0.9960860013961792,
      0.9863330125808716,
      0.9623547792434692,
      0.9153136610984802,
      0.8781427145004272,
      0.9028490781784058,
      0.922878086566925,
      0.9768666625022888,
      0.9932702779769897,
      0.9987301826477051,
      0.9988842010498047,
      0.9996097087860107,
      0.9996866583824158,
      0.9998264312744141,
      0.9994730949401855,
      0.9992292523384094,
      0.9945697784423828,
      0.9765440225601196,
      0.9807541370391846,
      0.9659803509712219,
      0.98939049243927,
      0.9985527396202087,
      0.9989237189292908,
      0.9991989135742188,
      0.998755931854248,
      0.9984558820724487,
      0.995249330997467,
      0.9873104095458984,
      0.9693443179130554,
      0.9559613466262817,
      0.9579321146011353,
      0.916764497756958,
      0.9403070211410522,
      0.9752806425094604,
      0.9943364262580872,
      0.986575722694397,
      0.9935925602912903,
      0.9717192053794861,
      0.9992268681526184,
      0.9989752173423767,
      0.9986623525619507,
      0.9993663430213928,
      0.9993596076965332,
      0.999225914478302,
      0.9993879199028015,
      0.9994509220123291,
      0.9993662238121033,
      0.9991609454154968,
      0.9977807402610779,
      0.9957386255264282,
      0.9905634522438049,
      0.9734517931938171,
      0.9387822151184082,
      0.9273378849029541,
      0.9103308916091919,
      0.8656664490699768,
      0.8443482518196106,
      0.8852078318595886,
      0.9246892333030701,
      0.961140513420105,
      0.9716818928718567,
      0.9921439290046692,
      0.9935488700866699,
      0.9972033500671387,
      0.9972366094589233,
      0.99809730052948,
      0.9973343014717102,
      0.9937378168106079,
      0.9899580478668213,
      0.989587128162384,
      0.9723543524742126,
      0.9661005735397339,
      0.9459226131439209,
      0.9190956950187683,
      0.9460674524307251,
      0.8901269435882568,
      0.902280330657959,
      0.9246741533279419,
      0.9046459197998047,
      0.8329018950462341,
      0.8829827308654785,
      0.9134916663169861,
      0.8433010578155518,
      0.8263252377510071,
      0.9031349420547485,
      0.8934193253517151,
      0.8295249342918396,
      0.837392270565033,
      0.9110991954803467,
      0.8744659423828125,
      0.8292492032051086,
      0.8731890916824341,
      0.9160029888153076,
      0.8797651529312134,
      0.853743314743042,
      0.9109171628952026,
      0.9396350383758545,
      0.9168593883514404,
      0.9515669345855713,
      0.9808098673820496,
      0.9878779649734497,
      0.9969269037246704,
      0.998805582523346,
      0.9996768236160278,
      0.9995957612991333,
      0.9986855387687683,
      0.9836543202400208,
      0.990713357925415,
      0.992542564868927,
      0.9872226119041443,
      0.9913578033447266,
      0.99443119764328,
      0.9941938519477844,
      0.9895695447921753,
      0.9934418797492981,
      0.9964175224304199,
      0.993493378162384,
      0.9921589493751526,
      0.9934346675872803,
      0.9967772364616394,
      0.9937996864318848,
      0.990553081035614,
      0.9937981367111206,
      0.9975483417510986,
      0.9950721859931946,
      0.9936214685440063,
      0.9950962066650391,
      0.9975431561470032,
      0.9954661130905151,
      0.9930463433265686,
      0.9969096779823303,
      0.998347818851471,
      0.9965962767601013,
      0.9907959699630737,
      0.9977781772613525,
      0.998621940612793,
      0.9958507418632507,
      0.992504894733429,
      0.9984979033470154,
      0.9978319406509399,
      0.9941181540489197,
      0.9978139400482178,
      0.9989553093910217,
      0.9980360269546509,
      0.9980974793434143,
      0.9993963241577148,
      0.9991714954376221,
      0.9987122416496277,
      0.9995714426040649,
      0.999424159526825,
      0.9987599849700928,
      0.9994005560874939,
      0.9997435808181763,
      0.999530017375946,
      0.9992992877960205,
      0.9998463988304138,
      0.9997800588607788,
      0.9994661808013916,
      0.9990728497505188,
      0.998468816280365,
      0.9982605576515198,
      0.9991315603256226,
      0.9995611906051636,
      0.9994649291038513,
      0.999560534954071,
      0.9995801448822021,
      0.9997196197509766,
      0.9998031258583069,
      0.9998039603233337,
      0.999629557132721,
      0.9996172785758972,
      0.9986948370933533,
      0.9945743680000305,
      0.9949176907539368,
      0.998807966709137,
      0.9975613951683044,
      0.9931541681289673,
      0.9962032437324524,
      0.9983635544776917,
      0.994074285030365,
      0.988070011138916,
      0.994787335395813,
      0.9951719045639038,
      0.9987148642539978,
      0.9992572069168091,
      0.9995928406715393,
      0.9992453455924988,
      0.9993304014205933,
      0.999580979347229,
      0.9994614720344543,
      0.9986252188682556,
      0.9994842410087585,
      0.9995903372764587,
      0.9990043640136719,
      0.9990271925926208,
      0.9994382262229919,
      0.9990148544311523
    ],
    [
      0.12330660223960876,
      0.1373240202665329,
      0.1328328251838684,
      0.13359735906124115,
      0.13800176978111267,
      0.13844802975654602,
      0.13669972121715546,
      0.13452276587486267,
      0.13373228907585144,
      0.13507913053035736,
      0.13184601068496704,
      0.12827031314373016,
      0.12545423209667206,
      0.12515833973884583,
      0.11578650772571564,
      0.11079861223697662,
      0.13426312804222107,
      0.13502433896064758,
      0.12202117592096329,
      0.13699401915073395,
      0.147420734167099,
      0.146639883518219,
      0.13412153720855713,
      0.14932824671268463,
      0.14742112159729004,
      0.13604402542114258,
      0.1374453753232956,
      0.1352485865354538,
      0.13298749923706055,
      0.12440027296543121,
      0.1191825196146965,
      0.1207270622253418,
      0.11461003869771957,
      0.12646962702274323,
      0.13992948830127716,
      0.13642852008342743,
      0.13921797275543213,
      0.14409492909908295,
      0.15072001516819,
      0.1516418755054474,
      0.15249276161193848,
      0.14955821633338928,
      0.15520957112312317,
      0.15759238600730896,
      0.15997116267681122,
      0.15383100509643555,
      0.15931102633476257,
      0.1696324199438095,
      0.18351274728775024,
      0.18527936935424805,
      0.17348110675811768,
      0.1963908076286316,
      0.18233303725719452,
      0.9987534880638123,
      0.9991373419761658,
      0.9989528059959412,
      0.9992806315422058,
      0.999101996421814,
      0.9990293383598328,
      0.9969649910926819,
      0.9862034320831299,
      0.9455286264419556,
      0.9544063806533813,
      0.9018315076828003,
      0.9041765928268433,
      0.9057399034500122,
      0.9335766434669495,
      0.9493540525436401,
      0.9856902956962585,
      0.9946340918540955,
      0.9978684186935425,
      0.9975596070289612,
      0.9958446621894836,
      0.996972382068634,
      0.9987705945968628,
      0.9988495111465454,
      0.997549831867218,
      0.9972296357154846,
      0.9885018467903137,
      0.9726195931434631,
      0.9298843145370483,
      0.911124587059021,
      0.9216840267181396,
      0.9148108959197998,
      0.9267378449440002,
      0.93254554271698,
      0.9648295640945435,
      0.9558810591697693,
      0.9815504550933838,
      0.9748155474662781,
      0.9878503084182739,
      0.9854568839073181,
      0.9942234754562378,
      0.9954031109809875,
      0.998495876789093,
      0.9967420101165771,
      0.9975235462188721,
      0.9964369535446167,
      0.9884649515151978,
      0.9920462965965271,
      0.9983807802200317,
      0.9994809627532959,
      0.999649703502655,
      0.9958604574203491,
      0.9991856813430786,
      0.9991528987884521,
      0.9996348023414612,
      0.9996591210365295,
      0.9953551292419434,
      0.9943156838417053,
      0.9959746599197388,
      0.9966884851455688,
      0.9943310618400574,
      0.9881192445755005,
      0.988674521446228,
      0.9926226139068604,
      0.9906073808670044,
      0.991218626499176,
      0.9977423548698425,
      0.9988399147987366,
      0.9994840025901794,
      0.9997653961181641,
      0.999589741230011,
      0.9996857643127441,
      0.9987237453460693,
      0.9987488985061646,
      0.9981166124343872,
      0.9986112117767334,
      0.9956497550010681,
      0.9922348856925964,
      0.9898917078971863,
      0.9874359369277954,
      0.9848170876502991,
      0.9786227345466614,
      0.992352306842804,
      0.9985581040382385,
      0.9992862939834595,
      0.9996770024299622,
      0.999315083026886,
      0.997821033000946,
      0.9952816963195801,
      0.9832174777984619,
      0.9572705626487732,
      0.9110045433044434,
      0.873340368270874,
      0.8963548541069031,
      0.9143906235694885,
      0.9713653922080994,
      0.9905439019203186,
      0.9983085989952087,
      0.9985880851745605,
      0.9994466304779053,
      0.9994595646858215,
      0.9996684193611145,
      0.9990622997283936,
      0.9984982013702393,
      0.9898290038108826,
      0.9660806059837341,
      0.9742439985275269,
      0.9567357897758484,
      0.9809961915016174,
      0.9973538517951965,
      0.9979754090309143,
      0.9985804557800293,
      0.9981510639190674,
      0.9978517293930054,
      0.9941068291664124,
      0.9849705696105957,
      0.9686841368675232,
      0.9548017978668213,
      0.9569931030273438,
      0.9262334704399109,
      0.9406513571739197,
      0.9781175255775452,
      0.9944775104522705,
      0.9860967397689819,
      0.9931691884994507,
      0.9699316620826721,
      0.9988502264022827,
      0.9974492192268372,
      0.9969785213470459,
      0.9988159537315369,
      0.9991757869720459,
      0.9992424249649048,
      0.999373197555542,
      0.9992507100105286,
      0.9991597533226013,
      0.999107837677002,
      0.9977185130119324,
      0.9959360361099243,
      0.9912679195404053,
      0.9748075008392334,
      0.9414584636688232,
      0.9314788579940796,
      0.9183608293533325,
      0.873723030090332,
      0.8542042970657349,
      0.8887917995452881,
      0.9310290217399597,
      0.9688963890075684,
      0.9780025482177734,
      0.9938001036643982,
      0.9945504069328308,
      0.9970889687538147,
      0.9964239001274109,
      0.9969885349273682,
      0.9954996705055237,
      0.9907809495925903,
      0.9870376586914062,
      0.988544762134552,
      0.973935604095459,
      0.9706935882568359,
      0.9544589519500732,
      0.9287047386169434,
      0.9518265724182129,
      0.8983134031295776,
      0.9051262736320496,
      0.9286868572235107,
      0.9073024392127991,
      0.8396145105361938,
      0.8790477514266968,
      0.912225067615509,
      0.8529231548309326,
      0.8241382241249084,
      0.9005262851715088,
      0.8902917504310608,
      0.8436522483825684,
      0.8416749238967896,
      0.9072556495666504,
      0.8761112689971924,
      0.836069643497467,
      0.8694849610328674,
      0.9096262454986572,
      0.8743444681167603,
      0.8435851335525513,
      0.8951457142829895,
      0.9229194521903992,
      0.9053113460540771,
      0.9380014538764954,
      0.9710337519645691,
      0.9786742925643921,
      0.9934523701667786,
      0.9968575835227966,
      0.9989630579948425,
      0.9990280270576477,
      0.9968312978744507,
      0.9713522791862488,
      0.9824591279029846,
      0.9873017072677612,
      0.9781373739242554,
      0.9838494062423706,
      0.9896940588951111,
      0.9897934198379517,
      0.9809763431549072,
      0.9864363670349121,
      0.9910721778869629,
      0.9867545366287231,
      0.9835699796676636,
      0.9860897660255432,
      0.9923685193061829,
      0.988226056098938,
      0.9817529320716858,
      0.9859541654586792,
      0.9938545227050781,
      0.9877703189849854,
      0.9817770719528198,
      0.988637387752533,
      0.9936742782592773,
      0.9891225695610046,
      0.9852218627929688,
      0.9930658340454102,
      0.9953173995018005,
      0.991362452507019,
      0.9867008924484253,
      0.9968299865722656,
      0.9970332384109497,
      0.9926893711090088,
      0.9919746518135071,
      0.9980461001396179,
      0.9961239099502563,
      0.993812084197998,
      0.9979433417320251,
      0.9982578754425049,
      0.9963797926902771,
      0.9978278875350952,
      0.9991705417633057,
      0.9979862570762634,
      0.9973161220550537,
      0.9993846416473389,
      0.9988932013511658,
      0.9968535304069519,
      0.99873286485672,
      0.999554455280304,
      0.998986542224884,
      0.9986957907676697,
      0.9996760487556458,
      0.9996258616447449,
      0.9990906119346619,
      0.9985857009887695,
      0.997562050819397,
      0.9977340698242188,
      0.9988125562667847,
      0.9994845390319824,
      0.9993228316307068,
      0.9993793368339539,
      0.9993724226951599,
      0.9995724558830261,
      0.9996063709259033,
      0.9996063709259033,
      0.9993817210197449,
      0.9994004964828491,
      0.9980820417404175,
      0.9936525821685791,
      0.9936947822570801,
      0.9983224868774414,
      0.9972351789474487,
      0.9928178191184998,
      0.9951055645942688,
      0.9980735778808594,
      0.9945533871650696,
      0.987787127494812,
      0.9933894276618958,
      0.9925979375839233,
      0.9976903200149536,
      0.9984135627746582,
      0.9988973140716553,
      0.9978994727134705,
      0.9982911348342896,
      0.998886227607727,
      0.9984996914863586,
      0.996743381023407,
      0.9986602663993835,
      0.9989452958106995,
      0.9975395202636719,
      0.9976796507835388,
      0.9986511468887329,
      0.9980618953704834
    ],
    [
      0.12373229116201401,
      0.1354830265045166,
      0.13664373755455017,
      0.13880211114883423,
      0.14232978224754333,
      0.14373913407325745,
      0.142690971493721,
      0.13793694972991943,
      0.13779139518737793,
      0.14303939044475555,
      0.13786055147647858,
      0.13298791646957397,
      0.13274499773979187,
      0.13526588678359985,
      0.1268034279346466,
      0.11804985255002975,
      0.13876841962337494,
      0.1412949562072754,
      0.12873414158821106,
      0.13557083904743195,
      0.15487436950206757,
      0.15345612168312073,
      0.14230604469776154,
      0.16153576970100403,
      0.16490699350833893,
      0.15009987354278564,
      0.15010128915309906,
      0.15087860822677612,
      0.14805054664611816,
      0.13794243335723877,
      0.13312047719955444,
      0.1378774642944336,
      0.13487711548805237,
      0.14678992331027985,
      0.15661129355430603,
      0.1686135232448578,
      0.17592495679855347,
      0.17302921414375305,
      0.1788840889930725,
      0.18667855858802795,
      0.1924707591533661,
      0.19180181622505188,
      0.19693472981452942,
      0.200963094830513,
      0.21296201646327972,
      0.2111145704984665,
      0.21868915855884552,
      0.23864759504795074,
      0.25478896498680115,
      0.24726291000843048,
      0.23677849769592285,
      0.25984662771224976,
      0.25699543952941895,
      0.9987776875495911,
      0.9991565346717834,
      0.9989383816719055,
      0.9992604851722717,
      0.9990425705909729,
      0.9989820718765259,
      0.9965848326683044,
      0.9851676821708679,
      0.9432147741317749,
      0.9494414329528809,
      0.8970987796783447,
      0.900133490562439,
      0.9033039808273315,
      0.929905354976654,
      0.9465508460998535,
      0.984266996383667,
      0.9940173625946045,
      0.9978839159011841,
      0.9979045987129211,
      0.9967912435531616,
      0.9974162578582764,
      0.9988188743591309,
      0.9988167881965637,
      0.9972724914550781,
      0.9969767928123474,
      0.9871718287467957,
      0.9702599048614502,
      0.929104208946228,
      0.9113531708717346,
      0.9214143753051758,
      0.9132207632064819,
      0.925146222114563,
      0.9310401678085327,
      0.9628485441207886,
      0.9521205425262451,
      0.9792063236236572,
      0.9726735353469849,
      0.9869786500930786,
      0.9848172664642334,
      0.9943507313728333,
      0.9957292079925537,
      0.9986583590507507,
      0.9970226287841797,
      0.9975967407226562,
      0.9961962103843689,
      0.9876410961151123,
      0.9919947385787964,
      0.9984657764434814,
      0.9995471239089966,
      0.9997001886367798,
      0.9964888095855713,
      0.9993289709091187,
      0.999232828617096,
      0.9996741414070129,
      0.9997066855430603,
      0.9962085485458374,
      0.9953823685646057,
      0.9967995285987854,
      0.9973686933517456,
      0.9953115582466125,
      0.9896772503852844,
      0.9900835752487183,
      0.9930884838104248,
      0.9905266165733337,
      0.9909558892250061,
      0.9979148507118225,
      0.9990312457084656,
      0.9995688796043396,
      0.9997981190681458,
      0.999670147895813,
      0.9997310638427734,
      0.998927891254425,
      0.9989386796951294,
      0.998435914516449,
      0.998845100402832,
      0.9962893128395081,
      0.9930852651596069,
      0.9902383685112,
      0.9870496988296509,
      0.9832817912101746,
      0.9751567244529724,
      0.9910605549812317,
      0.9984038472175598,
      0.9992709159851074,
      0.9997047781944275,
      0.9993455410003662,
      0.9978390336036682,
      0.9948659539222717,
      0.9809551239013672,
      0.9537861347198486,
      0.9058368802070618,
      0.8702978491783142,
      0.893578052520752,
      0.9142656326293945,
      0.9693899154663086,
      0.9893752336502075,
      0.9981908798217773,
      0.9985076189041138,
      0.9994487166404724,
      0.9994873404502869,
      0.9996829032897949,
      0.9990134835243225,
      0.9983577728271484,
      0.9883797764778137,
      0.9615803956985474,
      0.9712294340133667,
      0.952948808670044,
      0.9804404377937317,
      0.9972626566886902,
      0.9981458187103271,
      0.9986698031425476,
      0.9981761574745178,
      0.9976990818977356,
      0.9933915138244629,
      0.9841440916061401,
      0.967573344707489,
      0.9543139934539795,
      0.9552395939826965,
      0.9224219918251038,
      0.9403347969055176,
      0.9777054190635681,
      0.9940856099128723,
      0.9843766093254089,
      0.9921237230300903,
      0.9656331539154053,
      0.9990332722663879,
      0.9980565905570984,
      0.9975833296775818,
      0.9990016222000122,
      0.9992335438728333,
      0.9992400407791138,
      0.9993595480918884,
      0.9992793798446655,
      0.9991687536239624,
      0.9990615844726562,
      0.9974696040153503,
      0.9952514171600342,
      0.9897819757461548,
      0.9719294309616089,
      0.9376174211502075,
      0.9287320375442505,
      0.9149411916732788,
      0.8735051155090332,
      0.8497227430343628,
      0.8809606432914734,
      0.9315850138664246,
      0.9675214290618896,
      0.9766413569450378,
      0.9933583736419678,
      0.9940242767333984,
      0.9969786405563354,
      0.9963216185569763,
      0.9970187544822693,
      0.9956163763999939,
      0.990733802318573,
      0.9865749478340149,
      0.9878003597259521,
      0.9725289344787598,
      0.9690302610397339,
      0.951580822467804,
      0.9273893237113953,
      0.9509693384170532,
      0.895219087600708,
      0.9052068591117859,
      0.9288723468780518,
      0.9007814526557922,
      0.8371138572692871,
      0.8762022256851196,
      0.9089576005935669,
      0.8519436717033386,
      0.8197481632232666,
      0.8961723446846008,
      0.8890334367752075,
      0.8377202749252319,
      0.8382022976875305,
      0.9055107235908508,
      0.875065803527832,
      0.8333649635314941,
      0.8687604665756226,
      0.9122467041015625,
      0.8729797601699829,
      0.8415764570236206,
      0.8972192406654358,
      0.9228981733322144,
      0.904944896697998,
      0.9355571866035461,
      0.9697310924530029,
      0.9770436882972717,
      0.9928397536277771,
      0.9969986081123352,
      0.9991521835327148,
      0.9992862343788147,
      0.9978160858154297,
      0.9770665168762207,
      0.9861717820167542,
      0.9897294044494629,
      0.982471227645874,
      0.9865211844444275,
      0.9912649989128113,
      0.9915516972541809,
      0.984480619430542,
      0.9887320399284363,
      0.9923989176750183,
      0.9891073703765869,
      0.9864235520362854,
      0.9881904721260071,
      0.9939818382263184,
      0.9903331995010376,
      0.9849815964698792,
      0.9882690906524658,
      0.9951654672622681,
      0.9901986122131348,
      0.9857155084609985,
      0.990196943283081,
      0.9949247241020203,
      0.9914923310279846,
      0.9880395531654358,
      0.994327187538147,
      0.9964779019355774,
      0.9933451414108276,
      0.9884355068206787,
      0.9973400235176086,
      0.9977472424507141,
      0.9938621520996094,
      0.9924537539482117,
      0.9983057379722595,
      0.9967363476753235,
      0.9943311810493469,
      0.998069703578949,
      0.9985145330429077,
      0.9970448613166809,
      0.9981169700622559,
      0.9992536902427673,
      0.9983450770378113,
      0.9979026913642883,
      0.9994702935218811,
      0.9990270137786865,
      0.9972493648529053,
      0.9989209175109863,
      0.9996078014373779,
      0.9991302490234375,
      0.9988732933998108,
      0.9997179508209229,
      0.9996615648269653,
      0.9991480708122253,
      0.9986292719841003,
      0.9975638389587402,
      0.9976507425308228,
      0.9987175464630127,
      0.9994572401046753,
      0.9992882013320923,
      0.9993917942047119,
      0.9993841052055359,
      0.9996023774147034,
      0.9996500015258789,
      0.9996494650840759,
      0.9994319081306458,
      0.9994474649429321,
      0.9981916546821594,
      0.9938092231750488,
      0.9938746690750122,
      0.998429536819458,
      0.997337818145752,
      0.9929938912391663,
      0.9953171610832214,
      0.9981912970542908,
      0.994727373123169,
      0.9882814884185791,
      0.9940305352210999,
      0.9932564496994019,
      0.9979279637336731,
      0.9986059069633484,
      0.9990572333335876,
      0.9981806874275208,
      0.9984959363937378,
      0.9990346431732178,
      0.9987130165100098,
      0.9971253275871277,
      0.9988365173339844,
      0.9990937113761902,
      0.9978547096252441,
      0.9979758262634277,
      0.9988231062889099,
      0.9982831478118896
    ],
    [
      0.12470947206020355,
      0.1386556774377823,
      0.14292177557945251,
      0.14044572412967682,
      0.14365878701210022,
      0.15020646154880524,
      0.14638322591781616,
      0.1402466893196106,
      0.1381000429391861,
      0.1465175598859787,
      0.1361594796180725,
      0.1300971955060959,
      0.13363051414489746,
      0.1367173194885254,
      0.1284864842891693,
      0.12055771052837372,
      0.14287832379341125,
      0.14654502272605896,
      0.1352504938840866,
      0.13986292481422424,
      0.1580790877342224,
      0.15582594275474548,
      0.1477670967578888,
      0.15971913933753967,
      0.16544830799102783,
      0.14914749562740326,
      0.15083618462085724,
      0.14977218210697174,
      0.14963895082473755,
      0.13663853704929352,
      0.1350451111793518,
      0.14215576648712158,
      0.146866112947464,
      0.15602488815784454,
      0.16450120508670807,
      0.17861606180667877,
      0.19538164138793945,
      0.18837998807430267,
      0.19634497165679932,
      0.20717386901378632,
      0.2159441113471985,
      0.21783509850502014,
      0.22326219081878662,
      0.2352657914161682,
      0.24657896161079407,
      0.25745368003845215,
      0.2711333930492401,
      0.28883984684944153,
      0.3050423860549927,
      0.29386866092681885,
      0.28564533591270447,
      0.29588401317596436,
      0.2949073910713196,
      0.9990622997283936,
      0.9993888735771179,
      0.999178409576416,
      0.9994030594825745,
      0.9992362856864929,
      0.9991459250450134,
      0.9971861839294434,
      0.9870162010192871,
      0.9462831020355225,
      0.9526480436325073,
      0.8984684348106384,
      0.9027286171913147,
      0.9000539779663086,
      0.929835319519043,
      0.9457566142082214,
      0.9838257431983948,
      0.9938002228736877,
      0.9980122447013855,
      0.9983964562416077,
      0.9979678392410278,
      0.9982114434242249,
      0.9990500211715698,
      0.9989911913871765,
      0.9974313974380493,
      0.9970218539237976,
      0.9872313141822815,
      0.9705698490142822,
      0.9303224086761475,
      0.9119614362716675,
      0.9215491414070129,
      0.9090780019760132,
      0.9216004610061646,
      0.9272651672363281,
      0.9598072171211243,
      0.9475774168968201,
      0.977743923664093,
      0.9710760712623596,
      0.9861303567886353,
      0.9845645427703857,
      0.9945559501647949,
      0.9959502220153809,
      0.9987573027610779,
      0.9971320629119873,
      0.9975656867027283,
      0.9957556128501892,
      0.9862284660339355,
      0.9913221597671509,
      0.9984686970710754,
      0.9995797872543335,
      0.9997202754020691,
      0.9968790411949158,
      0.9994089007377625,
      0.9992692470550537,
      0.9997023344039917,
      0.9997603893280029,
      0.9970759153366089,
      0.9964268207550049,
      0.9974806308746338,
      0.9978722929954529,
      0.9960177540779114,
      0.9908424615859985,
      0.9913378953933716,
      0.9935615062713623,
      0.9907112121582031,
      0.9909429550170898,
      0.998141348361969,
      0.9992470741271973,
      0.9996638894081116,
      0.999833881855011,
      0.999731183052063,
      0.9997718930244446,
      0.9990959763526917,
      0.9990990161895752,
      0.9986931681632996,
      0.9990371465682983,
      0.9968143701553345,
      0.9937300682067871,
      0.9903309941291809,
      0.9863439202308655,
      0.9813549518585205,
      0.9710029363632202,
      0.989439845085144,
      0.998230516910553,
      0.9992597699165344,
      0.9997313618659973,
      0.9993901252746582,
      0.9978396892547607,
      0.9943394064903259,
      0.9780005216598511,
      0.9484140872955322,
      0.8981736898422241,
      0.8629376292228699,
      0.8877755403518677,
      0.9089658260345459,
      0.9661734700202942,
      0.9879322052001953,
      0.9981099963188171,
      0.9984541535377502,
      0.9994693994522095,
      0.9995402693748474,
      0.9997106790542603,
      0.9989889860153198,
      0.998250424861908,
      0.986471951007843,
      0.9566538333892822,
      0.9670435190200806,
      0.9473831653594971,
      0.9792394638061523,
      0.997311532497406,
      0.9984544515609741,
      0.9989014863967896,
      0.998325765132904,
      0.9976873397827148,
      0.993063747882843,
      0.9833208918571472,
      0.9657542705535889,
      0.9527102708816528,
      0.9538713693618774,
      0.9178382158279419,
      0.9415014982223511,
      0.9785208106040955,
      0.994346559047699,
      0.9855409860610962,
      0.993192732334137,
      0.9697524309158325,
      0.9992939829826355,
      0.9988036751747131,
      0.9984001517295837,
      0.9993064403533936,
      0.999412477016449,
      0.9993584156036377,
      0.9994736313819885,
      0.9994199872016907,
      0.9993389248847961,
      0.9992488622665405,
      0.9980076551437378,
      0.9960626363754272,
      0.9915621876716614,
      0.9753680229187012,
      0.9414241909980774,
      0.9323270916938782,
      0.9184522032737732,
      0.8795502185821533,
      0.851073145866394,
      0.885026752948761,
      0.9322576522827148,
      0.969611644744873,
      0.9785391688346863,
      0.99440598487854,
      0.9950025081634521,
      0.9974855184555054,
      0.9970245361328125,
      0.9976115822792053,
      0.996513843536377,
      0.9922839403152466,
      0.9882319569587708,
      0.9892629384994507,
      0.9747127294540405,
      0.9713805913925171,
      0.9535462260246277,
      0.9299666881561279,
      0.951413631439209,
      0.8978914022445679,
      0.905007004737854,
      0.9293752908706665,
      0.9021084308624268,
      0.8346436619758606,
      0.8762686252593994,
      0.9048328399658203,
      0.8476417660713196,
      0.8144536018371582,
      0.8925549983978271,
      0.8855323791503906,
      0.8278703093528748,
      0.8312444686889648,
      0.9042466282844543,
      0.8696503639221191,
      0.8212774991989136,
      0.8643648624420166,
      0.9105156660079956,
      0.8681676983833313,
      0.8345860242843628,
      0.8950142860412598,
      0.9210089445114136,
      0.899235188961029,
      0.9298055171966553,
      0.9673117995262146,
      0.9752361178398132,
      0.9926984310150146,
      0.9973705410957336,
      0.9993932247161865,
      0.9995315074920654,
      0.9986649751663208,
      0.9832496047019958,
      0.9903575778007507,
      0.9926052093505859,
      0.9872061014175415,
      0.9897457361221313,
      0.9934046864509583,
      0.9938510060310364,
      0.988446831703186,
      0.9914378523826599,
      0.9948008060455322,
      0.9923678636550903,
      0.9896915555000305,
      0.9904804229736328,
      0.9958059787750244,
      0.9926422834396362,
      0.9882705807685852,
      0.9912900924682617,
      0.9964579939842224,
      0.9924784898757935,
      0.9894458651542664,
      0.9919924139976501,
      0.9961943626403809,
      0.9930847883224487,
      0.9903525710105896,
      0.9953210949897766,
      0.9975189566612244,
      0.9954259395599365,
      0.9901302456855774,
      0.9977508783340454,
      0.9984738230705261,
      0.9957131147384644,
      0.9937829375267029,
      0.9987627267837524,
      0.9977653622627258,
      0.9954049587249756,
      0.9983464479446411,
      0.9988575577735901,
      0.9978245496749878,
      0.9984198808670044,
      0.999411940574646,
      0.9988205432891846,
      0.998525857925415,
      0.9995940327644348,
      0.999262809753418,
      0.9980174899101257,
      0.9991952180862427,
      0.9996883273124695,
      0.999334990978241,
      0.9991316795349121,
      0.9997850060462952,
      0.9997374415397644,
      0.999360203742981,
      0.9989566206932068,
      0.9981609582901001,
      0.9981703758239746,
      0.9990721940994263,
      0.9995942115783691,
      0.9994868636131287,
      0.9995359778404236,
      0.9995313286781311,
      0.9996927976608276,
      0.9997453093528748,
      0.9997351169586182,
      0.9995486736297607,
      0.999558687210083,
      0.9984937310218811,
      0.9944582581520081,
      0.9944252967834473,
      0.998652994632721,
      0.997658371925354,
      0.9934349060058594,
      0.9957037568092346,
      0.9983810186386108,
      0.9952020645141602,
      0.9889705181121826,
      0.9948859810829163,
      0.9938604235649109,
      0.9982659816741943,
      0.9989057779312134,
      0.9993063807487488,
      0.9986609816551208,
      0.9988730549812317,
      0.999302089214325,
      0.9990845918655396,
      0.9978778958320618,
      0.9991889595985413,
      0.999377429485321,
      0.9985252022743225,
      0.9986342191696167,
      0.9992244839668274,
      0.998807966709137
    ],
    [
      0.125350683927536,
      0.1392931044101715,
      0.1454603224992752,
      0.14149123430252075,
      0.1476491540670395,
      0.15588316321372986,
      0.15067462623119354,
      0.14214730262756348,
      0.141328364610672,
      0.1496356725692749,
      0.14431241154670715,
      0.1346810758113861,
      0.1378251314163208,
      0.14228004217147827,
      0.13346247375011444,
      0.12356458604335785,
      0.14310896396636963,
      0.14711712300777435,
      0.13417087495326996,
      0.13917435705661774,
      0.15891975164413452,
      0.1574324071407318,
      0.1500866413116455,
      0.15490952134132385,
      0.16286908090114594,
      0.1497756987810135,
      0.15089629590511322,
      0.15031728148460388,
      0.14807352423667908,
      0.1385260373353958,
      0.14233441650867462,
      0.15100407600402832,
      0.15542931854724884,
      0.161249041557312,
      0.17031922936439514,
      0.19071219861507416,
      0.20998147130012512,
      0.20382443070411682,
      0.21025659143924713,
      0.22294606268405914,
      0.23408055305480957,
      0.23317950963974,
      0.24237613379955292,
      0.2557458281517029,
      0.2734101414680481,
      0.28790533542633057,
      0.30344390869140625,
      0.3203759789466858,
      0.33542609214782715,
      0.3271007537841797,
      0.31386271119117737,
      0.31573033332824707,
      0.3158970773220062,
      0.9992120265960693,
      0.999513566493988,
      0.9993547797203064,
      0.9994913935661316,
      0.9993577599525452,
      0.9991819262504578,
      0.9972659945487976,
      0.9866233468055725,
      0.9454357028007507,
      0.9519172310829163,
      0.897424578666687,
      0.9016721844673157,
      0.899790346622467,
      0.9281855225563049,
      0.9440637230873108,
      0.9830343127250671,
      0.9933663010597229,
      0.9980390667915344,
      0.9985587000846863,
      0.9984374046325684,
      0.9985098242759705,
      0.9991295337677002,
      0.9990329742431641,
      0.9974088072776794,
      0.9969279766082764,
      0.9866863489151001,
      0.9691632390022278,
      0.9291026592254639,
      0.9090040922164917,
      0.9181656241416931,
      0.904811680316925,
      0.9178659915924072,
      0.9237596988677979,
      0.9571186304092407,
      0.944146990776062,
      0.9762536883354187,
      0.9692084789276123,
      0.9854322075843811,
      0.9842808842658997,
      0.9945566058158875,
      0.9959663152694702,
      0.998805820941925,
      0.9972373247146606,
      0.9976105093955994,
      0.9955966472625732,
      0.985546350479126,
      0.9912146925926208,
      0.998506486415863,
      0.9996038675308228,
      0.9997400045394897,
      0.9970710277557373,
      0.9994508028030396,
      0.9992976784706116,
      0.9997194409370422,
      0.9997722506523132,
      0.9974496960639954,
      0.9968823194503784,
      0.9977846741676331,
      0.99811190366745,
      0.9963509440422058,
      0.9914225339889526,
      0.9919492602348328,
      0.9938439726829529,
      0.9909644722938538,
      0.9911239147186279,
      0.9982606768608093,
      0.9993417859077454,
      0.9997042417526245,
      0.999849259853363,
      0.999755859375,
      0.9997895956039429,
      0.9991586804389954,
      0.9991591572761536,
      0.9987941980361938,
      0.9991173148155212,
      0.9970573782920837,
      0.9940922260284424,
      0.9905028343200684,
      0.9861792922019958,
      0.980562150478363,
      0.9691588282585144,
      0.9886513352394104,
      0.9981469511985779,
      0.9992444515228271,
      0.9997401237487793,
      0.9993985891342163,
      0.997817873954773,
      0.9941211938858032,
      0.9765457510948181,
      0.9456096887588501,
      0.8949176073074341,
      0.8562605381011963,
      0.8838239908218384,
      0.9073357582092285,
      0.9642566442489624,
      0.986566960811615,
      0.9979514479637146,
      0.9983459711074829,
      0.9994586110115051,
      0.9995573163032532,
      0.9997241497039795,
      0.9989635348320007,
      0.998191237449646,
      0.98586505651474,
      0.9548644423484802,
      0.9647667407989502,
      0.9446103572845459,
      0.9782182574272156,
      0.9972711801528931,
      0.9985492825508118,
      0.9989967942237854,
      0.9983258843421936,
      0.997505784034729,
      0.9923335313796997,
      0.982094407081604,
      0.9635316729545593,
      0.9514666199684143,
      0.9525572061538696,
      0.916395902633667,
      0.9403148889541626,
      0.9776639342308044,
      0.9940687417984009,
      0.9850345849990845,
      0.9933008551597595,
      0.9706448316574097,
      0.9993748068809509,
      0.9990068078041077,
      0.9986454844474792,
      0.999409019947052,
      0.9994698762893677,
      0.9993857145309448,
      0.9995200634002686,
      0.9994874000549316,
      0.9994491934776306,
      0.9993508458137512,
      0.998345136642456,
      0.996524453163147,
      0.9919115304946899,
      0.9759597778320312,
      0.9415922164916992,
      0.9322888255119324,
      0.9180686473846436,
      0.8781713843345642,
      0.8499106168746948,
      0.8844794034957886,
      0.9309000968933105,
      0.968574047088623,
      0.9778688549995422,
      0.9944962859153748,
      0.9953554272651672,
      0.9977952837944031,
      0.9976789951324463,
      0.9979838132858276,
      0.9969968795776367,
      0.9929103255271912,
      0.9889405369758606,
      0.9899148941040039,
      0.9751967787742615,
      0.9712545275688171,
      0.952333927154541,
      0.9289509654045105,
      0.949216365814209,
      0.8975965976715088,
      0.9031394720077515,
      0.9280596375465393,
      0.8985109925270081,
      0.8304828405380249,
      0.8736640214920044,
      0.9039812088012695,
      0.8449223041534424,
      0.8122251629829407,
      0.8914542198181152,
      0.8836256265640259,
      0.8237324953079224,
      0.8258593678474426,
      0.901499330997467,
      0.8658875226974487,
      0.8162660002708435,
      0.861321210861206,
      0.9106441736221313,
      0.8661772012710571,
      0.8322042226791382,
      0.8965741395950317,
      0.9216224551200867,
      0.8978631496429443,
      0.9274997711181641,
      0.9667447805404663,
      0.9741285443305969,
      0.9926635026931763,
      0.9975892901420593,
      0.9994884729385376,
      0.9996232986450195,
      0.9989802241325378,
      0.9864369630813599,
      0.992453396320343,
      0.9940966963768005,
      0.9898074269294739,
      0.9916660785675049,
      0.9946259260177612,
      0.9951040744781494,
      0.9909535050392151,
      0.9931144714355469,
      0.9963206052780151,
      0.9942560195922852,
      0.9918559789657593,
      0.992389440536499,
      0.9968635439872742,
      0.9941446185112,
      0.9902322888374329,
      0.9929420351982117,
      0.9971299171447754,
      0.9945104122161865,
      0.9918493032455444,
      0.9930362105369568,
      0.9968677163124084,
      0.9943185448646545,
      0.9913374185562134,
      0.9955118894577026,
      0.9978803396224976,
      0.9961459040641785,
      0.9904203414916992,
      0.9977713823318481,
      0.998663604259491,
      0.996126115322113,
      0.9937893152236938,
      0.9988308548927307,
      0.9980170130729675,
      0.9955245852470398,
      0.9983466267585754,
      0.9989417195320129,
      0.998014509677887,
      0.998436689376831,
      0.9994555711746216,
      0.998980700969696,
      0.9986962676048279,
      0.9996311068534851,
      0.999362587928772,
      0.9983514547348022,
      0.9992800951004028,
      0.999713659286499,
      0.9994069337844849,
      0.9992303848266602,
      0.9998109340667725,
      0.9997708201408386,
      0.9994685053825378,
      0.9991552233695984,
      0.998561441898346,
      0.9985606670379639,
      0.9993219971656799,
      0.9996707439422607,
      0.9996004700660706,
      0.9996213316917419,
      0.9996177554130554,
      0.9997345805168152,
      0.9997835755348206,
      0.9997684955596924,
      0.9995940327644348,
      0.9995983839035034,
      0.9985955953598022,
      0.9945676922798157,
      0.9944486618041992,
      0.9986903667449951,
      0.9976864457130432,
      0.993294358253479,
      0.995631992816925,
      0.9983720183372498,
      0.9950271248817444,
      0.9883567094802856,
      0.994858980178833,
      0.9938722848892212,
      0.9983233213424683,
      0.9989835023880005,
      0.9993847012519836,
      0.9988214373588562,
      0.9989957213401794,
      0.9993918538093567,
      0.9992144107818604,
      0.9981724619865417,
      0.9993190169334412,
      0.9994838833808899,
      0.9987967014312744,
      0.9988913536071777,
      0.9993752241134644,
      0.9990150332450867
    ],
    [
      0.13042765855789185,
      0.14705410599708557,
      0.1521296352148056,
      0.14524149894714355,
      0.151288241147995,
      0.1602783054113388,
      0.15662744641304016,
      0.1469109207391739,
      0.14456894993782043,
      0.1556432545185089,
      0.14777028560638428,
      0.13842463493347168,
      0.14067846536636353,
      0.14547111093997955,
      0.13984450697898865,
      0.12752845883369446,
      0.146931990981102,
      0.15079455077648163,
      0.1372334063053131,
      0.14090710878372192,
      0.16230908036231995,
      0.16103780269622803,
      0.1544896513223648,
      0.15682414174079895,
      0.1667604148387909,
      0.15489481389522552,
      0.1549605131149292,
      0.15345299243927002,
      0.15198223292827606,
      0.14381633698940277,
      0.15170089900493622,
      0.16512569785118103,
      0.16948503255844116,
      0.17058373987674713,
      0.18202361464500427,
      0.20753128826618195,
      0.221051424741745,
      0.21633794903755188,
      0.2230466902256012,
      0.24088022112846375,
      0.24885636568069458,
      0.24781060218811035,
      0.2635021507740021,
      0.2771545946598053,
      0.3001767098903656,
      0.3134695887565613,
      0.329293817281723,
      0.3417527675628662,
      0.35521233081817627,
      0.34956860542297363,
      0.33843255043029785,
      0.33303898572921753,
      0.33215096592903137,
      0.999319314956665,
      0.9995927810668945,
      0.9994558095932007,
      0.9995322823524475,
      0.9993957281112671,
      0.9991658926010132,
      0.9971897602081299,
      0.9855684638023376,
      0.9433178901672363,
      0.950621485710144,
      0.8964028358459473,
      0.9001113772392273,
      0.8978015184402466,
      0.9268099069595337,
      0.942505419254303,
      0.9824019074440002,
      0.9928865432739258,
      0.9980602860450745,
      0.9986992478370667,
      0.9988003969192505,
      0.9987977743148804,
      0.9992315769195557,
      0.9991183876991272,
      0.997502326965332,
      0.9968928694725037,
      0.9862977862358093,
      0.9678988456726074,
      0.9278892278671265,
      0.9024153351783752,
      0.9165250062942505,
      0.9013571739196777,
      0.9148154258728027,
      0.9232218265533447,
      0.9542147517204285,
      0.9410191774368286,
      0.9749265313148499,
      0.9678115844726562,
      0.9848924279212952,
      0.9841157793998718,
      0.9946783781051636,
      0.9961175322532654,
      0.9988787770271301,
      0.9973524808883667,
      0.9976511597633362,
      0.9954189658164978,
      0.9849112033843994,
      0.9912514090538025,
      0.9985843896865845,
      0.9996370077133179,
      0.9997624754905701,
      0.9973343014717102,
      0.9995031952857971,
      0.999330461025238,
      0.9997358322143555,
      0.9997931718826294,
      0.9977859258651733,
      0.9972902536392212,
      0.9980913996696472,
      0.9983712434768677,
      0.9966030716896057,
      0.9921140670776367,
      0.9926328659057617,
      0.9941251277923584,
      0.9910359382629395,
      0.9910179376602173,
      0.9983444809913635,
      0.9994129538536072,
      0.9997407793998718,
      0.9998655915260315,
      0.9997828602790833,
      0.9998107552528381,
      0.9992464184761047,
      0.9992504119873047,
      0.9989427924156189,
      0.9992244243621826,
      0.997385561466217,
      0.9946139454841614,
      0.9907680153846741,
      0.9860972762107849,
      0.9796761870384216,
      0.9671152830123901,
      0.9876728057861328,
      0.9980260729789734,
      0.9992300271987915,
      0.9997533559799194,
      0.9994228482246399,
      0.9978227615356445,
      0.9938541054725647,
      0.9750629663467407,
      0.9432864189147949,
      0.8892829418182373,
      0.8515135049819946,
      0.8809770345687866,
      0.9061843752861023,
      0.962468147277832,
      0.9851356744766235,
      0.9977882504463196,
      0.9982596039772034,
      0.999454140663147,
      0.9995681047439575,
      0.9997318983078003,
      0.9989139437675476,
      0.998080849647522,
      0.9846459627151489,
      0.9523076415061951,
      0.9623265266418457,
      0.9422693252563477,
      0.9771844148635864,
      0.9971189498901367,
      0.9985459446907043,
      0.9990307688713074,
      0.998309314250946,
      0.9973454475402832,
      0.9915805459022522,
      0.980565071105957,
      0.9613195061683655,
      0.9498809576034546,
      0.9504442811012268,
      0.9139328598976135,
      0.9394863843917847,
      0.9760468006134033,
      0.9937768578529358,
      0.9842515587806702,
      0.9932885766029358,
      0.9712343215942383,
      0.999450147151947,
      0.9991900324821472,
      0.9988700747489929,
      0.9995054602622986,
      0.9995189309120178,
      0.999403715133667,
      0.9995556473731995,
      0.9995415210723877,
      0.9995278120040894,
      0.9994141459465027,
      0.9985479712486267,
      0.9967644214630127,
      0.9918771982192993,
      0.9755704998970032,
      0.9405306577682495,
      0.9308720827102661,
      0.9161686897277832,
      0.8731667399406433,
      0.8502860069274902,
      0.8759176731109619,
      0.9282316565513611,
      0.9668063521385193,
      0.9766554832458496,
      0.9943653345108032,
      0.9954383373260498,
      0.9979871511459351,
      0.998083770275116,
      0.9982542395591736,
      0.9973785281181335,
      0.9935573935508728,
      0.9897043108940125,
      0.9903799295425415,
      0.9752835631370544,
      0.9705008268356323,
      0.9510445594787598,
      0.9277503490447998,
      0.9478150010108948,
      0.8967629671096802,
      0.9017062187194824,
      0.9269406795501709,
      0.8940257430076599,
      0.8264586925506592,
      0.8733346462249756,
      0.9015845060348511,
      0.841700553894043,
      0.8105295896530151,
      0.8891288638114929,
      0.881564199924469,
      0.8211212158203125,
      0.8225080966949463,
      0.9000281691551208,
      0.8654190897941589,
      0.8176111578941345,
      0.856957733631134,
      0.9114927053451538,
      0.8650952577590942,
      0.8304933309555054,
      0.8972020149230957,
      0.9207028150558472,
      0.8966003656387329,
      0.9242150783538818,
      0.9652320146560669,
      0.9724377989768982,
      0.9923824667930603,
      0.9977028965950012,
      0.9995579719543457,
      0.9996916651725769,
      0.9991962909698486,
      0.9886552691459656,
      0.9939176440238953,
      0.9952235817909241,
      0.9915551543235779,
      0.9928961396217346,
      0.9954235553741455,
      0.995971143245697,
      0.9925036430358887,
      0.9940740466117859,
      0.9971053600311279,
      0.995356023311615,
      0.9933184385299683,
      0.9939128756523132,
      0.997468113899231,
      0.9955349564552307,
      0.9923787117004395,
      0.9938678741455078,
      0.997510552406311,
      0.9959842562675476,
      0.9933326244354248,
      0.9933308959007263,
      0.9972728490829468,
      0.9957113862037659,
      0.9920899271965027,
      0.9956247806549072,
      0.9981743097305298,
      0.9966630935668945,
      0.990481972694397,
      0.9977630376815796,
      0.9988576769828796,
      0.9964419603347778,
      0.9936821460723877,
      0.998911440372467,
      0.9982233047485352,
      0.9956362843513489,
      0.9983288049697876,
      0.9990230798721313,
      0.9982191324234009,
      0.9984893798828125,
      0.9995068311691284,
      0.9991326928138733,
      0.998885989189148,
      0.9996691346168518,
      0.9994530081748962,
      0.9986423850059509,
      0.9993775486946106,
      0.9997424483299255,
      0.9994843006134033,
      0.9993348121643066,
      0.9998356699943542,
      0.9997970461845398,
      0.999546468257904,
      0.9992883205413818,
      0.9987900853157043,
      0.998773992061615,
      0.9994404911994934,
      0.9997066259384155,
      0.9996495246887207,
      0.9996653199195862,
      0.9996669292449951,
      0.9997643232345581,
      0.9998167753219604,
      0.9997977614402771,
      0.9996353983879089,
      0.9996352791786194,
      0.9986993074417114,
      0.994767427444458,
      0.9946214556694031,
      0.9987724423408508,
      0.9977655410766602,
      0.9934532642364502,
      0.995806097984314,
      0.9984342455863953,
      0.9950484037399292,
      0.9885735511779785,
      0.9952139854431152,
      0.9943059086799622,
      0.9984585046768188,
      0.9991106986999512,
      0.9994833469390869,
      0.9990189075469971,
      0.9991557598114014,
      0.9994992613792419,
      0.9993677139282227,
      0.9985341429710388,
      0.9994604587554932,
      0.9995909929275513,
      0.9990739822387695,
      0.9991472959518433,
      0.9995166659355164,
      0.9992231130599976
    ],
    [
      0.13863271474838257,
      0.16017040610313416,
      0.16239681839942932,
      0.15658479928970337,
      0.16002704203128815,
      0.16869233548641205,
      0.16915938258171082,
      0.15926909446716309,
      0.15608423948287964,
      0.1703839749097824,
      0.16542598605155945,
      0.15280574560165405,
      0.15045979619026184,
      0.15575367212295532,
      0.15391874313354492,
      0.13647577166557312,
      0.15622971951961517,
      0.1604335904121399,
      0.14471696317195892,
      0.1458498239517212,
      0.16806019842624664,
      0.1674634963274002,
      0.15764081478118896,
      0.16269095242023468,
      0.17163820564746857,
      0.15970133244991302,
      0.15833085775375366,
      0.15786126255989075,
      0.16102127730846405,
      0.15102045238018036,
      0.16274681687355042,
      0.18109942972660065,
      0.1846146434545517,
      0.17903563380241394,
      0.19347310066223145,
      0.21766625344753265,
      0.22797492146492004,
      0.22282662987709045,
      0.23542895913124084,
      0.25451913475990295,
      0.2611241936683655,
      0.26035451889038086,
      0.2803437411785126,
      0.298210084438324,
      0.3174968361854553,
      0.33309853076934814,
      0.3474345803260803,
      0.35861098766326904,
      0.3724181354045868,
      0.37190935015678406,
      0.35241469740867615,
      0.3452517092227936,
      0.3422442078590393,
      0.9994242191314697,
      0.9996691942214966,
      0.9995599389076233,
      0.9995818734169006,
      0.9994732737541199,
      0.9991782307624817,
      0.9971545934677124,
      0.9850497245788574,
      0.9426642656326294,
      0.9497117400169373,
      0.8953489661216736,
      0.8992544412612915,
      0.8965005874633789,
      0.9259731769561768,
      0.9415020942687988,
      0.9819260835647583,
      0.9926013946533203,
      0.9981833100318909,
      0.9988232851028442,
      0.9990516901016235,
      0.9990071654319763,
      0.9993157982826233,
      0.9991965293884277,
      0.9976080060005188,
      0.9968792200088501,
      0.9858747124671936,
      0.9667040705680847,
      0.9267569184303284,
      0.900467574596405,
      0.9153910875320435,
      0.899252712726593,
      0.9135580658912659,
      0.9210171699523926,
      0.9526478052139282,
      0.9392305612564087,
      0.9738898277282715,
      0.9666641354560852,
      0.9844101667404175,
      0.9842061996459961,
      0.9948942065238953,
      0.9963648915290833,
      0.9989494681358337,
      0.9974337816238403,
      0.9976076483726501,
      0.9950584173202515,
      0.9836794137954712,
      0.9909248948097229,
      0.9985702633857727,
      0.9996484518051147,
      0.9997732639312744,
      0.9974852204322815,
      0.9995288848876953,
      0.999331533908844,
      0.9997397065162659,
      0.9998061060905457,
      0.997957170009613,
      0.9974684715270996,
      0.9982424378395081,
      0.9984930753707886,
      0.9969857335090637,
      0.9925061464309692,
      0.9929734468460083,
      0.9941604733467102,
      0.9906691908836365,
      0.9907536506652832,
      0.9983526468276978,
      0.9994465708732605,
      0.9997642636299133,
      0.9998752474784851,
      0.9998025894165039,
      0.9998255372047424,
      0.9993088245391846,
      0.9993162751197815,
      0.9990316033363342,
      0.9992969632148743,
      0.997597336769104,
      0.9949023127555847,
      0.9909031391143799,
      0.9858273267745972,
      0.978624701499939,
      0.9650036692619324,
      0.9865777492523193,
      0.9979202747344971,
      0.9992172718048096,
      0.9997632503509521,
      0.9994443655014038,
      0.9978463053703308,
      0.9936224222183228,
      0.9737259149551392,
      0.9411166906356812,
      0.8878500461578369,
      0.8483947515487671,
      0.8817939162254333,
      0.9049928188323975,
      0.9611803293228149,
      0.9840168356895447,
      0.9976584911346436,
      0.9981845021247864,
      0.9994471669197083,
      0.9995686411857605,
      0.9997343420982361,
      0.9988567233085632,
      0.9979355335235596,
      0.9831886887550354,
      0.9498754143714905,
      0.9597346782684326,
      0.9405015707015991,
      0.9757384061813354,
      0.9969562292098999,
      0.99855637550354,
      0.9990620613098145,
      0.9983060956001282,
      0.9972528219223022,
      0.991058886051178,
      0.9795716404914856,
      0.9599733352661133,
      0.9486480355262756,
      0.9491747617721558,
      0.911936342716217,
      0.9380754232406616,
      0.9745358228683472,
      0.9934571385383606,
      0.9833810329437256,
      0.9932065606117249,
      0.9713161587715149,
      0.9995232820510864,
      0.9993422627449036,
      0.9990708231925964,
      0.9995958805084229,
      0.999577522277832,
      0.9994322657585144,
      0.9995942711830139,
      0.9995962381362915,
      0.9996020793914795,
      0.999478816986084,
      0.9987351894378662,
      0.9969853162765503,
      0.9918091893196106,
      0.9755257964134216,
      0.9404069781303406,
      0.9308404922485352,
      0.916387677192688,
      0.871161699295044,
      0.8458420038223267,
      0.8728116750717163,
      0.9269399046897888,
      0.9661210775375366,
      0.9760311841964722,
      0.9942618608474731,
      0.9955807328224182,
      0.9982011914253235,
      0.9984678030014038,
      0.9985139966011047,
      0.9977453947067261,
      0.994286060333252,
      0.9905988574028015,
      0.9909248352050781,
      0.9757980108261108,
      0.9704375267028809,
      0.9503879547119141,
      0.9293407201766968,
      0.9469528198242188,
      0.8959048390388489,
      0.9008889198303223,
      0.9269338846206665,
      0.8918854594230652,
      0.8251824378967285,
      0.8723485469818115,
      0.8992659449577332,
      0.8389745354652405,
      0.808843195438385,
      0.8863160610198975,
      0.8797328472137451,
      0.8189883232116699,
      0.8189094066619873,
      0.8978656530380249,
      0.8628401756286621,
      0.8126259446144104,
      0.8597729206085205,
      0.9118537902832031,
      0.8646653890609741,
      0.828229546546936,
      0.8975227475166321,
      0.9205543994903564,
      0.8956359028816223,
      0.9210869073867798,
      0.9635728597640991,
      0.9701928496360779,
      0.9919706583023071,
      0.9977355003356934,
      0.999596893787384,
      0.9997341632843018,
      0.9993265271186829,
      0.9904109835624695,
      0.99491947889328,
      0.9961410164833069,
      0.9930062890052795,
      0.9939430356025696,
      0.9961690902709961,
      0.9967328906059265,
      0.99375319480896,
      0.9947195649147034,
      0.9976015686988831,
      0.9962462782859802,
      0.9943800568580627,
      0.9949317574501038,
      0.9978621006011963,
      0.99671471118927,
      0.9940742254257202,
      0.9945203065872192,
      0.9977995157241821,
      0.9969835877418518,
      0.9942002892494202,
      0.9934453368186951,
      0.9975130558013916,
      0.9966776371002197,
      0.9925970435142517,
      0.995787501335144,
      0.998370349407196,
      0.9969455003738403,
      0.990354061126709,
      0.9977179765701294,
      0.9989522099494934,
      0.996537446975708,
      0.993560791015625,
      0.9989952445030212,
      0.9984139204025269,
      0.9957311153411865,
      0.9983744621276855,
      0.9991387128829956,
      0.9984503984451294,
      0.9985695481300354,
      0.9995564222335815,
      0.9992967247962952,
      0.9990871548652649,
      0.9997135996818542,
      0.9995493292808533,
      0.9989222288131714,
      0.9994776248931885,
      0.9997726678848267,
      0.9995619654655457,
      0.9994394779205322,
      0.9998613595962524,
      0.9998243451118469,
      0.999625027179718,
      0.9994137287139893,
      0.9990168213844299,
      0.9989737272262573,
      0.9995317459106445,
      0.999747097492218,
      0.9997088313102722,
      0.9997163414955139,
      0.9997196793556213,
      0.9997960925102234,
      0.9998499751091003,
      0.9998306035995483,
      0.9996785521507263,
      0.9996747970581055,
      0.9988151788711548,
      0.9949970245361328,
      0.9947950839996338,
      0.998857319355011,
      0.99784916639328,
      0.9934578537940979,
      0.9959616661071777,
      0.9984952807426453,
      0.9950506687164307,
      0.9887520670890808,
      0.9956088662147522,
      0.9948210120201111,
      0.998636782169342,
      0.9992296695709229,
      0.9995779991149902,
      0.9992150664329529,
      0.9993124604225159,
      0.9996050596237183,
      0.9995177984237671,
      0.9988918900489807,
      0.9995970726013184,
      0.9996920228004456,
      0.9993288516998291,
      0.999380350112915,
      0.9996412396430969,
      0.9994075298309326
    ],
    [
      0.15117967128753662,
      0.17641104757785797,
      0.18280982971191406,
      0.17603270709514618,
      0.17090483009815216,
      0.18013900518417358,
      0.18105167150497437,
      0.17545852065086365,
      0.16941702365875244,
      0.18294551968574524,
      0.1779373586177826,
      0.16511346399784088,
      0.16120541095733643,
      0.16802537441253662,
      0.1674831658601761,
      0.14907845854759216,
      0.1655668169260025,
      0.1699935644865036,
      0.15264476835727692,
      0.15210473537445068,
      0.17578093707561493,
      0.17621499300003052,
      0.16327805817127228,
      0.17058372497558594,
      0.17782750725746155,
      0.16860215365886688,
      0.1619744598865509,
      0.16458046436309814,
      0.172246515750885,
      0.16205713152885437,
      0.1736789047718048,
      0.19784408807754517,
      0.19871410727500916,
      0.19107234477996826,
      0.20888563990592957,
      0.2282271683216095,
      0.23715460300445557,
      0.23094266653060913,
      0.24943462014198303,
      0.2626335918903351,
      0.26917776465415955,
      0.2722173035144806,
      0.2943711578845978,
      0.31158754229545593,
      0.32762908935546875,
      0.3465085029602051,
      0.3591403663158417,
      0.3659878969192505,
      0.3810313045978546,
      0.3845090866088867,
      0.3607463538646698,
      0.3496777415275574,
      0.3477363586425781,
      0.9994893074035645,
      0.9997161030769348,
      0.999620795249939,
      0.999616265296936,
      0.9995254278182983,
      0.9991967678070068,
      0.9971776604652405,
      0.9849300980567932,
      0.9432235956192017,
      0.950323760509491,
      0.8939863443374634,
      0.8998110294342041,
      0.8940800428390503,
      0.923780083656311,
      0.9404937028884888,
      0.9813872575759888,
      0.9922621846199036,
      0.9982258081436157,
      0.9989100694656372,
      0.9991993308067322,
      0.9991399645805359,
      0.9993832111358643,
      0.9992731213569641,
      0.9977437257766724,
      0.9968887567520142,
      0.9855177402496338,
      0.9658437967300415,
      0.9263896346092224,
      0.9009364247322083,
      0.913478672504425,
      0.8963272571563721,
      0.9110698699951172,
      0.9190645217895508,
      0.9508761763572693,
      0.9374462366104126,
      0.9729369282722473,
      0.9652866125106812,
      0.9837489724159241,
      0.9841374158859253,
      0.9951089024543762,
      0.9966210126876831,
      0.9990241527557373,
      0.9975367784500122,
      0.9976053237915039,
      0.994795560836792,
      0.9831899404525757,
      0.9908530116081238,
      0.9986050724983215,
      0.9996650815010071,
      0.9997844696044922,
      0.9976399540901184,
      0.9995580911636353,
      0.9993513226509094,
      0.9997506141662598,
      0.999818742275238,
      0.9981433749198914,
      0.9977276921272278,
      0.9984391927719116,
      0.9986547231674194,
      0.9972454905509949,
      0.992995023727417,
      0.9934830069541931,
      0.9944185018539429,
      0.9908190965652466,
      0.99090176820755,
      0.9984289407730103,
      0.9994921684265137,
      0.9997849464416504,
      0.9998750686645508,
      0.9998177289962769,
      0.9998375177383423,
      0.9993640780448914,
      0.9993739724159241,
      0.9991360902786255,
      0.9993716478347778,
      0.9978445768356323,
      0.9952789545059204,
      0.99107426404953,
      0.9856100082397461,
      0.9778375029563904,
      0.9635196328163147,
      0.9857115745544434,
      0.9978255033493042,
      0.9991883039474487,
      0.9997718334197998,
      0.9994643330574036,
      0.9978736639022827,
      0.9934061765670776,
      0.9722614884376526,
      0.938755452632904,
      0.8869209885597229,
      0.8461654186248779,
      0.8812752366065979,
      0.9046695232391357,
      0.9599192142486572,
      0.9829897284507751,
      0.9975468516349792,
      0.9981235861778259,
      0.9994426369667053,
      0.9995704889297485,
      0.9997406005859375,
      0.9988279342651367,
      0.9978480935096741,
      0.9821428060531616,
      0.9482812285423279,
      0.9579334855079651,
      0.9394732117652893,
      0.9749029874801636,
      0.9968364834785461,
      0.9985642433166504,
      0.9990857839584351,
      0.9983132481575012,
      0.9971967935562134,
      0.9905105829238892,
      0.9785026907920837,
      0.9586803913116455,
      0.9473597407341003,
      0.9480130672454834,
      0.9103093147277832,
      0.9371699094772339,
      0.9737171530723572,
      0.9932491779327393,
      0.9829602837562561,
      0.9932481646537781,
      0.9718098640441895,
      0.9995762705802917,
      0.9994426965713501,
      0.9992020726203918,
      0.9996559023857117,
      0.9996208548545837,
      0.9994580149650574,
      0.9996256828308105,
      0.9996365904808044,
      0.9996525645256042,
      0.9995307922363281,
      0.998870849609375,
      0.9971762299537659,
      0.9919629096984863,
      0.975970983505249,
      0.9413672685623169,
      0.9318527579307556,
      0.9173380136489868,
      0.8701761960983276,
      0.8451608419418335,
      0.8727636933326721,
      0.9267011284828186,
      0.9663035869598389,
      0.9759522676467896,
      0.9943069219589233,
      0.9957742691040039,
      0.9983707070350647,
      0.9987370371818542,
      0.9987258315086365,
      0.9980213046073914,
      0.9949609637260437,
      0.9915285110473633,
      0.9915292263031006,
      0.9765585660934448,
      0.970796525478363,
      0.9506568908691406,
      0.9286041259765625,
      0.9467989802360535,
      0.8950657844543457,
      0.9006304740905762,
      0.9263281226158142,
      0.8893069624900818,
      0.8224325180053711,
      0.8709046244621277,
      0.896647572517395,
      0.8358157873153687,
      0.8087368011474609,
      0.8829705119132996,
      0.8766365647315979,
      0.8168497085571289,
      0.8141108155250549,
      0.895576000213623,
      0.861764669418335,
      0.8094049692153931,
      0.8592995405197144,
      0.9117737412452698,
      0.8644338846206665,
      0.8275318145751953,
      0.8982102274894714,
      0.9206608533859253,
      0.8953362703323364,
      0.919700026512146,
      0.9628298878669739,
      0.9693784713745117,
      0.9918659925460815,
      0.9977535605430603,
      0.9996325969696045,
      0.9997634291648865,
      0.999413013458252,
      0.9916518926620483,
      0.9956245422363281,
      0.9967803955078125,
      0.9940337538719177,
      0.9947223663330078,
      0.9967977404594421,
      0.9972353577613831,
      0.9939742684364319,
      0.9951581358909607,
      0.9979378581047058,
      0.9968888759613037,
      0.9950839281082153,
      0.9956461191177368,
      0.9981391429901123,
      0.997403621673584,
      0.9951565861701965,
      0.994968831539154,
      0.9979668259620667,
      0.997558057308197,
      0.9946990013122559,
      0.993579626083374,
      0.997700035572052,
      0.9972038269042969,
      0.9927970767021179,
      0.9957845211029053,
      0.9984933137893677,
      0.9971175193786621,
      0.9902412295341492,
      0.9976885914802551,
      0.9990423321723938,
      0.9967449307441711,
      0.9936671257019043,
      0.9990456700325012,
      0.9984795451164246,
      0.9958845376968384,
      0.9984158277511597,
      0.9992130398750305,
      0.9986041784286499,
      0.9986419081687927,
      0.9996108412742615,
      0.9993857145309448,
      0.9992128610610962,
      0.9997437000274658,
      0.999605655670166,
      0.9990742206573486,
      0.9995487332344055,
      0.9997953176498413,
      0.9996126294136047,
      0.9995059370994568,
      0.9998779296875,
      0.9998430609703064,
      0.9996753334999084,
      0.9994956254959106,
      0.9991621375083923,
      0.9991157054901123,
      0.9996023178100586,
      0.9997750520706177,
      0.9997450113296509,
      0.9997474551200867,
      0.9997519850730896,
      0.9998167157173157,
      0.9998700022697449,
      0.9998499751091003,
      0.9997087717056274,
      0.9997053146362305,
      0.9989173412322998,
      0.9952538013458252,
      0.9949896335601807,
      0.9989422559738159,
      0.9979496598243713,
      0.9937093257904053,
      0.9962170124053955,
      0.9985949993133545,
      0.995191216468811,
      0.9892770648002625,
      0.9961103796958923,
      0.9954645037651062,
      0.9987987875938416,
      0.9993400573730469,
      0.9996463060379028,
      0.9993427991867065,
      0.9994192719459534,
      0.9996708035469055,
      0.9996023178100586,
      0.9990818500518799,
      0.999669075012207,
      0.9997477531433105,
      0.999457061290741,
      0.9994967579841614,
      0.9997086524963379,
      0.9995110630989075
    ],
    [
      0.16762012243270874,
      0.20048052072525024,
      0.2086302489042282,
      0.19475862383842468,
      0.18798555433750153,
      0.19675494730472565,
      0.20421335101127625,
      0.19906985759735107,
      0.18581539392471313,
      0.20143911242485046,
      0.19715078175067902,
      0.18362492322921753,
      0.17770257592201233,
      0.19101585447788239,
      0.18849511444568634,
      0.16705995798110962,
      0.17967183887958527,
      0.18558606505393982,
      0.16606014966964722,
      0.1612640917301178,
      0.18663939833641052,
      0.18800434470176697,
      0.17389409244060516,
      0.18007788062095642,
      0.18483677506446838,
      0.17481042444705963,
      0.16772061586380005,
      0.17271392047405243,
      0.1844000667333603,
      0.17216920852661133,
      0.18287843465805054,
      0.21320092678070068,
      0.21049581468105316,
      0.20321036875247955,
      0.23109491169452667,
      0.2415032684803009,
      0.2461036592721939,
      0.24571587145328522,
      0.26822590827941895,
      0.27387428283691406,
      0.2839636504650116,
      0.2925315201282501,
      0.31428396701812744,
      0.33126896619796753,
      0.34532564878463745,
      0.3652496933937073,
      0.3747805953025818,
      0.37725186347961426,
      0.39209088683128357,
      0.3981691002845764,
      0.37114599347114563,
      0.3559783101081848,
      0.35509514808654785,
      0.999556303024292,
      0.9997602105140686,
      0.9996746182441711,
      0.9996402859687805,
      0.9995601773262024,
      0.9991925358772278,
      0.99710613489151,
      0.9845455288887024,
      0.9423685669898987,
      0.9500176906585693,
      0.8948611617088318,
      0.8990846872329712,
      0.8948953747749329,
      0.9233574867248535,
      0.9394190311431885,
      0.980419397354126,
      0.9916227459907532,
      0.9982214570045471,
      0.9989755153656006,
      0.9993157386779785,
      0.9992423057556152,
      0.9994322657585144,
      0.9993158578872681,
      0.9977712631225586,
      0.9967777132987976,
      0.9846511483192444,
      0.9650076031684875,
      0.9252729415893555,
      0.8980329036712646,
      0.9106752872467041,
      0.8917115926742554,
      0.9088336229324341,
      0.9198790192604065,
      0.9492971301078796,
      0.9359598159790039,
      0.9717642068862915,
      0.963627278804779,
      0.9828379154205322,
      0.9836726188659668,
      0.9950782060623169,
      0.9966656565666199,
      0.999035120010376,
      0.9974187612533569,
      0.9974506497383118,
      0.9943230152130127,
      0.9823246598243713,
      0.9904993176460266,
      0.998566210269928,
      0.9996660947799683,
      0.9997897744178772,
      0.997753918170929,
      0.9995735883712769,
      0.9993475675582886,
      0.9997550249099731,
      0.9998288750648499,
      0.9982885122299194,
      0.9979254007339478,
      0.9985864162445068,
      0.998772382736206,
      0.9974398016929626,
      0.9934315085411072,
      0.9939315915107727,
      0.9945672750473022,
      0.9908514618873596,
      0.9908717274665833,
      0.9984493255615234,
      0.9995240569114685,
      0.9998029470443726,
      0.9998826384544373,
      0.9998320937156677,
      0.9998471140861511,
      0.9994041323661804,
      0.9994122982025146,
      0.9992010593414307,
      0.9994101524353027,
      0.9979262948036194,
      0.9953655004501343,
      0.9909756183624268,
      0.9853415489196777,
      0.9769318699836731,
      0.9620510339736938,
      0.98480623960495,
      0.997688889503479,
      0.999176025390625,
      0.9997795820236206,
      0.9994723796844482,
      0.9978423118591309,
      0.9930940866470337,
      0.9711033701896667,
      0.9369139671325684,
      0.8844898343086243,
      0.8442509770393372,
      0.8806811571121216,
      0.9043223261833191,
      0.9582688212394714,
      0.9815806150436401,
      0.9973730444908142,
      0.9980330467224121,
      0.9994335174560547,
      0.9995712041854858,
      0.9997458457946777,
      0.9988052248954773,
      0.9977471828460693,
      0.9808911681175232,
      0.9456257224082947,
      0.956529974937439,
      0.9387115240097046,
      0.9736592769622803,
      0.9966427683830261,
      0.9985389709472656,
      0.9990890026092529,
      0.9982742071151733,
      0.9970393776893616,
      0.9897496700286865,
      0.9774032831192017,
      0.9575765132904053,
      0.9465400576591492,
      0.9465517997741699,
      0.9089219570159912,
      0.9358313679695129,
      0.9729651212692261,
      0.9929218292236328,
      0.9822624921798706,
      0.9929628968238831,
      0.9714648723602295,
      0.9996281862258911,
      0.9995423555374146,
      0.9993288516998291,
      0.9997150301933289,
      0.9996646046638489,
      0.9994807839393616,
      0.9996514916419983,
      0.999674916267395,
      0.9996877312660217,
      0.999580979347229,
      0.9989892244338989,
      0.9972755908966064,
      0.9917997121810913,
      0.9757727384567261,
      0.9417749643325806,
      0.9320018291473389,
      0.9183465242385864,
      0.8690237998962402,
      0.8402258157730103,
      0.8716444969177246,
      0.9264999032020569,
      0.9661070108413696,
      0.9753800630569458,
      0.9940740466117859,
      0.9956948161125183,
      0.9984686374664307,
      0.9989322423934937,
      0.9989055395126343,
      0.9983065128326416,
      0.9956746697425842,
      0.9924334287643433,
      0.9920367002487183,
      0.9769558310508728,
      0.9706373810768127,
      0.9507086873054504,
      0.9264997839927673,
      0.9467338919639587,
      0.895840585231781,
      0.9015803337097168,
      0.9271680116653442,
      0.8850612640380859,
      0.8196070194244385,
      0.8697134256362915,
      0.895318329334259,
      0.8318695425987244,
      0.804047703742981,
      0.8737927675247192,
      0.8733866810798645,
      0.8102861642837524,
      0.8107788562774658,
      0.8934562802314758,
      0.8586528301239014,
      0.8048762083053589,
      0.8592511415481567,
      0.9107446670532227,
      0.8649799823760986,
      0.8264713287353516,
      0.8985316157341003,
      0.9200868606567383,
      0.8954408168792725,
      0.9186023473739624,
      0.9617131948471069,
      0.9684559106826782,
      0.9916670322418213,
      0.9977709054946899,
      0.9996567964553833,
      0.999788761138916,
      0.9994837641716003,
      0.9928455948829651,
      0.9962846636772156,
      0.9973368644714355,
      0.9949660897254944,
      0.9954892992973328,
      0.997397243976593,
      0.9977186322212219,
      0.9948504567146301,
      0.9956896901130676,
      0.9982637166976929,
      0.9974585771560669,
      0.9957453608512878,
      0.9962247014045715,
      0.9983611702919006,
      0.9979666471481323,
      0.9959716200828552,
      0.9952630996704102,
      0.9980993270874023,
      0.9980040788650513,
      0.9951353669166565,
      0.9936182498931885,
      0.9978277087211609,
      0.9976695775985718,
      0.9930115342140198,
      0.9957615733146667,
      0.9985989332199097,
      0.9972742795944214,
      0.9900878667831421,
      0.997658908367157,
      0.9991185665130615,
      0.9968360662460327,
      0.9937715530395508,
      0.9991394877433777,
      0.9986151456832886,
      0.9960054159164429,
      0.9984409213066101,
      0.9992948174476624,
      0.9987425804138184,
      0.9986417293548584,
      0.9996333122253418,
      0.99949049949646,
      0.9993308186531067,
      0.9997714161872864,
      0.999672532081604,
      0.9992606043815613,
      0.9996233582496643,
      0.9998202323913574,
      0.9996761083602905,
      0.9995890259742737,
      0.9998973608016968,
      0.9998640418052673,
      0.9997281432151794,
      0.9995832443237305,
      0.9993119239807129,
      0.9992850422859192,
      0.9996706247329712,
      0.9998012781143188,
      0.9997783303260803,
      0.9997777938842773,
      0.9997831583023071,
      0.9998387694358826,
      0.9998924732208252,
      0.9998747110366821,
      0.9997442364692688,
      0.9997403025627136,
      0.9990406632423401,
      0.9956000447273254,
      0.9953638911247253,
      0.9990503787994385,
      0.9980409741401672,
      0.9938512444496155,
      0.996467649936676,
      0.9986715912818909,
      0.9952378869056702,
      0.9896591305732727,
      0.9964963793754578,
      0.9961181879043579,
      0.9989850521087646,
      0.9994533061981201,
      0.999720573425293,
      0.9994959831237793,
      0.9995458126068115,
      0.9997456073760986,
      0.9996972680091858,
      0.9993018507957458,
      0.9997516870498657,
      0.9998100996017456,
      0.9995986819267273,
      0.9996256232261658,
      0.9997808337211609,
      0.9996224045753479
    ],
    [
      0.19478848576545715,
      0.24165630340576172,
      0.2421131134033203,
      0.23231613636016846,
      0.21922054886817932,
      0.2186882495880127,
      0.22750793397426605,
      0.23105601966381073,
      0.21086575090885162,
      0.22116915881633759,
      0.21787801384925842,
      0.2037159502506256,
      0.19669082760810852,
      0.2123246043920517,
      0.2119760811328888,
      0.18544542789459229,
      0.19617082178592682,
      0.20163820683956146,
      0.18027633428573608,
      0.1708781123161316,
      0.19887907803058624,
      0.19857004284858704,
      0.18411138653755188,
      0.19065329432487488,
      0.19934171438217163,
      0.1864173710346222,
      0.1761782169342041,
      0.1865018606185913,
      0.20052200555801392,
      0.18527603149414062,
      0.20303784310817719,
      0.232487291097641,
      0.22547554969787598,
      0.21700519323349,
      0.24990329146385193,
      0.25459104776382446,
      0.25698035955429077,
      0.25827574729919434,
      0.28953051567077637,
      0.28636547923088074,
      0.2974000871181488,
      0.30806395411491394,
      0.33074063062667847,
      0.34364253282546997,
      0.35615718364715576,
      0.37742137908935547,
      0.3822189271450043,
      0.3823583722114563,
      0.39905402064323425,
      0.4042714238166809,
      0.3745622932910919,
      0.3555615544319153,
      0.3576112985610962,
      0.999614953994751,
      0.9997959136962891,
      0.9997214674949646,
      0.9996592402458191,
      0.9995934367179871,
      0.9991714358329773,
      0.9969792366027832,
      0.9837110042572021,
      0.9411044120788574,
      0.9482939839363098,
      0.8925982713699341,
      0.897040069103241,
      0.8926928639411926,
      0.922845721244812,
      0.9386481046676636,
      0.9796977043151855,
      0.9910165071487427,
      0.998187780380249,
      0.9989579319953918,
      0.9993856549263,
      0.9993047118186951,
      0.9994661211967468,
      0.9993395209312439,
      0.9977922439575195,
      0.9966862797737122,
      0.9840031266212463,
      0.9641526937484741,
      0.9235405921936035,
      0.8978121280670166,
      0.9072152376174927,
      0.887950599193573,
      0.9060206413269043,
      0.920415997505188,
      0.948552131652832,
      0.9351934194564819,
      0.9710390567779541,
      0.9626660346984863,
      0.9821177124977112,
      0.983534038066864,
      0.9952119588851929,
      0.9968381524085999,
      0.9990873336791992,
      0.9974696636199951,
      0.9974163174629211,
      0.9940747022628784,
      0.9818006753921509,
      0.9904922246932983,
      0.9985791444778442,
      0.9996784329414368,
      0.9998002052307129,
      0.9979174137115479,
      0.9996058344841003,
      0.9993472099304199,
      0.9997671842575073,
      0.9998419284820557,
      0.9984995126724243,
      0.9982314705848694,
      0.99880051612854,
      0.9989474415779114,
      0.9977203607559204,
      0.9941118955612183,
      0.9946646094322205,
      0.9949707388877869,
      0.9911620616912842,
      0.9910266995429993,
      0.9985454082489014,
      0.9995728731155396,
      0.9998224973678589,
      0.9998911619186401,
      0.9998418688774109,
      0.9998576045036316,
      0.9994518160820007,
      0.9994588494300842,
      0.9992854595184326,
      0.9994698166847229,
      0.9981277585029602,
      0.9956952929496765,
      0.9911255836486816,
      0.9851086139678955,
      0.9763427972793579,
      0.960324227809906,
      0.9839160442352295,
      0.9976196885108948,
      0.9991613030433655,
      0.999786913394928,
      0.9994826316833496,
      0.9978192448616028,
      0.9926939606666565,
      0.96985924243927,
      0.9355514049530029,
      0.8834131956100464,
      0.841057538986206,
      0.8773860931396484,
      0.9048421382904053,
      0.9575067758560181,
      0.9803817272186279,
      0.9972362518310547,
      0.9979532957077026,
      0.9994227290153503,
      0.9995729327201843,
      0.9997529983520508,
      0.9987983107566833,
      0.9976980686187744,
      0.9801071286201477,
      0.9452910423278809,
      0.9557176828384399,
      0.9384730458259583,
      0.9730483889579773,
      0.9964699745178223,
      0.9985352754592896,
      0.9990956783294678,
      0.9982505440711975,
      0.9969562292098999,
      0.989327073097229,
      0.9767550230026245,
      0.9567201137542725,
      0.9457818269729614,
      0.9454705715179443,
      0.9058576822280884,
      0.9343754649162292,
      0.9718866348266602,
      0.9925476908683777,
      0.9811815619468689,
      0.9926764369010925,
      0.9710817933082581,
      0.9996628761291504,
      0.9996094703674316,
      0.9994190335273743,
      0.9997566938400269,
      0.9996981024742126,
      0.9994972348213196,
      0.9996713995933533,
      0.9997033476829529,
      0.999728262424469,
      0.9996170997619629,
      0.999080240726471,
      0.9973466396331787,
      0.9914668202400208,
      0.9746938943862915,
      0.9400662779808044,
      0.9304430484771729,
      0.9168252944946289,
      0.8655648827552795,
      0.8359036445617676,
      0.8684406876564026,
      0.9250600934028625,
      0.9645722508430481,
      0.9737233519554138,
      0.9934781193733215,
      0.9955000877380371,
      0.9985132217407227,
      0.9990653395652771,
      0.9990249276161194,
      0.998502254486084,
      0.9960293769836426,
      0.9928754568099976,
      0.9922617673873901,
      0.9764007329940796,
      0.9692895412445068,
      0.9486440420150757,
      0.9263836741447449,
      0.9450603723526001,
      0.8927280306816101,
      0.9008839130401611,
      0.9261727333068848,
      0.8823461532592773,
      0.8142654299736023,
      0.8673251867294312,
      0.89346843957901,
      0.8275389671325684,
      0.8016749620437622,
      0.8708083629608154,
      0.8702975511550903,
      0.8069939017295837,
      0.8074365258216858,
      0.8928179740905762,
      0.8568173050880432,
      0.803196907043457,
      0.8606793880462646,
      0.9119336605072021,
      0.8661943674087524,
      0.828140377998352,
      0.9010369777679443,
      0.9215788841247559,
      0.8970487713813782,
      0.9194153547286987,
      0.9616751670837402,
      0.9684479236602783,
      0.9918124079704285,
      0.9979154467582703,
      0.9996963143348694,
      0.9998146295547485,
      0.9995545148849487,
      0.9939714670181274,
      0.9969635605812073,
      0.9978206157684326,
      0.9958986639976501,
      0.9964113235473633,
      0.9980014562606812,
      0.9982036352157593,
      0.995814859867096,
      0.9964838624000549,
      0.9985998868942261,
      0.9979724884033203,
      0.9965882301330566,
      0.9969069361686707,
      0.9985753893852234,
      0.9983866214752197,
      0.9968206286430359,
      0.9956297874450684,
      0.9982209205627441,
      0.9983222484588623,
      0.9955989122390747,
      0.9937605857849121,
      0.9979716539382935,
      0.9980556964874268,
      0.9934423565864563,
      0.99590003490448,
      0.998726487159729,
      0.9974448084831238,
      0.9899812936782837,
      0.9976215362548828,
      0.9991663098335266,
      0.9968129396438599,
      0.9936977624893188,
      0.999191164970398,
      0.998744010925293,
      0.9960502982139587,
      0.9984277486801147,
      0.9993863701820374,
      0.9988551735877991,
      0.9986478686332703,
      0.9996649622917175,
      0.9995706081390381,
      0.9994184374809265,
      0.9997894763946533,
      0.9997252821922302,
      0.9993996620178223,
      0.9996761679649353,
      0.9998384118080139,
      0.9997249245643616,
      0.9996519088745117,
      0.9999125599861145,
      0.9998820424079895,
      0.9997723698616028,
      0.9996575117111206,
      0.9994321465492249,
      0.9994242787361145,
      0.9997286200523376,
      0.9998230934143066,
      0.999809741973877,
      0.9998064041137695,
      0.9998139142990112,
      0.9998583197593689,
      0.9999110102653503,
      0.9998934268951416,
      0.9997711777687073,
      0.9997630715370178,
      0.9991126656532288,
      0.995672345161438,
      0.9955058097839355,
      0.9991002678871155,
      0.998039186000824,
      0.9936962723731995,
      0.9964580535888672,
      0.9986462593078613,
      0.9947733879089355,
      0.9889516830444336,
      0.9965847730636597,
      0.9962894916534424,
      0.9990736246109009,
      0.9995284676551819,
      0.9997721910476685,
      0.9996020793914795,
      0.9996328353881836,
      0.9997988939285278,
      0.9997665286064148,
      0.9994653463363647,
      0.999813437461853,
      0.9998565316200256,
      0.9997049570083618,
      0.9997225999832153,
      0.9998357892036438,
      0.9997095465660095
    ],
    [
      0.22243624925613403,
      0.282616525888443,
      0.28144657611846924,
      0.2770390510559082,
      0.2504984736442566,
      0.24354496598243713,
      0.2517749071121216,
      0.26132309436798096,
      0.2247399389743805,
      0.23784026503562927,
      0.23378686606884003,
      0.2207326591014862,
      0.20769250392913818,
      0.2273467779159546,
      0.2268724888563156,
      0.20003819465637207,
      0.20697547495365143,
      0.21433040499687195,
      0.1931145191192627,
      0.18651026487350464,
      0.2096368670463562,
      0.21280404925346375,
      0.19556643068790436,
      0.20294013619422913,
      0.2116529494524002,
      0.19895654916763306,
      0.18926098942756653,
      0.2048928290605545,
      0.21621328592300415,
      0.20396938920021057,
      0.22776678204536438,
      0.2516757845878601,
      0.241602823138237,
      0.23276731371879578,
      0.27146559953689575,
      0.27510595321655273,
      0.2728598415851593,
      0.27621567249298096,
      0.3203166723251343,
      0.3068861961364746,
      0.31452465057373047,
      0.3318675756454468,
      0.35532301664352417,
      0.3583531081676483,
      0.3746505379676819,
      0.39575108885765076,
      0.3931173086166382,
      0.3919767737388611,
      0.40691083669662476,
      0.4057755470275879,
      0.37552881240844727,
      0.3564295768737793,
      0.3565802276134491,
      0.9996538758277893,
      0.9998185038566589,
      0.9997385740280151,
      0.9996700882911682,
      0.9996092915534973,
      0.9991583824157715,
      0.9969005584716797,
      0.983396589756012,
      0.9406816959381104,
      0.9472659230232239,
      0.8914787173271179,
      0.8949626684188843,
      0.891688346862793,
      0.9223268032073975,
      0.9369944334030151,
      0.9782615303993225,
      0.9900267124176025,
      0.9981397986412048,
      0.9989879727363586,
      0.9994445443153381,
      0.9993584752082825,
      0.9994930028915405,
      0.9993587732315063,
      0.9977798461914062,
      0.9965313673019409,
      0.9830284714698792,
      0.9630764126777649,
      0.9221004843711853,
      0.8934127688407898,
      0.9032062292098999,
      0.8828185796737671,
      0.9036176204681396,
      0.9178179502487183,
      0.947759747505188,
      0.9346961379051208,
      0.9701238870620728,
      0.9614641666412354,
      0.9811462163925171,
      0.9830055832862854,
      0.9952281713485718,
      0.9969401955604553,
      0.9991231560707092,
      0.9974745512008667,
      0.9973092079162598,
      0.9936399459838867,
      0.9809362888336182,
      0.9901686906814575,
      0.9985274076461792,
      0.999679446220398,
      0.999804675579071,
      0.9980171918869019,
      0.9996196627616882,
      0.9993447065353394,
      0.9997710585594177,
      0.9998499751091003,
      0.9986360669136047,
      0.9984272718429565,
      0.9989297986030579,
      0.9990473985671997,
      0.9978863596916199,
      0.994533360004425,
      0.9950946569442749,
      0.9951311945915222,
      0.9912436008453369,
      0.9909618496894836,
      0.9985630512237549,
      0.9995977878570557,
      0.9998359084129333,
      0.9998970627784729,
      0.9998536109924316,
      0.9998656511306763,
      0.9994878768920898,
      0.9994913935661316,
      0.9993510246276855,
      0.9995152950286865,
      0.998273491859436,
      0.9959509372711182,
      0.9912133812904358,
      0.9847861528396606,
      0.9750918745994568,
      0.957632303237915,
      0.9823017716407776,
      0.9974291324615479,
      0.9991348385810852,
      0.9997918605804443,
      0.9994851350784302,
      0.9977601170539856,
      0.9921815991401672,
      0.9684098958969116,
      0.9341455698013306,
      0.8835949301719666,
      0.8387241363525391,
      0.8753335475921631,
      0.9043643474578857,
      0.9563882946968079,
      0.9791359305381775,
      0.997071385383606,
      0.9978485703468323,
      0.9994068741798401,
      0.9995713829994202,
      0.9997525215148926,
      0.99875408411026,
      0.9975541830062866,
      0.9790643453598022,
      0.9431250095367432,
      0.954383134841919,
      0.9378052949905396,
      0.971954882144928,
      0.9962592720985413,
      0.9985121488571167,
      0.9990910291671753,
      0.9981873035430908,
      0.996787965297699,
      0.9885141849517822,
      0.9756360054016113,
      0.9550046324729919,
      0.9448007941246033,
      0.9431859850883484,
      0.9046967029571533,
      0.9313567280769348,
      0.9705632328987122,
      0.9921392798423767,
      0.9801737666130066,
      0.9924761056900024,
      0.9711687564849854,
      0.9996934533119202,
      0.9996652603149414,
      0.9994903206825256,
      0.9997875094413757,
      0.9997233748435974,
      0.9995096325874329,
      0.9996861219406128,
      0.9997245073318481,
      0.9997552037239075,
      0.9996416568756104,
      0.9991406202316284,
      0.9973945617675781,
      0.9913598895072937,
      0.9743250608444214,
      0.9392725825309753,
      0.9287385940551758,
      0.9152171611785889,
      0.8631422519683838,
      0.8298335671424866,
      0.8657673597335815,
      0.9242984056472778,
      0.9634672403335571,
      0.9724458456039429,
      0.9930532574653625,
      0.9955067038536072,
      0.9985730051994324,
      0.9991635084152222,
      0.9991191029548645,
      0.9986621737480164,
      0.996411919593811,
      0.9934512972831726,
      0.9926131963729858,
      0.9762449264526367,
      0.968442976474762,
      0.9469096064567566,
      0.9251000881195068,
      0.943292498588562,
      0.8868280649185181,
      0.8998435139656067,
      0.9254562854766846,
      0.8784816265106201,
      0.8093150854110718,
      0.8625146150588989,
      0.889933168888092,
      0.8227755427360535,
      0.7950556874275208,
      0.8647660613059998,
      0.8659356236457825,
      0.8008698225021362,
      0.8037076592445374,
      0.890499472618103,
      0.8539680242538452,
      0.7991710901260376,
      0.8588910102844238,
      0.9116564989089966,
      0.8621184825897217,
      0.8284614682197571,
      0.9012836217880249,
      0.9218271970748901,
      0.8972374200820923,
      0.918941855430603,
      0.9606629610061646,
      0.9679737687110901,
      0.9916192889213562,
      0.997970461845398,
      0.9997209310531616,
      0.9998337626457214,
      0.9996066689491272,
      0.9949103593826294,
      0.9975217580795288,
      0.9982126355171204,
      0.9967041015625,
      0.9972472786903381,
      0.9984778165817261,
      0.998586893081665,
      0.9967091083526611,
      0.997276246547699,
      0.9988856911659241,
      0.9984023571014404,
      0.9973611831665039,
      0.9974325299263,
      0.998731255531311,
      0.9986910223960876,
      0.9973242282867432,
      0.9957678318023682,
      0.9982818365097046,
      0.9985180497169495,
      0.995813250541687,
      0.9936348795890808,
      0.9980680346488953,
      0.9982699155807495,
      0.9933779239654541,
      0.9957330226898193,
      0.9987825751304626,
      0.9975263476371765,
      0.9895875453948975,
      0.9975164532661438,
      0.9991939663887024,
      0.9967852830886841,
      0.9933664798736572,
      0.9992082715034485,
      0.9988241195678711,
      0.9960206151008606,
      0.9984176754951477,
      0.9994398951530457,
      0.9989500045776367,
      0.9986611008644104,
      0.9996970891952515,
      0.9996365308761597,
      0.9994943141937256,
      0.9998082518577576,
      0.9997670650482178,
      0.9995126128196716,
      0.9997265338897705,
      0.9998565912246704,
      0.9997646808624268,
      0.9997008442878723,
      0.9999239444732666,
      0.9998946785926819,
      0.9997996687889099,
      0.9997010231018066,
      0.9995039105415344,
      0.9994913935661316,
      0.9997587203979492,
      0.9998355507850647,
      0.9998259544372559,
      0.9998237490653992,
      0.9998310804367065,
      0.9998714923858643,
      0.9999233484268188,
      0.9999077320098877,
      0.999792754650116,
      0.9997841715812683,
      0.9991825819015503,
      0.9958065748214722,
      0.9957016110420227,
      0.9991655945777893,
      0.9980857372283936,
      0.9936475157737732,
      0.9965474605560303,
      0.9986603856086731,
      0.9944519400596619,
      0.9886668920516968,
      0.9966413974761963,
      0.996540367603302,
      0.9991573095321655,
      0.9995938539505005,
      0.9998118877410889,
      0.9996790289878845,
      0.9996989965438843,
      0.9998370409011841,
      0.9998143315315247,
      0.9995737075805664,
      0.9998525381088257,
      0.9998860955238342,
      0.9997707605361938,
      0.9997826218605042,
      0.9998695254325867,
      0.9997650980949402
    ],
    [
      0.261281818151474,
      0.3162161409854889,
      0.31704089045524597,
      0.31934916973114014,
      0.2860700488090515,
      0.2634667754173279,
      0.2750120759010315,
      0.28336095809936523,
      0.25435540080070496,
      0.2566607892513275,
      0.2539443373680115,
      0.24331100285053253,
      0.2207871675491333,
      0.2486412078142166,
      0.2492222636938095,
      0.21846866607666016,
      0.22248469293117523,
      0.23258310556411743,
      0.20877906680107117,
      0.20575706660747528,
      0.22546736896038055,
      0.23348195850849152,
      0.2119140625,
      0.2204693704843521,
      0.22432149946689606,
      0.20926669239997864,
      0.20460927486419678,
      0.22166506946086884,
      0.23378969728946686,
      0.2209509313106537,
      0.25063830614089966,
      0.26890450716018677,
      0.2550044059753418,
      0.2542782425880432,
      0.28794682025909424,
      0.2970770597457886,
      0.29002898931503296,
      0.2987321615219116,
      0.35159221291542053,
      0.33512336015701294,
      0.342512309551239,
      0.36339569091796875,
      0.3931674361228943,
      0.39426109194755554,
      0.4084666669368744,
      0.42831411957740784,
      0.4189247786998749,
      0.41362759470939636,
      0.42781969904899597,
      0.4188728332519531,
      0.38640597462654114,
      0.3676403760910034,
      0.36724796891212463,
      0.9997137784957886,
      0.9998565316200256,
      0.9997910261154175,
      0.9997007846832275,
      0.9996564984321594,
      0.9991535544395447,
      0.9968544244766235,
      0.9827334880828857,
      0.9400240182876587,
      0.9472060203552246,
      0.8913142681121826,
      0.895402193069458,
      0.891563355922699,
      0.9228417873382568,
      0.9362244606018066,
      0.977300763130188,
      0.9892725944519043,
      0.9981297254562378,
      0.9990753531455994,
      0.9995027780532837,
      0.9994256496429443,
      0.9995357394218445,
      0.999403715133667,
      0.9978776574134827,
      0.9964636564254761,
      0.9823580384254456,
      0.9618186950683594,
      0.9208573698997498,
      0.888652503490448,
      0.8973554372787476,
      0.8773306608200073,
      0.9017839431762695,
      0.9153284430503845,
      0.9480445981025696,
      0.93399977684021,
      0.9702056646347046,
      0.9614111185073853,
      0.9809208512306213,
      0.9831379652023315,
      0.9955394268035889,
      0.9971836805343628,
      0.999178409576416,
      0.997480571269989,
      0.9971490502357483,
      0.9928621649742126,
      0.9794377088546753,
      0.9895196557044983,
      0.9984375834465027,
      0.999678373336792,
      0.9998102784156799,
      0.9981364607810974,
      0.999635636806488,
      0.9993382692337036,
      0.9997762441635132,
      0.9998599290847778,
      0.9987962245941162,
      0.9986433386802673,
      0.9990739226341248,
      0.999161958694458,
      0.9980973601341248,
      0.9950699210166931,
      0.9956574440002441,
      0.9953985214233398,
      0.9915491938591003,
      0.9908286333084106,
      0.9986005425453186,
      0.9996309876441956,
      0.9998522996902466,
      0.9999043345451355,
      0.9998676776885986,
      0.9998776912689209,
      0.9995416402816772,
      0.9995468854904175,
      0.9994418621063232,
      0.9995750188827515,
      0.9984818696975708,
      0.9962932467460632,
      0.991350531578064,
      0.9840254783630371,
      0.9733584523200989,
      0.9540679454803467,
      0.9805494546890259,
      0.9972262382507324,
      0.9991155862808228,
      0.9998016953468323,
      0.9995108842849731,
      0.997776210308075,
      0.9916748404502869,
      0.9670034050941467,
      0.9328843355178833,
      0.883986234664917,
      0.8346561193466187,
      0.8714845180511475,
      0.9042167663574219,
      0.955875813961029,
      0.9783117771148682,
      0.9969863295555115,
      0.9978134036064148,
      0.9994005560874939,
      0.9995736479759216,
      0.9997595548629761,
      0.9987245202064514,
      0.9974071383476257,
      0.9775495529174805,
      0.9406750202178955,
      0.9528281688690186,
      0.9372446537017822,
      0.9710432887077332,
      0.9960987567901611,
      0.998528778553009,
      0.9991226196289062,
      0.9982227087020874,
      0.9969042539596558,
      0.9882509708404541,
      0.9754138588905334,
      0.954459547996521,
      0.9418322443962097,
      0.941479504108429,
      0.9004580974578857,
      0.9302666187286377,
      0.9687954187393188,
      0.9916408658027649,
      0.9793415665626526,
      0.9925119280815125,
      0.97200608253479,
      0.9997258186340332,
      0.9997162222862244,
      0.9995588660240173,
      0.9998194575309753,
      0.9997532963752747,
      0.9995304346084595,
      0.9997172951698303,
      0.9997565150260925,
      0.999794602394104,
      0.9996917247772217,
      0.9992852807044983,
      0.9976463913917542,
      0.9914778470993042,
      0.9742742776870728,
      0.9400267004966736,
      0.9291001558303833,
      0.9153425693511963,
      0.8612990379333496,
      0.8271291255950928,
      0.8632395267486572,
      0.9231655597686768,
      0.9622183442115784,
      0.9709784388542175,
      0.99251788854599,
      0.9956283569335938,
      0.9987227916717529,
      0.9993444681167603,
      0.9992563128471375,
      0.9988994598388672,
      0.9969210028648376,
      0.9943736791610718,
      0.9933257102966309,
      0.976401686668396,
      0.9673208594322205,
      0.9450796842575073,
      0.9248515367507935,
      0.9418658018112183,
      0.8797985315322876,
      0.8994573950767517,
      0.9254302978515625,
      0.8722590804100037,
      0.803662121295929,
      0.8577162623405457,
      0.8868832588195801,
      0.8181562423706055,
      0.7895304560661316,
      0.860821008682251,
      0.8615618944168091,
      0.7952945232391357,
      0.7976628541946411,
      0.8838686943054199,
      0.8503830432891846,
      0.7961399555206299,
      0.8572106957435608,
      0.9116920828819275,
      0.863487184047699,
      0.8302942514419556,
      0.9031654596328735,
      0.9227739572525024,
      0.8986466526985168,
      0.9185690879821777,
      0.9600173830986023,
      0.9671972393989563,
      0.9914988875389099,
      0.998102605342865,
      0.9997552037239075,
      0.9998565912246704,
      0.9996626377105713,
      0.9959303140640259,
      0.9981284141540527,
      0.9986271858215332,
      0.9975824356079102,
      0.9981147050857544,
      0.9989635944366455,
      0.9989977478981018,
      0.9977740049362183,
      0.9982742071151733,
      0.999187707901001,
      0.9988373517990112,
      0.9982008337974548,
      0.9980244636535645,
      0.99892258644104,
      0.9990012645721436,
      0.9979156851768494,
      0.9960904121398926,
      0.9983958601951599,
      0.9988003969192505,
      0.9961802959442139,
      0.993669867515564,
      0.9981854557991028,
      0.9984733462333679,
      0.9935510754585266,
      0.9955595135688782,
      0.998806893825531,
      0.9975606799125671,
      0.9890428185462952,
      0.9973577260971069,
      0.9991945624351501,
      0.99663907289505,
      0.9928335547447205,
      0.9992280602455139,
      0.9988806247711182,
      0.9959547519683838,
      0.998420774936676,
      0.9995015859603882,
      0.9990683794021606,
      0.9986878633499146,
      0.9997308254241943,
      0.9997022151947021,
      0.9995929598808289,
      0.9998321533203125,
      0.999811589717865,
      0.9996224045753479,
      0.9997778534889221,
      0.9998748898506165,
      0.9998025298118591,
      0.9997481107711792,
      0.9999357461929321,
      0.9999107718467712,
      0.9998366832733154,
      0.9997619986534119,
      0.999615490436554,
      0.9995962381362915,
      0.9998142123222351,
      0.9998593330383301,
      0.9998573064804077,
      0.9998525381088257,
      0.9998600482940674,
      0.999890148639679,
      0.9999369382858276,
      0.9999229907989502,
      0.9998224377632141,
      0.9998136162757874,
      0.9992748498916626,
      0.9960229396820068,
      0.9959545731544495,
      0.9992402791976929,
      0.9981136918067932,
      0.9935250282287598,
      0.996605396270752,
      0.9986609220504761,
      0.9939896464347839,
      0.9882391095161438,
      0.9967939257621765,
      0.9968684911727905,
      0.9992656707763672,
      0.999667227268219,
      0.9998530745506287,
      0.9997569918632507,
      0.9997692108154297,
      0.9998757243156433,
      0.9998599886894226,
      0.9996742010116577,
      0.9998882412910461,
      0.9999132752418518,
      0.9998273253440857,
      0.9998335838317871,
      0.9999011158943176,
      0.9998152852058411
    ],
    [
      0.29887568950653076,
      0.35572630167007446,
      0.3536226749420166,
      0.35968872904777527,
      0.3308611512184143,
      0.2921347916126251,
      0.3086868226528168,
      0.3089238107204437,
      0.28436392545700073,
      0.28324776887893677,
      0.28553506731987,
      0.26767444610595703,
      0.24692697823047638,
      0.27483275532722473,
      0.2814582586288452,
      0.24519263207912445,
      0.2454206347465515,
      0.25647008419036865,
      0.23614586889743805,
      0.23051120340824127,
      0.24824917316436768,
      0.25819888710975647,
      0.23605814576148987,
      0.23714615404605865,
      0.24396294355392456,
      0.22901305556297302,
      0.23100852966308594,
      0.2438194900751114,
      0.256234347820282,
      0.24332444369792938,
      0.2739920914173126,
      0.2885551154613495,
      0.2752750515937805,
      0.2829998731613159,
      0.3160918653011322,
      0.3289157748222351,
      0.3169158399105072,
      0.32881584763526917,
      0.38665878772735596,
      0.37390947341918945,
      0.38046494126319885,
      0.41548964381217957,
      0.4395386278629303,
      0.4318051338195801,
      0.4415762424468994,
      0.46371525526046753,
      0.44765540957450867,
      0.44302061200141907,
      0.4515770375728607,
      0.44056761264801025,
      0.4040127992630005,
      0.3833567500114441,
      0.3831336498260498,
      0.9997787475585938,
      0.9998990893363953,
      0.9998493790626526,
      0.9997396469116211,
      0.9997103810310364,
      0.9991487264633179,
      0.9967162609100342,
      0.9814431071281433,
      0.9392630457878113,
      0.9468299746513367,
      0.8926563858985901,
      0.8979443311691284,
      0.8933772444725037,
      0.9243130683898926,
      0.9359452724456787,
      0.9768254160881042,
      0.9887433052062988,
      0.998150110244751,
      0.9991162419319153,
      0.9995651245117188,
      0.9995028376579285,
      0.9995890259742737,
      0.9994628429412842,
      0.997997522354126,
      0.9964573383331299,
      0.9821036458015442,
      0.9609983563423157,
      0.9201258420944214,
      0.8845152854919434,
      0.8906809091567993,
      0.8706574440002441,
      0.8996208906173706,
      0.9119575023651123,
      0.9470897912979126,
      0.9343432784080505,
      0.9698306918144226,
      0.9618905782699585,
      0.9815089702606201,
      0.9844487905502319,
      0.9964157938957214,
      0.9978388547897339,
      0.9993323683738708,
      0.9977627992630005,
      0.9972813725471497,
      0.9925074577331543,
      0.9790120720863342,
      0.9894528985023499,
      0.9985224008560181,
      0.9997074604034424,
      0.9998264908790588,
      0.9983697533607483,
      0.999678373336792,
      0.9993743300437927,
      0.9997944235801697,
      0.9998756051063538,
      0.9990298748016357,
      0.9989763498306274,
      0.9992902874946594,
      0.9993515610694885,
      0.9984388947486877,
      0.9960340261459351,
      0.9967076778411865,
      0.9961593151092529,
      0.9922191500663757,
      0.9910879731178284,
      0.998744010925293,
      0.9996876120567322,
      0.999873697757721,
      0.9999155402183533,
      0.9998863339424133,
      0.9998965263366699,
      0.9996263384819031,
      0.9996368288993835,
      0.9995905160903931,
      0.9996711611747742,
      0.998852014541626,
      0.9970110058784485,
      0.9921882748603821,
      0.9840719699859619,
      0.972027063369751,
      0.951323390007019,
      0.9789900779724121,
      0.9971418380737305,
      0.9991260766983032,
      0.9998205900192261,
      0.9995855689048767,
      0.9979938864707947,
      0.9914981722831726,
      0.9652961492538452,
      0.9321529865264893,
      0.8808310627937317,
      0.8282285928726196,
      0.8667958378791809,
      0.9004594087600708,
      0.9553457498550415,
      0.9772597551345825,
      0.9968808889389038,
      0.9978280067443848,
      0.9994078278541565,
      0.9995846152305603,
      0.9997765421867371,
      0.9987438321113586,
      0.997326135635376,
      0.9764671921730042,
      0.9390251040458679,
      0.9513698220252991,
      0.9372767210006714,
      0.9708346724510193,
      0.9960630536079407,
      0.9985976219177246,
      0.9991822838783264,
      0.9983298182487488,
      0.9972140789031982,
      0.9888066053390503,
      0.9753758311271667,
      0.953109085559845,
      0.9398876428604126,
      0.940014123916626,
      0.8951753377914429,
      0.9287224411964417,
      0.9672296047210693,
      0.9912145733833313,
      0.9790525436401367,
      0.9927074909210205,
      0.9736773371696472,
      0.9997575283050537,
      0.9997632503509521,
      0.9996240735054016,
      0.9998522400856018,
      0.9997849464416504,
      0.9995510578155518,
      0.9997529983520508,
      0.999790608882904,
      0.9998345375061035,
      0.9997415542602539,
      0.9994284510612488,
      0.997913122177124,
      0.9914265871047974,
      0.9739735126495361,
      0.9403090476989746,
      0.929747462272644,
      0.9147194027900696,
      0.859099268913269,
      0.8206163644790649,
      0.8582487106323242,
      0.9208044409751892,
      0.960699200630188,
      0.9694886207580566,
      0.9919458627700806,
      0.9958583116531372,
      0.9989356398582458,
      0.9995447993278503,
      0.9994150996208191,
      0.99919193983078,
      0.9976311922073364,
      0.9957447648048401,
      0.9945586323738098,
      0.9773074984550476,
      0.9661363363265991,
      0.9435150027275085,
      0.920788049697876,
      0.9403690099716187,
      0.8720314502716064,
      0.8942578434944153,
      0.9244776964187622,
      0.8683098554611206,
      0.7986127138137817,
      0.8521581292152405,
      0.8823161125183105,
      0.811589241027832,
      0.781609058380127,
      0.8577301502227783,
      0.8564474582672119,
      0.7898023128509521,
      0.7951388359069824,
      0.8820704221725464,
      0.8455985188484192,
      0.7934733629226685,
      0.85502028465271,
      0.9123303890228271,
      0.8611384630203247,
      0.8326478004455566,
      0.905149519443512,
      0.9239771366119385,
      0.9011912941932678,
      0.9183522462844849,
      0.9598422050476074,
      0.9674046039581299,
      0.9917990565299988,
      0.9983336329460144,
      0.9998024702072144,
      0.9998831748962402,
      0.9997280836105347,
      0.9969820976257324,
      0.9987368583679199,
      0.9990425109863281,
      0.9984109401702881,
      0.9988635182380676,
      0.9993911385536194,
      0.9993758797645569,
      0.9986737966537476,
      0.9990600943565369,
      0.9994810819625854,
      0.9992476105690002,
      0.9989127516746521,
      0.9986112117767334,
      0.9991734027862549,
      0.9992895126342773,
      0.9984630346298218,
      0.996535062789917,
      0.9985649585723877,
      0.9990108609199524,
      0.9965893626213074,
      0.9938693642616272,
      0.9983135461807251,
      0.9986706972122192,
      0.9936527013778687,
      0.9952488541603088,
      0.9988393783569336,
      0.9976028203964233,
      0.9883456826210022,
      0.9971626996994019,
      0.9991995692253113,
      0.9963986277580261,
      0.9920704960823059,
      0.9992277026176453,
      0.9989296793937683,
      0.995784342288971,
      0.9984032511711121,
      0.9995734095573425,
      0.9992114901542664,
      0.9987325072288513,
      0.9997760057449341,
      0.9997782707214355,
      0.9996912479400635,
      0.9998639822006226,
      0.9998610019683838,
      0.9997437000274658,
      0.9998394846916199,
      0.9998989701271057,
      0.9998451471328735,
      0.9997970461845398,
      0.9999486804008484,
      0.9999282956123352,
      0.9998737573623657,
      0.999819815158844,
      0.9997200965881348,
      0.9997085332870483,
      0.9998655319213867,
      0.9998846054077148,
      0.9998902678489685,
      0.9998844265937805,
      0.9998892545700073,
      0.9999113082885742,
      0.999950647354126,
      0.9999399185180664,
      0.9998582601547241,
      0.999854326248169,
      0.9994238615036011,
      0.9965861439704895,
      0.9965912103652954,
      0.9993970990180969,
      0.9982889890670776,
      0.9936041831970215,
      0.996967077255249,
      0.9987195134162903,
      0.9935154318809509,
      0.9879993796348572,
      0.9971227645874023,
      0.9974460601806641,
      0.9994384050369263,
      0.9997615814208984,
      0.9998998045921326,
      0.999839723110199,
      0.9998450875282288,
      0.9999151825904846,
      0.9999036192893982,
      0.9997692704200745,
      0.9999215602874756,
      0.9999390840530396,
      0.999877393245697,
      0.9998791217803955,
      0.9999285340309143,
      0.9998607039451599
    ],
    [
      0.35139697790145874,
      0.40577003359794617,
      0.39627858996391296,
      0.4115377366542816,
      0.3922240436077118,
      0.3528248071670532,
      0.3632451891899109,
      0.35437020659446716,
      0.3323468267917633,
      0.33683204650878906,
      0.3334497809410095,
      0.3149438500404358,
      0.2888372838497162,
      0.3113270401954651,
      0.3173274099826813,
      0.2843647003173828,
      0.2775784134864807,
      0.2885194718837738,
      0.27741652727127075,
      0.25808706879615784,
      0.27910107374191284,
      0.2906355857849121,
      0.26764822006225586,
      0.2654966711997986,
      0.2717612683773041,
      0.2553248703479767,
      0.2611469030380249,
      0.2824164628982544,
      0.28298360109329224,
      0.27130624651908875,
      0.2966149151325226,
      0.3077459931373596,
      0.29890310764312744,
      0.31169846653938293,
      0.34408432245254517,
      0.3614667057991028,
      0.3498494625091553,
      0.36042699217796326,
      0.4290299117565155,
      0.4214150607585907,
      0.4216817617416382,
      0.470095157623291,
      0.49730184674263,
      0.47055578231811523,
      0.4736688435077667,
      0.5077279210090637,
      0.4883367121219635,
      0.47605377435684204,
      0.4769911766052246,
      0.46740466356277466,
      0.4291428029537201,
      0.4115240275859833,
      0.4102213978767395,
      0.9998355507850647,
      0.999936580657959,
      0.9999034404754639,
      0.9997851848602295,
      0.9997760057449341,
      0.9991590976715088,
      0.9966524243354797,
      0.9806069731712341,
      0.9405797123908997,
      0.9485964775085449,
      0.89797043800354,
      0.9036015272140503,
      0.8940122127532959,
      0.9271138906478882,
      0.9364864230155945,
      0.9769837856292725,
      0.9883430004119873,
      0.9982244372367859,
      0.9991796612739563,
      0.9996516108512878,
      0.9996113181114197,
      0.9996640682220459,
      0.99954754114151,
      0.9981729984283447,
      0.9964327812194824,
      0.9821827411651611,
      0.9600633382797241,
      0.9192060828208923,
      0.8800926208496094,
      0.883902907371521,
      0.8663641810417175,
      0.8964328765869141,
      0.9049029350280762,
      0.9466370344161987,
      0.931822657585144,
      0.9696296453475952,
      0.9636293053627014,
      0.983171284198761,
      0.9871416687965393,
      0.9976913928985596,
      0.9987327456474304,
      0.9995617270469666,
      0.99835604429245,
      0.9976968765258789,
      0.9926304221153259,
      0.9796653985977173,
      0.9902215003967285,
      0.9988116025924683,
      0.9997698664665222,
      0.9998571872711182,
      0.9987077713012695,
      0.9997493028640747,
      0.9994845390319824,
      0.9998278021812439,
      0.9998953938484192,
      0.9992980360984802,
      0.9993447065353394,
      0.9995323419570923,
      0.9995795488357544,
      0.9988787770271301,
      0.9972097873687744,
      0.997934103012085,
      0.9973605275154114,
      0.9938437342643738,
      0.9922816157341003,
      0.9990241527557373,
      0.9997593760490417,
      0.9998975992202759,
      0.9999277591705322,
      0.9999041557312012,
      0.999920129776001,
      0.9997296333312988,
      0.999732494354248,
      0.9997366666793823,
      0.999788761138916,
      0.9993102550506592,
      0.9981079697608948,
      0.9940729141235352,
      0.9851981997489929,
      0.9718284606933594,
      0.9506534934043884,
      0.9778861403465271,
      0.9971533417701721,
      0.9991726279258728,
      0.9998480677604675,
      0.9996947646141052,
      0.9984281659126282,
      0.9921309947967529,
      0.9643344879150391,
      0.9319502115249634,
      0.8701660633087158,
      0.8191593885421753,
      0.860612154006958,
      0.89430832862854,
      0.954691469669342,
      0.9762213826179504,
      0.996768593788147,
      0.997830867767334,
      0.9994163513183594,
      0.9996040463447571,
      0.9998015761375427,
      0.9987724423408508,
      0.9973979592323303,
      0.9770005941390991,
      0.939568042755127,
      0.9501446485519409,
      0.9377820491790771,
      0.9693692326545715,
      0.9959461092948914,
      0.9986767768859863,
      0.999276876449585,
      0.9984877705574036,
      0.997722864151001,
      0.9899163246154785,
      0.9756356477737427,
      0.9498469233512878,
      0.9383615851402283,
      0.9375720024108887,
      0.8915765881538391,
      0.9274163246154785,
      0.9664459824562073,
      0.9909024238586426,
      0.9790254831314087,
      0.9932841062545776,
      0.9770931005477905,
      0.9997904896736145,
      0.9998118877410889,
      0.99969083070755,
      0.9998974204063416,
      0.9998196959495544,
      0.9995748400688171,
      0.9997931122779846,
      0.9998267292976379,
      0.999876856803894,
      0.9998059868812561,
      0.9995872974395752,
      0.9983198046684265,
      0.9918443560600281,
      0.9749348163604736,
      0.9430178999900818,
      0.9334213733673096,
      0.9165098667144775,
      0.8586916923522949,
      0.8154493570327759,
      0.853583574295044,
      0.9174782037734985,
      0.9588977694511414,
      0.9677379131317139,
      0.9914750456809998,
      0.9963729977607727,
      0.9991997480392456,
      0.9997185468673706,
      0.9995888471603394,
      0.9995008111000061,
      0.9985328912734985,
      0.9974202513694763,
      0.9963210225105286,
      0.9798139929771423,
      0.9663994312286377,
      0.9429477453231812,
      0.9154996871948242,
      0.9347352981567383,
      0.8612143993377686,
      0.8816006183624268,
      0.9182048439979553,
      0.8638028502464294,
      0.7926895022392273,
      0.843427300453186,
      0.874314546585083,
      0.8033787608146667,
      0.7712205648422241,
      0.8533968925476074,
      0.851631760597229,
      0.7819350361824036,
      0.7891992330551147,
      0.8736361265182495,
      0.8404538035392761,
      0.7886436581611633,
      0.852764904499054,
      0.9076290130615234,
      0.853219747543335,
      0.8340945243835449,
      0.906872034072876,
      0.9246306419372559,
      0.9036501049995422,
      0.9207932949066162,
      0.9595537185668945,
      0.9676914811134338,
      0.9923736453056335,
      0.9985761046409607,
      0.9998383522033691,
      0.9999065399169922,
      0.9997902512550354,
      0.9979434609413147,
      0.999269425868988,
      0.999413251876831,
      0.9990863800048828,
      0.9993936419487,
      0.9996827840805054,
      0.999657392501831,
      0.9993041157722473,
      0.9995644092559814,
      0.9997144341468811,
      0.9995594620704651,
      0.9994466304779053,
      0.9991409778594971,
      0.9994654655456543,
      0.999580979347229,
      0.9990319013595581,
      0.997113049030304,
      0.9988269209861755,
      0.9992681741714478,
      0.9969943761825562,
      0.993935763835907,
      0.9984544515609741,
      0.9988632202148438,
      0.9937264919281006,
      0.9950637221336365,
      0.9989426732063293,
      0.9976451396942139,
      0.9873511791229248,
      0.9968732595443726,
      0.999206006526947,
      0.9961640238761902,
      0.9910370111465454,
      0.999213457107544,
      0.9989758133888245,
      0.9955511689186096,
      0.9983172416687012,
      0.9996364116668701,
      0.999340832233429,
      0.9987554550170898,
      0.9998213052749634,
      0.9998446702957153,
      0.9997884631156921,
      0.9998931884765625,
      0.9999039173126221,
      0.9998394250869751,
      0.9998867511749268,
      0.9999173879623413,
      0.9998778700828552,
      0.9998339414596558,
      0.9999575614929199,
      0.9999414682388306,
      0.9999014735221863,
      0.9998652338981628,
      0.9998071789741516,
      0.999817430973053,
      0.9999125599861145,
      0.9999115467071533,
      0.9999221563339233,
      0.9999131560325623,
      0.9999146461486816,
      0.99992835521698,
      0.9999607801437378,
      0.9999527335166931,
      0.9998892545700073,
      0.9998952150344849,
      0.9996334910392761,
      0.9980391263961792,
      0.9979636669158936,
      0.9995931386947632,
      0.9986014366149902,
      0.994084894657135,
      0.9974526166915894,
      0.9987916350364685,
      0.9928754568099976,
      0.9874789714813232,
      0.9973677396774292,
      0.9980151057243347,
      0.9995792508125305,
      0.9998278617858887,
      0.9999308586120605,
      0.9998903870582581,
      0.9998936057090759,
      0.9999421238899231,
      0.9999317526817322,
      0.999835729598999,
      0.9999439120292664,
      0.9999570846557617,
      0.9999113082885742,
      0.9999106526374817,
      0.9999474883079529,
      0.99989253282547
    ],
    [
      0.3933710753917694,
      0.4423522353172302,
      0.4326275587081909,
      0.4577111005783081,
      0.4585953950881958,
      0.4157719016075134,
      0.4183213710784912,
      0.4241868257522583,
      0.3783611059188843,
      0.38429006934165955,
      0.3877938687801361,
      0.36058759689331055,
      0.32217466831207275,
      0.34116941690444946,
      0.3447403609752655,
      0.3219785988330841,
      0.30469632148742676,
      0.3190378248691559,
      0.3136346936225891,
      0.2909594476222992,
      0.3100810647010803,
      0.32290899753570557,
      0.29478323459625244,
      0.2991688549518585,
      0.29946672916412354,
      0.285099595785141,
      0.2896687686443329,
      0.30291080474853516,
      0.30408725142478943,
      0.2871266007423401,
      0.310168981552124,
      0.3238610327243805,
      0.31947916746139526,
      0.3285036087036133,
      0.36351901292800903,
      0.38249313831329346,
      0.3756776750087738,
      0.3935368061065674,
      0.46591854095458984,
      0.472675085067749,
      0.4593862295150757,
      0.5122426748275757,
      0.5421382188796997,
      0.51079261302948,
      0.5081641674041748,
      0.5440012216567993,
      0.5206468105316162,
      0.5053310394287109,
      0.5044882893562317,
      0.49599048495292664,
      0.45103323459625244,
      0.4372522234916687,
      0.4353216588497162,
      0.9998556971549988,
      0.9999487400054932,
      0.9999213218688965,
      0.9998052716255188,
      0.9998069405555725,
      0.9991503953933716,
      0.9966092705726624,
      0.9803687930107117,
      0.941842794418335,
      0.9490959048271179,
      0.9034236669540405,
      0.9091110229492188,
      0.8965389728546143,
      0.9317271709442139,
      0.9381292462348938,
      0.9777206182479858,
      0.9885392189025879,
      0.9983347654342651,
      0.999254047870636,
      0.9997169375419617,
      0.9996840357780457,
      0.9997131824493408,
      0.9996026158332825,
      0.9982731938362122,
      0.996393084526062,
      0.9819920063018799,
      0.9596260190010071,
      0.9150252342224121,
      0.8755322694778442,
      0.8783907890319824,
      0.8634034395217896,
      0.8924890756607056,
      0.9029479026794434,
      0.9481971263885498,
      0.937778115272522,
      0.9712389707565308,
      0.9671807289123535,
      0.9858889579772949,
      0.9899886846542358,
      0.9984891414642334,
      0.9991943836212158,
      0.9996888041496277,
      0.998826265335083,
      0.9981871247291565,
      0.9932693243026733,
      0.9811146259307861,
      0.991704523563385,
      0.9991058111190796,
      0.9998238682746887,
      0.9998815059661865,
      0.9989429712295532,
      0.9997995495796204,
      0.9995688796043396,
      0.9998525381088257,
      0.9999066591262817,
      0.9994515776634216,
      0.9995379447937012,
      0.9996585249900818,
      0.9997010231018066,
      0.9991378784179688,
      0.9979752898216248,
      0.9986363649368286,
      0.9981676340103149,
      0.995358943939209,
      0.9935701489448547,
      0.9992293119430542,
      0.9998022317886353,
      0.9999105930328369,
      0.9999361634254456,
      0.9999125003814697,
      0.9999338984489441,
      0.9997857213020325,
      0.9997850060462952,
      0.9998058080673218,
      0.9998461604118347,
      0.9995265007019043,
      0.998765230178833,
      0.9961789846420288,
      0.9874377846717834,
      0.9736309051513672,
      0.9519847631454468,
      0.9780257344245911,
      0.997287929058075,
      0.9992144107818604,
      0.9998646974563599,
      0.9997541904449463,
      0.9987202286720276,
      0.9930723905563354,
      0.9655606746673584,
      0.9317631125450134,
      0.8644040822982788,
      0.815620481967926,
      0.8562846183776855,
      0.8915008306503296,
      0.9547623991966248,
      0.9770687818527222,
      0.9967803359031677,
      0.997873842716217,
      0.9994255304336548,
      0.9996262192726135,
      0.9998113512992859,
      0.9987965822219849,
      0.9974777102470398,
      0.9775292277336121,
      0.9410331845283508,
      0.9508355259895325,
      0.939926266670227,
      0.9701225161552429,
      0.9960218071937561,
      0.9987464547157288,
      0.9993318915367126,
      0.9985714554786682,
      0.9979552030563354,
      0.9910009503364563,
      0.976804256439209,
      0.9532169103622437,
      0.937620222568512,
      0.9354715347290039,
      0.8886140584945679,
      0.9266363382339478,
      0.9649325609207153,
      0.9905290007591248,
      0.9787314534187317,
      0.9934094548225403,
      0.978413999080658,
      0.9998091459274292,
      0.9998406171798706,
      0.9997302889823914,
      0.9999123215675354,
      0.9998378157615662,
      0.9995772242546082,
      0.999809741973877,
      0.9998449087142944,
      0.9998977184295654,
      0.9998340606689453,
      0.99965500831604,
      0.9985066652297974,
      0.9919770956039429,
      0.975257158279419,
      0.9439824223518372,
      0.934289813041687,
      0.9156474471092224,
      0.8611771464347839,
      0.8144629597663879,
      0.8523196578025818,
      0.9159282445907593,
      0.9568300247192383,
      0.9659967422485352,
      0.9910017251968384,
      0.9966319799423218,
      0.9993520975112915,
      0.9997721910476685,
      0.9996652603149414,
      0.9996283054351807,
      0.9989500045776367,
      0.9982012510299683,
      0.9972602725028992,
      0.9817206263542175,
      0.9666770696640015,
      0.9418770670890808,
      0.9120566844940186,
      0.9312102794647217,
      0.8565670847892761,
      0.8711692690849304,
      0.9137582778930664,
      0.863115668296814,
      0.787260890007019,
      0.8374662399291992,
      0.8717683553695679,
      0.8001360893249512,
      0.7648468017578125,
      0.8497008681297302,
      0.8483654260635376,
      0.7768620252609253,
      0.7834216952323914,
      0.8659072518348694,
      0.8364835381507874,
      0.7848026752471924,
      0.8475695848464966,
      0.9063057899475098,
      0.8501880168914795,
      0.824092447757721,
      0.9048006534576416,
      0.9238194823265076,
      0.9011809825897217,
      0.9226040840148926,
      0.959549605846405,
      0.968498706817627,
      0.9928103685379028,
      0.9987117648124695,
      0.9998571276664734,
      0.9999189376831055,
      0.9998270869255066,
      0.9984297752380371,
      0.9995163679122925,
      0.9995843172073364,
      0.9993895888328552,
      0.9996122121810913,
      0.9997895956039429,
      0.999769926071167,
      0.9995639324188232,
      0.999724805355072,
      0.9998013973236084,
      0.9996833205223083,
      0.9996423721313477,
      0.9993656277656555,
      0.9995694756507874,
      0.9996599555015564,
      0.9991788268089294,
      0.9972756505012512,
      0.9989076256752014,
      0.9993721842765808,
      0.9971591234207153,
      0.99417644739151,
      0.998576819896698,
      0.9990846514701843,
      0.9940516352653503,
      0.9952976703643799,
      0.9990368485450745,
      0.997726559638977,
      0.9866890907287598,
      0.9966800212860107,
      0.9992102384567261,
      0.9959086179733276,
      0.9902722239494324,
      0.9991753697395325,
      0.9990285038948059,
      0.9954807758331299,
      0.998270571231842,
      0.9996766448020935,
      0.999385416507721,
      0.9987508654594421,
      0.9998372793197632,
      0.9998738765716553,
      0.999830961227417,
      0.9999058246612549,
      0.9999157786369324,
      0.9998725652694702,
      0.9999054670333862,
      0.9999250769615173,
      0.9998902082443237,
      0.9998523592948914,
      0.9999619722366333,
      0.999947726726532,
      0.9999144077301025,
      0.9998888969421387,
      0.9998428225517273,
      0.9998579621315002,
      0.9999328851699829,
      0.9999271631240845,
      0.9999347925186157,
      0.9999244213104248,
      0.9999244213104248,
      0.9999351501464844,
      0.9999651312828064,
      0.9999584555625916,
      0.9999032616615295,
      0.9999133944511414,
      0.9997263550758362,
      0.9987236857414246,
      0.9986177682876587,
      0.9996852874755859,
      0.9987674951553345,
      0.9944635629653931,
      0.9976899027824402,
      0.9988161325454712,
      0.9923312067985535,
      0.986767053604126,
      0.9974012970924377,
      0.998254120349884,
      0.999638557434082,
      0.9998581409454346,
      0.9999450445175171,
      0.9999123811721802,
      0.9999149441719055,
      0.9999542832374573,
      0.9999446272850037,
      0.9998664259910583,
      0.9999539852142334,
      0.9999650716781616,
      0.9999266266822815,
      0.9999238848686218,
      0.9999551773071289,
      0.999904990196228
    ],
    [
      0.42700517177581787,
      0.47407129406929016,
      0.46374040842056274,
      0.4891224205493927,
      0.501541018486023,
      0.4560278654098511,
      0.4600986838340759,
      0.4668370485305786,
      0.4186723232269287,
      0.41149449348449707,
      0.41934508085250854,
      0.39051708579063416,
      0.3483222424983978,
      0.3579895496368408,
      0.3559039831161499,
      0.34037110209465027,
      0.32128435373306274,
      0.33966779708862305,
      0.3347436487674713,
      0.3138534128665924,
      0.32925117015838623,
      0.33561939001083374,
      0.3075858950614929,
      0.31093525886535645,
      0.31386783719062805,
      0.30331748723983765,
      0.3040498197078705,
      0.31258925795555115,
      0.31283074617385864,
      0.2953574061393738,
      0.315285325050354,
      0.33679506182670593,
      0.3277372419834137,
      0.33880195021629333,
      0.3711428940296173,
      0.39809757471084595,
      0.3906366229057312,
      0.4122052788734436,
      0.4891658425331116,
      0.5008528232574463,
      0.48040342330932617,
      0.533814013004303,
      0.565704345703125,
      0.5300866961479187,
      0.5271466970443726,
      0.55939781665802,
      0.5383449792861938,
      0.5209466218948364,
      0.524046003818512,
      0.517548143863678,
      0.4658396542072296,
      0.45400470495224,
      0.4593924283981323,
      0.9998636245727539,
      0.9999541640281677,
      0.9999294281005859,
      0.9998131990432739,
      0.9998175501823425,
      0.999138593673706,
      0.9966008067131042,
      0.9805166721343994,
      0.9431256055831909,
      0.9483817219734192,
      0.9055690765380859,
      0.9115214347839355,
      0.8988146781921387,
      0.9337678551673889,
      0.9385142922401428,
      0.9782992601394653,
      0.988961935043335,
      0.9984252452850342,
      0.9992997050285339,
      0.9997488260269165,
      0.9997187852859497,
      0.9997400641441345,
      0.9996371269226074,
      0.9983489513397217,
      0.9964145421981812,
      0.9821504354476929,
      0.9597094058990479,
      0.9143573641777039,
      0.8728628158569336,
      0.8761281967163086,
      0.8616682291030884,
      0.8921307325363159,
      0.904416024684906,
      0.9500606656074524,
      0.9372391104698181,
      0.9731543660163879,
      0.970080554485321,
      0.9880771040916443,
      0.9921014904975891,
      0.9988685250282288,
      0.9993852972984314,
      0.999742865562439,
      0.999048113822937,
      0.998419463634491,
      0.9934868812561035,
      0.981374204158783,
      0.9925084114074707,
      0.9992095828056335,
      0.9998428821563721,
      0.9998907446861267,
      0.9990304112434387,
      0.9998182058334351,
      0.9996066093444824,
      0.9998622536659241,
      0.9999111890792847,
      0.9994997978210449,
      0.9995902180671692,
      0.9996917843818665,
      0.999736487865448,
      0.9992234110832214,
      0.998213529586792,
      0.9988119602203369,
      0.9983432292938232,
      0.9955475926399231,
      0.9937089085578918,
      0.9992840886116028,
      0.9998161196708679,
      0.9999157190322876,
      0.9999396204948425,
      0.9999158382415771,
      0.9999403953552246,
      0.999812662601471,
      0.9998136758804321,
      0.999835193157196,
      0.999870240688324,
      0.9996187090873718,
      0.9990237951278687,
      0.9971957206726074,
      0.9887603521347046,
      0.9746173620223999,
      0.9524135589599609,
      0.9779860973358154,
      0.9973942041397095,
      0.9992494583129883,
      0.9998722672462463,
      0.9997879266738892,
      0.9988958239555359,
      0.9938143491744995,
      0.9671485424041748,
      0.9294793009757996,
      0.8622146844863892,
      0.8130742311477661,
      0.8541394472122192,
      0.8898827433586121,
      0.954775333404541,
      0.9777477979660034,
      0.996882975101471,
      0.9979878067970276,
      0.9994421601295471,
      0.9996364116668701,
      0.9998146891593933,
      0.9987778067588806,
      0.9974278211593628,
      0.9771870374679565,
      0.941352128982544,
      0.9514399170875549,
      0.9410109519958496,
      0.9701868295669556,
      0.9960524439811707,
      0.9987796545028687,
      0.9993634819984436,
      0.9986435770988464,
      0.9980940222740173,
      0.9919013381004333,
      0.9780987501144409,
      0.9545469284057617,
      0.9388414621353149,
      0.9340250492095947,
      0.8864608407020569,
      0.9248241186141968,
      0.963737428188324,
      0.9904598593711853,
      0.9789305925369263,
      0.9935634732246399,
      0.9793528914451599,
      0.9998164772987366,
      0.9998505115509033,
      0.9997479319572449,
      0.9999189972877502,
      0.9998455047607422,
      0.99957674741745,
      0.9998120665550232,
      0.9998526573181152,
      0.9999056458473206,
      0.999842643737793,
      0.9996832013130188,
      0.9986003041267395,
      0.9920228719711304,
      0.975562334060669,
      0.9428350329399109,
      0.9361060261726379,
      0.915687620639801,
      0.8625620603561401,
      0.8148199915885925,
      0.8522628545761108,
      0.9154233932495117,
      0.9568768739700317,
      0.9656057357788086,
      0.9907093048095703,
      0.996677577495575,
      0.9994129538536072,
      0.9997960925102234,
      0.9997014999389648,
      0.9996864199638367,
      0.9991459250450134,
      0.9985311031341553,
      0.9976415038108826,
      0.9822807312011719,
      0.965827465057373,
      0.9422011375427246,
      0.9113399982452393,
      0.9298031330108643,
      0.8546560406684875,
      0.8723818063735962,
      0.9134096503257751,
      0.8618378639221191,
      0.7870467901229858,
      0.8361374139785767,
      0.8714996576309204,
      0.7987328767776489,
      0.7636439204216003,
      0.847733736038208,
      0.847396731376648,
      0.774941086769104,
      0.781755268573761,
      0.8632194995880127,
      0.8338255286216736,
      0.7822490930557251,
      0.845481276512146,
      0.9040403366088867,
      0.8475873470306396,
      0.822513222694397,
      0.9023378491401672,
      0.9226579070091248,
      0.8959490060806274,
      0.9225994348526001,
      0.9586183428764343,
      0.9677332639694214,
      0.9926926493644714,
      0.9987216591835022,
      0.9998619556427002,
      0.9999234080314636,
      0.9998405575752258,
      0.9986218214035034,
      0.9996044635772705,
      0.999647319316864,
      0.9994980096817017,
      0.9996830821037292,
      0.9998239874839783,
      0.9998077750205994,
      0.9996474385261536,
      0.9997676610946655,
      0.9998253583908081,
      0.9997257590293884,
      0.9996785521507263,
      0.9994307160377502,
      0.9996005892753601,
      0.9996861219406128,
      0.9992285966873169,
      0.9973571300506592,
      0.9989626407623291,
      0.9994907975196838,
      0.9973132014274597,
      0.9944796562194824,
      0.9986562728881836,
      0.9991797208786011,
      0.9943007230758667,
      0.9953557252883911,
      0.9990405440330505,
      0.9977157711982727,
      0.9864922761917114,
      0.9965217113494873,
      0.9991706609725952,
      0.9958366751670837,
      0.99002605676651,
      0.9991579651832581,
      0.9990580677986145,
      0.9956636428833008,
      0.9982895851135254,
      0.9996945261955261,
      0.9994585514068604,
      0.9987868070602417,
      0.9998413920402527,
      0.9998885989189148,
      0.9998520612716675,
      0.9999114871025085,
      0.9999228119850159,
      0.9998915195465088,
      0.9999150037765503,
      0.9999286532402039,
      0.9998957514762878,
      0.9998611211776733,
      0.9999638199806213,
      0.9999501705169678,
      0.9999204277992249,
      0.9998968243598938,
      0.9998565912246704,
      0.9998688101768494,
      0.9999381899833679,
      0.9999279379844666,
      0.9999385476112366,
      0.9999285340309143,
      0.9999288320541382,
      0.9999383687973022,
      0.999967098236084,
      0.9999613165855408,
      0.9999104142189026,
      0.9999234080314636,
      0.9997736811637878,
      0.9990622997283936,
      0.9989705681800842,
      0.9997413754463196,
      0.9989088773727417,
      0.9948564767837524,
      0.9979667067527771,
      0.9988664388656616,
      0.9921441078186035,
      0.9868101477622986,
      0.9975107908248901,
      0.99843829870224,
      0.9996812343597412,
      0.9998743534088135,
      0.9999517798423767,
      0.9999222159385681,
      0.9999247193336487,
      0.999959409236908,
      0.9999497532844543,
      0.9998783469200134,
      0.9999579191207886,
      0.9999683499336243,
      0.9999326467514038,
      0.9999292492866516,
      0.9999582767486572,
      0.9999105930328369
    ],
    [
      0.4679878354072571,
      0.5143901705741882,
      0.502880334854126,
      0.5279118418693542,
      0.5500586032867432,
      0.501456618309021,
      0.5081328749656677,
      0.5222656726837158,
      0.4665117859840393,
      0.4469740390777588,
      0.45001912117004395,
      0.4478570818901062,
      0.39093875885009766,
      0.38868606090545654,
      0.38380756974220276,
      0.3678642511367798,
      0.33975446224212646,
      0.35536015033721924,
      0.35637757182121277,
      0.3358513116836548,
      0.34310591220855713,
      0.33602526783943176,
      0.3365405201911926,
      0.3322158455848694,
      0.34332039952278137,
      0.34028154611587524,
      0.3330017626285553,
      0.32850146293640137,
      0.3253418207168579,
      0.30652856826782227,
      0.3226349651813507,
      0.3433665335178375,
      0.3395690321922302,
      0.358483225107193,
      0.37851494550704956,
      0.41590309143066406,
      0.40834182500839233,
      0.43574079871177673,
      0.5070939660072327,
      0.520774245262146,
      0.4948135316371918,
      0.5437300205230713,
      0.581045389175415,
      0.5376389026641846,
      0.5368270874023438,
      0.5665525794029236,
      0.5530386567115784,
      0.534188985824585,
      0.5387660264968872,
      0.5364370346069336,
      0.4892839789390564,
      0.47390854358673096,
      0.4869031608104706,
      0.9998732209205627,
      0.9999595880508423,
      0.9999380111694336,
      0.9998364448547363,
      0.9998469948768616,
      0.9992104768753052,
      0.9969462752342224,
      0.9812793731689453,
      0.9440655708312988,
      0.9502612948417664,
      0.9103878736495972,
      0.9178520441055298,
      0.904934287071228,
      0.9393500089645386,
      0.9428530931472778,
      0.9809978604316711,
      0.9904237985610962,
      0.9985895752906799,
      0.9993709325790405,
      0.9997792840003967,
      0.9997574090957642,
      0.9997749328613281,
      0.9996879696846008,
      0.9985681772232056,
      0.9968297481536865,
      0.9844198226928711,
      0.9635381698608398,
      0.9153041243553162,
      0.8785775303840637,
      0.8785486817359924,
      0.8592817783355713,
      0.8910139799118042,
      0.9041723012924194,
      0.9470245242118835,
      0.9373369216918945,
      0.9756207466125488,
      0.9731770753860474,
      0.9897748827934265,
      0.9936865568161011,
      0.9990788698196411,
      0.9995150566101074,
      0.9997779130935669,
      0.999198853969574,
      0.9985873103141785,
      0.9935173988342285,
      0.98164963722229,
      0.9928708076477051,
      0.9992691278457642,
      0.9998558759689331,
      0.9998972415924072,
      0.9991026520729065,
      0.9998340010643005,
      0.9996335506439209,
      0.9998705983161926,
      0.9999147057533264,
      0.9995389580726624,
      0.9996328949928284,
      0.9997008442878723,
      0.9997652769088745,
      0.9992910623550415,
      0.9983729124069214,
      0.9988827705383301,
      0.9984943866729736,
      0.9957480430603027,
      0.9938642978668213,
      0.9993376731872559,
      0.9998295307159424,
      0.9999204874038696,
      0.9999426603317261,
      0.9999185800552368,
      0.9999455809593201,
      0.9998341202735901,
      0.9998385906219482,
      0.9998567700386047,
      0.9998874068260193,
      0.999682605266571,
      0.9991872310638428,
      0.9977628588676453,
      0.9895628690719604,
      0.9749342203140259,
      0.9528810977935791,
      0.9776300191879272,
      0.9974409341812134,
      0.9992756843566895,
      0.9998795390129089,
      0.9998064637184143,
      0.9990089535713196,
      0.9942814707756042,
      0.9681324362754822,
      0.9241013526916504,
      0.8609814643859863,
      0.8091074228286743,
      0.855388879776001,
      0.8899070024490356,
      0.956387996673584,
      0.9799337983131409,
      0.9970868229866028,
      0.9981075525283813,
      0.9994445443153381,
      0.999655544757843,
      0.9998214244842529,
      0.9987938404083252,
      0.9973858594894409,
      0.9767575263977051,
      0.9417285919189453,
      0.9524576663970947,
      0.9396884441375732,
      0.9713845252990723,
      0.9963098168373108,
      0.9988281726837158,
      0.9993838667869568,
      0.9987055063247681,
      0.9982276558876038,
      0.9928114414215088,
      0.9797077178955078,
      0.9548919200897217,
      0.9374091029167175,
      0.9333521127700806,
      0.8869878053665161,
      0.9242489337921143,
      0.9662878513336182,
      0.9917873740196228,
      0.9819111824035645,
      0.994624137878418,
      0.9825719594955444,
      0.9998331665992737,
      0.9998640418052673,
      0.9997748732566833,
      0.9999273419380188,
      0.9998616576194763,
      0.9996299147605896,
      0.9998385310173035,
      0.9998670220375061,
      0.9999151825904846,
      0.999862015247345,
      0.9997286796569824,
      0.99888676404953,
      0.9931867718696594,
      0.976540744304657,
      0.9454303979873657,
      0.9387016296386719,
      0.9184516668319702,
      0.8629363775253296,
      0.8173090815544128,
      0.852563738822937,
      0.9155758619308472,
      0.9578256607055664,
      0.9662721157073975,
      0.991614580154419,
      0.997207760810852,
      0.9995508193969727,
      0.9998290538787842,
      0.9997457265853882,
      0.9997463226318359,
      0.9993486404418945,
      0.998858630657196,
      0.998177170753479,
      0.9841316938400269,
      0.9677532911300659,
      0.9424718618392944,
      0.9114301204681396,
      0.9305605292320251,
      0.8540372848510742,
      0.8682988286018372,
      0.9144946336746216,
      0.8629672527313232,
      0.7871103882789612,
      0.8367408514022827,
      0.8729845285415649,
      0.8005333542823792,
      0.7652286887168884,
      0.8479486107826233,
      0.8483076095581055,
      0.7742912769317627,
      0.781420886516571,
      0.8612684607505798,
      0.8327547311782837,
      0.7819617986679077,
      0.8429983854293823,
      0.8983594179153442,
      0.8450304269790649,
      0.8228132724761963,
      0.8990297317504883,
      0.9223754405975342,
      0.8956254720687866,
      0.9248075485229492,
      0.9584364891052246,
      0.9667804837226868,
      0.9926729202270508,
      0.9988269805908203,
      0.9998691082000732,
      0.9999274015426636,
      0.9998511672019958,
      0.9987571835517883,
      0.9996660351753235,
      0.9996886253356934,
      0.9995732307434082,
      0.9997349381446838,
      0.9998498558998108,
      0.9998338222503662,
      0.9997127652168274,
      0.9998089075088501,
      0.9998448491096497,
      0.9997593760490417,
      0.9997274875640869,
      0.9994725584983826,
      0.9996160864830017,
      0.9997018575668335,
      0.9992417097091675,
      0.9973928332328796,
      0.9989638924598694,
      0.9995043277740479,
      0.9972628355026245,
      0.9949594140052795,
      0.9987173080444336,
      0.9992146492004395,
      0.9947851300239563,
      0.9958643317222595,
      0.999102771282196,
      0.9978492856025696,
      0.9877824783325195,
      0.9968321919441223,
      0.9992507100105286,
      0.9962756633758545,
      0.991195797920227,
      0.9992369413375854,
      0.9991851449012756,
      0.9961414933204651,
      0.9984622597694397,
      0.9997334480285645,
      0.9995367527008057,
      0.9988763928413391,
      0.9998552799224854,
      0.9999037384986877,
      0.9998720288276672,
      0.9999197721481323,
      0.9999308586120605,
      0.999907374382019,
      0.9999246597290039,
      0.999932587146759,
      0.9999018907546997,
      0.999870240688324,
      0.9999657273292542,
      0.9999529719352722,
      0.9999265670776367,
      0.9999057054519653,
      0.9998701810836792,
      0.9998776316642761,
      0.9999433755874634,
      0.9999347925186157,
      0.9999444484710693,
      0.9999340772628784,
      0.9999334216117859,
      0.9999417662620544,
      0.9999690055847168,
      0.9999639987945557,
      0.9999181628227234,
      0.9999341368675232,
      0.9998210072517395,
      0.9993565678596497,
      0.9992885589599609,
      0.999796450138092,
      0.9990952014923096,
      0.9954402446746826,
      0.9982929229736328,
      0.9989809393882751,
      0.9924203157424927,
      0.9875197410583496,
      0.997744619846344,
      0.9986661076545715,
      0.9997261166572571,
      0.9998907446861267,
      0.9999582767486572,
      0.9999317526817322,
      0.9999338984489441,
      0.9999645352363586,
      0.9999545216560364,
      0.9998889565467834,
      0.9999611377716064,
      0.9999710917472839,
      0.9999381303787231,
      0.999933660030365,
      0.9999611377716064,
      0.9999163746833801
    ],
    [
      0.5321118831634521,
      0.5640233755111694,
      0.5673288702964783,
      0.5841642618179321,
      0.6065029501914978,
      0.5708523988723755,
      0.5849447250366211,
      0.6055164337158203,
      0.5620178580284119,
      0.5413845777511597,
      0.56866455078125,
      0.5664580464363098,
      0.4996853768825531,
      0.48163455724716187,
      0.4805598258972168,
      0.49146488308906555,
      0.41723424196243286,
      0.4241946339607239,
      0.4124382734298706,
      0.41434624791145325,
      0.4014014005661011,
      0.424026221036911,
      0.42922449111938477,
      0.4187433421611786,
      0.412827730178833,
      0.4128870964050293,
      0.40379589796066284,
      0.38543957471847534,
      0.36671605706214905,
      0.3474888801574707,
      0.36198511719703674,
      0.36565372347831726,
      0.36864152550697327,
      0.40154942870140076,
      0.40992408990859985,
      0.4620642066001892,
      0.455007940530777,
      0.4801706373691559,
      0.5392072200775146,
      0.5499451160430908,
      0.5310681462287903,
      0.5700124502182007,
      0.6039352416992188,
      0.56413733959198,
      0.5539731383323669,
      0.5891315937042236,
      0.5836737155914307,
      0.5617230534553528,
      0.5672924518585205,
      0.5742980241775513,
      0.5238658785820007,
      0.5008446574211121,
      0.5140114426612854,
      0.9998822212219238,
      0.9999654293060303,
      0.9999523758888245,
      0.9998875856399536,
      0.9999054670333862,
      0.9994243383407593,
      0.9979966878890991,
      0.9848214387893677,
      0.9523143172264099,
      0.9642504453659058,
      0.9264902472496033,
      0.9374022483825684,
      0.9196789264678955,
      0.9543431997299194,
      0.9540961384773254,
      0.9864107966423035,
      0.9930711388587952,
      0.9988005757331848,
      0.9994676113128662,
      0.9998064041137695,
      0.999796986579895,
      0.9998158812522888,
      0.9997446537017822,
      0.9989598393440247,
      0.997776985168457,
      0.9907109141349792,
      0.9716823101043701,
      0.9252152442932129,
      0.8913304805755615,
      0.8911850452423096,
      0.8678229451179504,
      0.8989135026931763,
      0.9100141525268555,
      0.948259174823761,
      0.9379886388778687,
      0.9767066836357117,
      0.9718004465103149,
      0.9900625944137573,
      0.9933961629867554,
      0.9990777969360352,
      0.9995679259300232,
      0.9997957944869995,
      0.9993069767951965,
      0.9988114237785339,
      0.9940402507781982,
      0.981742799282074,
      0.9938918352127075,
      0.9993604421615601,
      0.9998713731765747,
      0.9999051690101624,
      0.9992089867591858,
      0.9998564124107361,
      0.9996835589408875,
      0.9998799562454224,
      0.9999207854270935,
      0.9995943307876587,
      0.9996800422668457,
      0.9997319579124451,
      0.9997997283935547,
      0.9993409514427185,
      0.9985657930374146,
      0.9990428686141968,
      0.9986632466316223,
      0.9961541295051575,
      0.9942795038223267,
      0.9994340538978577,
      0.9998501539230347,
      0.9999274611473083,
      0.9999459981918335,
      0.9999213814735413,
      0.9999507665634155,
      0.9998540878295898,
      0.9998646974563599,
      0.9998742938041687,
      0.9999017119407654,
      0.9997401237487793,
      0.9993240833282471,
      0.9982480406761169,
      0.9905651807785034,
      0.975432276725769,
      0.9528391361236572,
      0.977692723274231,
      0.9974532127380371,
      0.9992722868919373,
      0.9998816251754761,
      0.9998065829277039,
      0.9990119934082031,
      0.9944713711738586,
      0.966922402381897,
      0.9152167439460754,
      0.867787778377533,
      0.8165974617004395,
      0.8652997016906738,
      0.8956106901168823,
      0.9587321281433105,
      0.9813277721405029,
      0.9973526000976562,
      0.9982391595840454,
      0.9994595646858215,
      0.9996792674064636,
      0.999824583530426,
      0.9987748861312866,
      0.9973534345626831,
      0.976535975933075,
      0.9431064128875732,
      0.9534329175949097,
      0.9387972950935364,
      0.9736477732658386,
      0.996724545955658,
      0.998890221118927,
      0.999401867389679,
      0.998772919178009,
      0.9983793497085571,
      0.9936753511428833,
      0.9813368320465088,
      0.9584127068519592,
      0.944076657295227,
      0.9392987489700317,
      0.8943827152252197,
      0.9286340475082397,
      0.9743279218673706,
      0.995449423789978,
      0.9905002117156982,
      0.9972925782203674,
      0.9916264414787292,
      0.999858021736145,
      0.999877393245697,
      0.9998136162757874,
      0.9999386072158813,
      0.9998921751976013,
      0.9997683167457581,
      0.9998912215232849,
      0.9998881220817566,
      0.9999274015426636,
      0.9998942613601685,
      0.9998084306716919,
      0.9994624853134155,
      0.9962033629417419,
      0.9846880435943604,
      0.9600035548210144,
      0.9534825682640076,
      0.9328769445419312,
      0.8817142248153687,
      0.8359744548797607,
      0.8672777414321899,
      0.9205977916717529,
      0.9645267128944397,
      0.9720778465270996,
      0.9946498274803162,
      0.9983223080635071,
      0.9997690320014954,
      0.9998898506164551,
      0.9998071193695068,
      0.9998130202293396,
      0.9995797872543335,
      0.9992901086807251,
      0.9991121292114258,
      0.9903157949447632,
      0.9760324954986572,
      0.9486392140388489,
      0.9204423427581787,
      0.9339184761047363,
      0.8610184192657471,
      0.8717746138572693,
      0.9199110865592957,
      0.8723430633544922,
      0.7960079312324524,
      0.8389314413070679,
      0.8790494203567505,
      0.8080363273620605,
      0.7700331211090088,
      0.8533291220664978,
      0.8554285168647766,
      0.7825141549110413,
      0.7875558733940125,
      0.8663897514343262,
      0.839812159538269,
      0.7890413999557495,
      0.844015896320343,
      0.9051570892333984,
      0.8516409397125244,
      0.8232364058494568,
      0.9029273986816406,
      0.9253638982772827,
      0.8971962332725525,
      0.923854410648346,
      0.9595777988433838,
      0.9664405584335327,
      0.9927625060081482,
      0.9988966584205627,
      0.9998719096183777,
      0.9999318718910217,
      0.9998646378517151,
      0.9988809823989868,
      0.9997184872627258,
      0.9997234344482422,
      0.9996335506439209,
      0.9997766017913818,
      0.9998724460601807,
      0.9998547434806824,
      0.9997606873512268,
      0.9998318552970886,
      0.9998572468757629,
      0.9997851848602295,
      0.9997431039810181,
      0.9995014071464539,
      0.9996380805969238,
      0.9997162818908691,
      0.9992892742156982,
      0.9976142644882202,
      0.9989992380142212,
      0.9995201826095581,
      0.9976346492767334,
      0.9961156845092773,
      0.9989114999771118,
      0.9993074536323547,
      0.9961376190185547,
      0.9967465400695801,
      0.9992521405220032,
      0.998229444026947,
      0.9914816617965698,
      0.9977058172225952,
      0.9993945360183716,
      0.997024416923523,
      0.9943656921386719,
      0.99941486120224,
      0.9993135929107666,
      0.9967467784881592,
      0.998778223991394,
      0.9997736215591431,
      0.9996054768562317,
      0.9990329742431641,
      0.999876081943512,
      0.9999170899391174,
      0.999885618686676,
      0.9999282956123352,
      0.9999386668205261,
      0.9999194741249084,
      0.9999322295188904,
      0.9999362826347351,
      0.9999071955680847,
      0.9998778104782104,
      0.9999672770500183,
      0.9999564290046692,
      0.9999338984489441,
      0.9999167323112488,
      0.999884307384491,
      0.9998866319656372,
      0.999950110912323,
      0.9999481439590454,
      0.9999545216560364,
      0.9999427199363708,
      0.999939501285553,
      0.9999458193778992,
      0.9999709725379944,
      0.9999666810035706,
      0.9999257326126099,
      0.9999454617500305,
      0.9998675584793091,
      0.9996115565299988,
      0.999557614326477,
      0.9998477697372437,
      0.9993263483047485,
      0.9962166547775269,
      0.9985681772232056,
      0.9991500973701477,
      0.9935902953147888,
      0.9884493947029114,
      0.9979655146598816,
      0.9988166093826294,
      0.9997591376304626,
      0.9999030828475952,
      0.9999637007713318,
      0.9999396204948425,
      0.9999417662620544,
      0.9999691247940063,
      0.9999588131904602,
      0.999897837638855,
      0.9999635815620422,
      0.999973714351654,
      0.9999431371688843,
      0.9999375939369202,
      0.9999632835388184,
      0.9999211430549622
    ],
    [
      0.5936614274978638,
      0.6195651292800903,
      0.6319050788879395,
      0.6555034518241882,
      0.6668684482574463,
      0.6495932340621948,
      0.6655546426773071,
      0.6806045770645142,
      0.6510806083679199,
      0.6455166935920715,
      0.687981128692627,
      0.661346971988678,
      0.625585675239563,
      0.6233638525009155,
      0.6166017055511475,
      0.5749417543411255,
      0.5373399257659912,
      0.5486201047897339,
      0.5801234841346741,
      0.6104089021682739,
      0.570796549320221,
      0.6212242245674133,
      0.6610909700393677,
      0.6174177527427673,
      0.5837570428848267,
      0.6392295956611633,
      0.6324975490570068,
      0.554591715335846,
      0.537578284740448,
      0.5391926765441895,
      0.5365109443664551,
      0.495044082403183,
      0.4861268401145935,
      0.5447795391082764,
      0.5822761058807373,
      0.6053842902183533,
      0.596743643283844,
      0.5956600904464722,
      0.6548569202423096,
      0.6567787528038025,
      0.6349468231201172,
      0.6631023287773132,
      0.6842920780181885,
      0.6584676504135132,
      0.6496180295944214,
      0.6771231293678284,
      0.6572424173355103,
      0.6423688530921936,
      0.6318944692611694,
      0.6299722790718079,
      0.5812049508094788,
      0.5394327640533447,
      0.5350207090377808,
      0.9998883008956909,
      0.9999690055847168,
      0.999962329864502,
      0.9999305009841919,
      0.9999500513076782,
      0.9996774792671204,
      0.9990615844726562,
      0.9918044805526733,
      0.9707372784614563,
      0.9807509779930115,
      0.9519997239112854,
      0.964850902557373,
      0.9446554183959961,
      0.9720867872238159,
      0.9687647819519043,
      0.9926329851150513,
      0.9961575269699097,
      0.9992112517356873,
      0.9996314644813538,
      0.9998467564582825,
      0.9998286962509155,
      0.999860405921936,
      0.9998114705085754,
      0.9993429183959961,
      0.9986515045166016,
      0.9956926107406616,
      0.9821348190307617,
      0.9496051669120789,
      0.9183271527290344,
      0.9162488579750061,
      0.8968977928161621,
      0.9191054105758667,
      0.9293886423110962,
      0.9618273973464966,
      0.9437766075134277,
      0.980876624584198,
      0.9680810570716858,
      0.9817413687705994,
      0.9865070581436157,
      0.9984137415885925,
      0.9992823600769043,
      0.9996920824050903,
      0.9988726377487183,
      0.9984790682792664,
      0.9936476349830627,
      0.9781845808029175,
      0.9939322471618652,
      0.9994019269943237,
      0.999857485294342,
      0.9999013543128967,
      0.9993042945861816,
      0.9998699426651001,
      0.9997298121452332,
      0.9998955130577087,
      0.9999252557754517,
      0.9996864795684814,
      0.999783456325531,
      0.9998002648353577,
      0.9998567700386047,
      0.9994653463363647,
      0.9989857077598572,
      0.9994446039199829,
      0.999312162399292,
      0.9979894161224365,
      0.9963416457176208,
      0.9996199607849121,
      0.9998834729194641,
      0.9999366402626038,
      0.9999493956565857,
      0.999921977519989,
      0.9999483823776245,
      0.9998499751091003,
      0.9998728632926941,
      0.9998592734336853,
      0.999879777431488,
      0.9996733069419861,
      0.9989321231842041,
      0.9952199459075928,
      0.9862027168273926,
      0.9623292088508606,
      0.9453998804092407,
      0.9742470979690552,
      0.9971819519996643,
      0.9992607831954956,
      0.9998699426651001,
      0.9997578859329224,
      0.9984868764877319,
      0.9911106824874878,
      0.9576765298843384,
      0.904926598072052,
      0.8789033889770508,
      0.8376879096031189,
      0.8878709077835083,
      0.9137265682220459,
      0.9655901789665222,
      0.9840543270111084,
      0.9982122778892517,
      0.9985568523406982,
      0.9995523691177368,
      0.9997685551643372,
      0.9998475909233093,
      0.9987756609916687,
      0.9976714849472046,
      0.9771444797515869,
      0.9455714225769043,
      0.9556723237037659,
      0.9459315538406372,
      0.9800107479095459,
      0.9977418780326843,
      0.9992432594299316,
      0.9995635747909546,
      0.999213457107544,
      0.9990041255950928,
      0.9964474439620972,
      0.9869697093963623,
      0.9738056659698486,
      0.9604141712188721,
      0.9599025845527649,
      0.91741544008255,
      0.9431554079055786,
      0.9843295812606812,
      0.9980732202529907,
      0.9956165552139282,
      0.9989281296730042,
      0.9973145127296448,
      0.9998647570610046,
      0.9998874068260193,
      0.999832034111023,
      0.9999473094940186,
      0.9999198913574219,
      0.9998729825019836,
      0.9999309182167053,
      0.9999017715454102,
      0.9999366998672485,
      0.9999250173568726,
      0.999866247177124,
      0.999780535697937,
      0.9985957145690918,
      0.9933569431304932,
      0.9799100756645203,
      0.9726372957229614,
      0.9585483074188232,
      0.9197046756744385,
      0.8767198324203491,
      0.9015468955039978,
      0.9405953884124756,
      0.9769558906555176,
      0.9815546274185181,
      0.9977838397026062,
      0.9992090463638306,
      0.99989253282547,
      0.9999277591705322,
      0.9998593330383301,
      0.9998548626899719,
      0.9997383952140808,
      0.9995594620704651,
      0.9995856285095215,
      0.9963856935501099,
      0.9857256412506104,
      0.9603132009506226,
      0.9401772022247314,
      0.9514020681381226,
      0.8874397277832031,
      0.896939218044281,
      0.9371055364608765,
      0.8976287841796875,
      0.8274629712104797,
      0.8646813631057739,
      0.9002326130867004,
      0.830839991569519,
      0.7936650514602661,
      0.8730918765068054,
      0.8798986673355103,
      0.8040276169776917,
      0.8102927207946777,
      0.8933860063552856,
      0.8671185970306396,
      0.8193985223770142,
      0.876326322555542,
      0.928362250328064,
      0.8787267208099365,
      0.8557938933372498,
      0.9225648045539856,
      0.9439991116523743,
      0.9163839817047119,
      0.9339859485626221,
      0.9689540863037109,
      0.973517656326294,
      0.9941927790641785,
      0.9992704391479492,
      0.9998947978019714,
      0.9999392628669739,
      0.9998819231987,
      0.9990192651748657,
      0.999777615070343,
      0.9997597932815552,
      0.9996923208236694,
      0.999828577041626,
      0.9999027848243713,
      0.9998795986175537,
      0.9998173713684082,
      0.9998866319656372,
      0.9998989701271057,
      0.9998301267623901,
      0.9998152852058411,
      0.999713659286499,
      0.999782919883728,
      0.9997933506965637,
      0.9995854496955872,
      0.9985910654067993,
      0.9993786811828613,
      0.9997026920318604,
      0.9985097050666809,
      0.9978293180465698,
      0.999357283115387,
      0.9995394349098206,
      0.9977118968963623,
      0.9980446100234985,
      0.9994936585426331,
      0.9989142417907715,
      0.9955800771713257,
      0.9987047910690308,
      0.9995728135108948,
      0.9979909658432007,
      0.9972071051597595,
      0.999659538269043,
      0.9995107650756836,
      0.9979870915412903,
      0.9992698431015015,
      0.9998385906219482,
      0.9997395277023315,
      0.9994680285453796,
      0.9999139308929443,
      0.9999338388442993,
      0.999919056892395,
      0.9999516010284424,
      0.9999487400054932,
      0.9999261498451233,
      0.9999448657035828,
      0.9999431371688843,
      0.9999096989631653,
      0.9998804330825806,
      0.9999681115150452,
      0.999959409236908,
      0.999940037727356,
      0.999927282333374,
      0.9998961091041565,
      0.9998922348022461,
      0.9999556541442871,
      0.999961256980896,
      0.9999628067016602,
      0.9999505281448364,
      0.9999454021453857,
      0.9999496340751648,
      0.999972403049469,
      0.9999687075614929,
      0.9999321103096008,
      0.9999572038650513,
      0.9999077916145325,
      0.9998096823692322,
      0.9997791647911072,
      0.9999094009399414,
      0.9996548891067505,
      0.9981126189231873,
      0.9993299841880798,
      0.999565601348877,
      0.9965689182281494,
      0.9927659630775452,
      0.9989233016967773,
      0.9993200898170471,
      0.9998480081558228,
      0.9999253153800964,
      0.9999698996543884,
      0.9999459981918335,
      0.9999493360519409,
      0.9999728798866272,
      0.9999611377716064,
      0.9999032020568848,
      0.9999650716781616,
      0.9999750852584839,
      0.999945342540741,
      0.999939501285553,
      0.9999648332595825,
      0.9999240636825562
    ],
    [
      0.6261389255523682,
      0.6530216336250305,
      0.6723026633262634,
      0.6908444166183472,
      0.7007365226745605,
      0.6883019208908081,
      0.7005233764648438,
      0.7169467210769653,
      0.6887943744659424,
      0.6881428956985474,
      0.7303957939147949,
      0.7009968757629395,
      0.6823438405990601,
      0.6945627927780151,
      0.6826577186584473,
      0.6339173913002014,
      0.6015441417694092,
      0.61004239320755,
      0.6404603719711304,
      0.6632200479507446,
      0.6397745013237,
      0.6754512786865234,
      0.7065801620483398,
      0.6703380346298218,
      0.6469149589538574,
      0.6982160806655884,
      0.6784611344337463,
      0.6119318008422852,
      0.6144880056381226,
      0.5872488021850586,
      0.5891561508178711,
      0.5229197144508362,
      0.5102100968360901,
      0.5572391748428345,
      0.6146383881568909,
      0.6375117301940918,
      0.6363850235939026,
      0.6423423290252686,
      0.6820302605628967,
      0.6845422983169556,
      0.6624314188957214,
      0.6906018853187561,
      0.7091806530952454,
      0.6823011636734009,
      0.6747036576271057,
      0.7042474150657654,
      0.6895112991333008,
      0.6711840629577637,
      0.6663630604743958,
      0.67437744140625,
      0.6242968440055847,
      0.5840576887130737,
      0.5708744525909424,
      0.999890923500061,
      0.9999696016311646,
      0.9999643564224243,
      0.9999392032623291,
      0.9999563097953796,
      0.9997466802597046,
      0.9991958737373352,
      0.9928068518638611,
      0.9751878380775452,
      0.9821243286132812,
      0.9571500420570374,
      0.9709845781326294,
      0.9542043209075928,
      0.9815366268157959,
      0.9713478088378906,
      0.9956487417221069,
      0.9975837469100952,
      0.9994639754295349,
      0.999721109867096,
      0.9998682737350464,
      0.9998385906219482,
      0.9998814463615417,
      0.9998496174812317,
      0.999542236328125,
      0.9991366863250732,
      0.9973032474517822,
      0.9869163632392883,
      0.9585880041122437,
      0.9320244193077087,
      0.9313984513282776,
      0.9135518074035645,
      0.9338799118995667,
      0.9416292309761047,
      0.967841386795044,
      0.952383279800415,
      0.9810275435447693,
      0.9715933799743652,
      0.9821096062660217,
      0.9853965640068054,
      0.9986001253128052,
      0.9993056654930115,
      0.9996811747550964,
      0.9989376068115234,
      0.9986218214035034,
      0.9942425489425659,
      0.9808051586151123,
      0.9945527911186218,
      0.9994957447052002,
      0.9998691082000732,
      0.9999074339866638,
      0.9993472695350647,
      0.9998809099197388,
      0.999761164188385,
      0.999908447265625,
      0.9999282956123352,
      0.9997204542160034,
      0.9998218417167664,
      0.9998233914375305,
      0.9998798370361328,
      0.9995189905166626,
      0.9991711974143982,
      0.999600887298584,
      0.999567985534668,
      0.998648464679718,
      0.9972395896911621,
      0.9997093677520752,
      0.9999021887779236,
      0.9999402165412903,
      0.9999500513076782,
      0.9999196529388428,
      0.9999499320983887,
      0.9998569488525391,
      0.999883234500885,
      0.9998628497123718,
      0.9998792409896851,
      0.9996961951255798,
      0.9989858269691467,
      0.9952709078788757,
      0.9829733967781067,
      0.9600854516029358,
      0.9450501799583435,
      0.974615216255188,
      0.9975417852401733,
      0.9993382096290588,
      0.9998782873153687,
      0.9997767210006714,
      0.9985416531562805,
      0.9907029271125793,
      0.9572800397872925,
      0.9080346822738647,
      0.8888489007949829,
      0.8582080602645874,
      0.9028539657592773,
      0.9236091375350952,
      0.9708036184310913,
      0.9853391647338867,
      0.9987336993217468,
      0.998948335647583,
      0.9996616840362549,
      0.999830424785614,
      0.9998747706413269,
      0.9989717602729797,
      0.9981234669685364,
      0.9803733825683594,
      0.9514849185943604,
      0.9604054689407349,
      0.9521008729934692,
      0.9841340184211731,
      0.9983717799186707,
      0.9994546175003052,
      0.9996795058250427,
      0.9994493722915649,
      0.9993072152137756,
      0.9975520372390747,
      0.9904300570487976,
      0.9784409999847412,
      0.9702311754226685,
      0.9691910743713379,
      0.9307860136032104,
      0.9537097811698914,
      0.9882661700248718,
      0.9986485838890076,
      0.9970079660415649,
      0.9993213415145874,
      0.9980774521827698,
      0.9998764991760254,
      0.9998935461044312,
      0.999855101108551,
      0.9999511241912842,
      0.9999291300773621,
      0.9998952746391296,
      0.9999388456344604,
      0.9999052882194519,
      0.9999400973320007,
      0.9999316334724426,
      0.9998746514320374,
      0.9998233914375305,
      0.9988903999328613,
      0.9925386309623718,
      0.9811567068099976,
      0.9755860567092896,
      0.9639894962310791,
      0.9268553256988525,
      0.8901587724685669,
      0.9116904735565186,
      0.9500677585601807,
      0.9793708324432373,
      0.9853795766830444,
      0.9983577132225037,
      0.9994626641273499,
      0.999914824962616,
      0.9999339580535889,
      0.9998720288276672,
      0.9998615384101868,
      0.9997721910476685,
      0.9996088743209839,
      0.999660074710846,
      0.9976933002471924,
      0.9903961420059204,
      0.9671992659568787,
      0.944961428642273,
      0.9561032056808472,
      0.8964512348175049,
      0.9085561037063599,
      0.9441818594932556,
      0.9062268137931824,
      0.8440803289413452,
      0.8794109225273132,
      0.9116370677947998,
      0.8473992943763733,
      0.8174601793289185,
      0.8871467113494873,
      0.8957964777946472,
      0.8243198394775391,
      0.8332947492599487,
      0.9082682132720947,
      0.8823927640914917,
      0.8399045467376709,
      0.8941251635551453,
      0.9405121803283691,
      0.8937877416610718,
      0.8748313188552856,
      0.9350587129592896,
      0.9527953267097473,
      0.925150990486145,
      0.9410957098007202,
      0.9738724827766418,
      0.977871298789978,
      0.9952738285064697,
      0.9994525909423828,
      0.9999109506607056,
      0.9999428391456604,
      0.9998887181282043,
      0.9990702271461487,
      0.9997977614402771,
      0.9997715950012207,
      0.9997153282165527,
      0.9998502135276794,
      0.9999159574508667,
      0.9998911023139954,
      0.999843955039978,
      0.9999127984046936,
      0.9999222755432129,
      0.9998589158058167,
      0.999858558177948,
      0.9998239874839783,
      0.9998618364334106,
      0.9998461604118347,
      0.9997478127479553,
      0.9990902543067932,
      0.9996198415756226,
      0.99980628490448,
      0.9991108179092407,
      0.9986138939857483,
      0.9995900988578796,
      0.9997069239616394,
      0.9985259771347046,
      0.9987225532531738,
      0.9996585845947266,
      0.9993467926979065,
      0.997226893901825,
      0.9991036057472229,
      0.9996975064277649,
      0.9985606670379639,
      0.9980592727661133,
      0.9997527599334717,
      0.9996298551559448,
      0.9984214305877686,
      0.9994170069694519,
      0.9998688697814941,
      0.9997936487197876,
      0.9996270537376404,
      0.9999275803565979,
      0.999941349029541,
      0.9999336004257202,
      0.9999605417251587,
      0.9999508857727051,
      0.9999301433563232,
      0.9999509453773499,
      0.9999461770057678,
      0.9999101161956787,
      0.9998809099197388,
      0.999968409538269,
      0.999960720539093,
      0.9999420046806335,
      0.9999281167984009,
      0.9998984932899475,
      0.9998911619186401,
      0.9999573230743408,
      0.9999635815620422,
      0.9999644756317139,
      0.9999520182609558,
      0.999946117401123,
      0.9999507665634155,
      0.9999728798866272,
      0.9999696016311646,
      0.9999342560768127,
      0.9999606013298035,
      0.9999176859855652,
      0.9998538494110107,
      0.9998346567153931,
      0.9999292492866516,
      0.9997567534446716,
      0.9988760352134705,
      0.9995994567871094,
      0.9997022151947021,
      0.9973926544189453,
      0.9943029284477234,
      0.9993100762367249,
      0.9995691776275635,
      0.9998903870582581,
      0.9999362230300903,
      0.9999719262123108,
      0.9999470710754395,
      0.9999513030052185,
      0.9999735951423645,
      0.9999609589576721,
      0.9999038577079773,
      0.9999654293060303,
      0.9999755024909973,
      0.9999455809593201,
      0.9999401569366455,
      0.9999654293060303,
      0.9999253153800964
    ],
    [
      0.650968074798584,
      0.6791218519210815,
      0.7025036215782166,
      0.7182432413101196,
      0.7217743396759033,
      0.7139686942100525,
      0.7188133597373962,
      0.7393152713775635,
      0.7108049988746643,
      0.7149581909179688,
      0.7570041418075562,
      0.724753737449646,
      0.709587812423706,
      0.7280978560447693,
      0.7177252173423767,
      0.6873648762702942,
      0.6297236084938049,
      0.6373850107192993,
      0.6670979261398315,
      0.6939806938171387,
      0.6734464168548584,
      0.6974312663078308,
      0.7325434684753418,
      0.6992319226264954,
      0.6746905446052551,
      0.7225046157836914,
      0.7074800133705139,
      0.6481156349182129,
      0.6498806476593018,
      0.6333698034286499,
      0.6130521297454834,
      0.5407967567443848,
      0.5317001938819885,
      0.563351035118103,
      0.6325911283493042,
      0.6594921946525574,
      0.6587633490562439,
      0.6696711182594299,
      0.7040865421295166,
      0.7036771178245544,
      0.6816741228103638,
      0.7078342437744141,
      0.726763129234314,
      0.7029654383659363,
      0.693999171257019,
      0.721619188785553,
      0.7118059992790222,
      0.6903338432312012,
      0.6863589286804199,
      0.6977821588516235,
      0.6497296690940857,
      0.6047968864440918,
      0.5982632637023926,
      0.9998917579650879,
      0.9999696016311646,
      0.9999651908874512,
      0.9999445676803589,
      0.9999611973762512,
      0.9997929930686951,
      0.9992969036102295,
      0.9936833381652832,
      0.9776113033294678,
      0.9836488366127014,
      0.9601088762283325,
      0.9706249237060547,
      0.9596093893051147,
      0.9846709370613098,
      0.9760399460792542,
      0.9966177940368652,
      0.9980871081352234,
      0.9995691776275635,
      0.9997649788856506,
      0.9998786449432373,
      0.9998435974121094,
      0.9998907446861267,
      0.9998666048049927,
      0.9996260404586792,
      0.999347984790802,
      0.9980663061141968,
      0.9890487790107727,
      0.9638553857803345,
      0.9386619329452515,
      0.9399985671043396,
      0.9232396483421326,
      0.9424717426300049,
      0.9486508369445801,
      0.9707366824150085,
      0.9560497999191284,
      0.9819875955581665,
      0.9717738628387451,
      0.9835505485534668,
      0.9860941767692566,
      0.9988052248954773,
      0.999374508857727,
      0.9996905326843262,
      0.998956024646759,
      0.9986458420753479,
      0.9940563440322876,
      0.9778460264205933,
      0.9951311945915222,
      0.9995505213737488,
      0.9998736381530762,
      0.9999087452888489,
      0.9993684887886047,
      0.9998857975006104,
      0.9997811913490295,
      0.9999090433120728,
      0.999926745891571,
      0.9997216463088989,
      0.9998400211334229,
      0.999836802482605,
      0.9998903274536133,
      0.9995447397232056,
      0.9992671012878418,
      0.9996796250343323,
      0.9996820688247681,
      0.9989284873008728,
      0.9975587129592896,
      0.9997485876083374,
      0.9999104142189026,
      0.9999410510063171,
      0.9999504089355469,
      0.9999186396598816,
      0.9999508857727051,
      0.9998618960380554,
      0.9998881816864014,
      0.9998667240142822,
      0.9998799562454224,
      0.9997107982635498,
      0.9990508556365967,
      0.9956487417221069,
      0.9829380512237549,
      0.9589582681655884,
      0.9462780952453613,
      0.9735580682754517,
      0.9976036548614502,
      0.9993686676025391,
      0.9998834133148193,
      0.9997943043708801,
      0.9986505508422852,
      0.9898980259895325,
      0.9574548006057739,
      0.9101132154464722,
      0.8929169774055481,
      0.8688479065895081,
      0.9103912115097046,
      0.9279288649559021,
      0.9719336628913879,
      0.9857426881790161,
      0.9988934397697449,
      0.9991268515586853,
      0.9997035264968872,
      0.9998520016670227,
      0.9998863935470581,
      0.9989880323410034,
      0.9981547594070435,
      0.9808672666549683,
      0.9529032111167908,
      0.9608691930770874,
      0.9540306925773621,
      0.9858459830284119,
      0.9985607266426086,
      0.9995343685150146,
      0.9997219443321228,
      0.9995383620262146,
      0.9994266629219055,
      0.9980499148368835,
      0.9917194247245789,
      0.9807871580123901,
      0.9742937088012695,
      0.9726998805999756,
      0.9370239973068237,
      0.9591423273086548,
      0.9896759986877441,
      0.9988788366317749,
      0.9975647926330566,
      0.9994722604751587,
      0.9984100461006165,
      0.9998811483383179,
      0.9998966455459595,
      0.9998617172241211,
      0.9999523162841797,
      0.9999340772628784,
      0.9999073147773743,
      0.9999434947967529,
      0.9999074339866638,
      0.9999420046806335,
      0.9999357461929321,
      0.9998828768730164,
      0.9998416900634766,
      0.999028742313385,
      0.9931344985961914,
      0.9826575517654419,
      0.9777477979660034,
      0.9679045677185059,
      0.9335079193115234,
      0.9004561305046082,
      0.9197381138801575,
      0.9561571478843689,
      0.9819552302360535,
      0.9872066974639893,
      0.9987053275108337,
      0.9995997548103333,
      0.9999291300773621,
      0.9999381899833679,
      0.999878466129303,
      0.9998633861541748,
      0.9997889399528503,
      0.9996391534805298,
      0.9997094869613647,
      0.9983240365982056,
      0.992380678653717,
      0.971826434135437,
      0.9505560398101807,
      0.9615457653999329,
      0.9051725268363953,
      0.9164770245552063,
      0.9490401744842529,
      0.9135391712188721,
      0.8555882573127747,
      0.8886683583259583,
      0.9172917008399963,
      0.8576427102088928,
      0.8302557468414307,
      0.8956438899040222,
      0.904985249042511,
      0.837549090385437,
      0.8468514680862427,
      0.9174954295158386,
      0.8922643065452576,
      0.8508307933807373,
      0.9023041725158691,
      0.9444347023963928,
      0.9012117385864258,
      0.8840603828430176,
      0.9396442770957947,
      0.9557910561561584,
      0.9287780523300171,
      0.9416763782501221,
      0.9750703573226929,
      0.9790767431259155,
      0.9956496357917786,
      0.9995346069335938,
      0.9999150633811951,
      0.999944806098938,
      0.9998914003372192,
      0.9990920424461365,
      0.9998069405555725,
      0.9997772574424744,
      0.9997249245643616,
      0.9998587369918823,
      0.9999209642410278,
      0.9998951554298401,
      0.9998537302017212,
      0.9999216794967651,
      0.9999309778213501,
      0.9998694062232971,
      0.9998730421066284,
      0.9998595714569092,
      0.9998881816864014,
      0.9998653531074524,
      0.9998048543930054,
      0.9992875456809998,
      0.9997109770774841,
      0.9998465776443481,
      0.9993717074394226,
      0.9989647269248962,
      0.9996911883354187,
      0.9997761249542236,
      0.9988897442817688,
      0.999043345451355,
      0.9997454881668091,
      0.9995359778404236,
      0.9979221224784851,
      0.9992941617965698,
      0.9997576475143433,
      0.9988481998443604,
      0.9984757304191589,
      0.9998033046722412,
      0.9996865391731262,
      0.9986628890037537,
      0.9994995594024658,
      0.999883234500885,
      0.9998199343681335,
      0.9997027516365051,
      0.9999350905418396,
      0.9999451637268066,
      0.9999403953552246,
      0.9999650120735168,
      0.9999523758888245,
      0.9999313950538635,
      0.99995356798172,
      0.9999471306800842,
      0.9999096393585205,
      0.9998809099197388,
      0.9999683499336243,
      0.9999613165855408,
      0.9999427199363708,
      0.99992835521698,
      0.9998996257781982,
      0.9998919367790222,
      0.9999580383300781,
      0.9999650120735168,
      0.9999655485153198,
      0.9999526143074036,
      0.999945342540741,
      0.9999508857727051,
      0.9999731183052063,
      0.9999696612358093,
      0.9999344348907471,
      0.9999620318412781,
      0.9999213218688965,
      0.9998718500137329,
      0.9998607635498047,
      0.9999397397041321,
      0.9998146295547485,
      0.999294102191925,
      0.9997269511222839,
      0.9997791051864624,
      0.998131513595581,
      0.9958978891372681,
      0.9994892477989197,
      0.9996592402458191,
      0.9999068975448608,
      0.9999402165412903,
      0.9999729990959167,
      0.999947726726532,
      0.9999523758888245,
      0.9999740123748779,
      0.9999608397483826,
      0.9999042749404907,
      0.9999656081199646,
      0.9999756813049316,
      0.9999457001686096,
      0.9999401569366455,
      0.9999657869338989,
      0.999925971031189
    ],
    [
      0.6764863729476929,
      0.7004373073577881,
      0.7245345711708069,
      0.7411660552024841,
      0.7387831211090088,
      0.731432318687439,
      0.7346053123474121,
      0.7566706538200378,
      0.7288994193077087,
      0.7378354668617249,
      0.7807790637016296,
      0.7437903881072998,
      0.7286731004714966,
      0.7480505108833313,
      0.7386294603347778,
      0.7025189399719238,
      0.640447735786438,
      0.6519994139671326,
      0.68288254737854,
      0.7099421620368958,
      0.6855341196060181,
      0.7104278802871704,
      0.7469534873962402,
      0.7159383296966553,
      0.6915855407714844,
      0.736513614654541,
      0.7219809293746948,
      0.6683635711669922,
      0.6607876420021057,
      0.6621949672698975,
      0.6403632760047913,
      0.5465512275695801,
      0.5523437261581421,
      0.5853160619735718,
      0.643927812576294,
      0.6873448491096497,
      0.6760535836219788,
      0.6841725707054138,
      0.7204463481903076,
      0.7208799719810486,
      0.6975419521331787,
      0.7224412560462952,
      0.7422979474067688,
      0.7248314619064331,
      0.7132247090339661,
      0.7379298210144043,
      0.7299187183380127,
      0.7108034491539001,
      0.7041456699371338,
      0.719113826751709,
      0.6685600280761719,
      0.6240969300270081,
      0.6159024834632874,
      0.9998928308486938,
      0.9999696612358093,
      0.9999661445617676,
      0.9999489188194275,
      0.9999650120735168,
      0.9998307824134827,
      0.9994227290153503,
      0.994697630405426,
      0.9800334572792053,
      0.985373318195343,
      0.9637470245361328,
      0.9733977317810059,
      0.9634935855865479,
      0.9867802858352661,
      0.9791274666786194,
      0.9971885681152344,
      0.9984067678451538,
      0.999630331993103,
      0.9997914433479309,
      0.9998860359191895,
      0.9998472929000854,
      0.9998968243598938,
      0.9998779892921448,
      0.999678909778595,
      0.9994641542434692,
      0.9984786510467529,
      0.9906121492385864,
      0.9675420522689819,
      0.9426791667938232,
      0.9463002681732178,
      0.9281917810440063,
      0.9486936330795288,
      0.9510405659675598,
      0.9726104736328125,
      0.958199143409729,
      0.9823143482208252,
      0.9720700979232788,
      0.9838131666183472,
      0.9859015345573425,
      0.9988346695899963,
      0.9993305206298828,
      0.9996716976165771,
      0.9988077878952026,
      0.998455286026001,
      0.9934937357902527,
      0.9748914241790771,
      0.9948049187660217,
      0.9995430111885071,
      0.9998692274093628,
      0.9999077916145325,
      0.999376118183136,
      0.9998869895935059,
      0.999783456325531,
      0.9999103546142578,
      0.9999235272407532,
      0.9997336268424988,
      0.9998460412025452,
      0.9998403191566467,
      0.9998931288719177,
      0.9995543360710144,
      0.9992951154708862,
      0.9996994733810425,
      0.9996999502182007,
      0.9989544749259949,
      0.9975861310958862,
      0.9997605681419373,
      0.9999139308929443,
      0.9999415278434753,
      0.9999507069587708,
      0.9999188184738159,
      0.9999514222145081,
      0.9998629093170166,
      0.999889075756073,
      0.9998660683631897,
      0.9998765587806702,
      0.9997019171714783,
      0.9989930987358093,
      0.9930770397186279,
      0.9791713356971741,
      0.9562602043151855,
      0.946743905544281,
      0.9730077385902405,
      0.9975315928459167,
      0.9993772506713867,
      0.999884307384491,
      0.9997991323471069,
      0.9986342787742615,
      0.988632321357727,
      0.9570766687393188,
      0.9120824337005615,
      0.8966449499130249,
      0.8763818740844727,
      0.9154862761497498,
      0.9312039613723755,
      0.9730706214904785,
      0.9861019849777222,
      0.9989927411079407,
      0.9992223381996155,
      0.9997283816337585,
      0.9998670220375061,
      0.9998940825462341,
      0.9989852905273438,
      0.9981715679168701,
      0.9810189604759216,
      0.9539945721626282,
      0.9613339304924011,
      0.9545966982841492,
      0.986945629119873,
      0.9986813068389893,
      0.9995865225791931,
      0.9997501969337463,
      0.9995952844619751,
      0.9995002746582031,
      0.9983627796173096,
      0.9926096200942993,
      0.9811667203903198,
      0.977137565612793,
      0.9761698246002197,
      0.9420333504676819,
      0.9637386202812195,
      0.9912986159324646,
      0.9990427494049072,
      0.9979702830314636,
      0.9995746612548828,
      0.9986750483512878,
      0.9998849034309387,
      0.9998990893363953,
      0.999867856502533,
      0.9999536871910095,
      0.9999382495880127,
      0.9999168515205383,
      0.9999470710754395,
      0.999908447265625,
      0.9999428987503052,
      0.9999393224716187,
      0.9998889565467834,
      0.9998616576194763,
      0.9992342591285706,
      0.9939232468605042,
      0.9843935966491699,
      0.9800390005111694,
      0.97149258852005,
      0.9421504735946655,
      0.9080615043640137,
      0.9260797500610352,
      0.9600406885147095,
      0.9836874008178711,
      0.9884893894195557,
      0.9989414811134338,
      0.9996839165687561,
      0.9999398589134216,
      0.999941885471344,
      0.999884843826294,
      0.9998656511306763,
      0.9998010993003845,
      0.9996638298034668,
      0.9997478127479553,
      0.9987468123435974,
      0.9938818216323853,
      0.9751291275024414,
      0.9542269110679626,
      0.9635511040687561,
      0.9109673500061035,
      0.920397937297821,
      0.950822114944458,
      0.9186822175979614,
      0.864627480506897,
      0.8968942165374756,
      0.9214472770690918,
      0.8671348094940186,
      0.8415243625640869,
      0.9018454551696777,
      0.911086916923523,
      0.8489325642585754,
      0.857778012752533,
      0.923534095287323,
      0.9001338481903076,
      0.8611023426055908,
      0.9087352752685547,
      0.9484522938728333,
      0.9072493314743042,
      0.8909379243850708,
      0.9422441720962524,
      0.9579373598098755,
      0.9313673973083496,
      0.9438017010688782,
      0.9760758280754089,
      0.9797132015228271,
      0.9958001375198364,
      0.9995827674865723,
      0.9999203085899353,
      0.9999459385871887,
      0.9998929500579834,
      0.9991011023521423,
      0.9998112320899963,
      0.999779999256134,
      0.9997310638427734,
      0.9998646378517151,
      0.9999245405197144,
      0.9998986721038818,
      0.9998611807823181,
      0.99992835521698,
      0.9999369382858276,
      0.9998770356178284,
      0.9998831748962402,
      0.9998818039894104,
      0.9999043345451355,
      0.9998775124549866,
      0.9998377561569214,
      0.9994047284126282,
      0.9997637867927551,
      0.9998697638511658,
      0.9995220899581909,
      0.9991726875305176,
      0.9997537136077881,
      0.9998074769973755,
      0.9991181492805481,
      0.9992285966873169,
      0.999794065952301,
      0.999646782875061,
      0.9983749389648438,
      0.9994238018989563,
      0.9998016953468323,
      0.9991729855537415,
      0.9988192915916443,
      0.9998435974121094,
      0.9997539520263672,
      0.9989302754402161,
      0.9995847940444946,
      0.9998968839645386,
      0.9998504519462585,
      0.9997727274894714,
      0.999943196773529,
      0.9999491572380066,
      0.9999474883079529,
      0.9999693632125854,
      0.9999549984931946,
      0.9999336004257202,
      0.9999555349349976,
      0.9999480247497559,
      0.9999095797538757,
      0.9998811483383179,
      0.9999685287475586,
      0.9999616146087646,
      0.9999435544013977,
      0.9999286532402039,
      0.9999010562896729,
      0.9998928308486938,
      0.9999580383300781,
      0.9999663233757019,
      0.9999663233757019,
      0.9999532103538513,
      0.9999459385871887,
      0.9999512434005737,
      0.9999734163284302,
      0.9999701380729675,
      0.9999352097511292,
      0.9999629855155945,
      0.9999234676361084,
      0.9998807907104492,
      0.9998713135719299,
      0.9999440312385559,
      0.9998371601104736,
      0.9994290471076965,
      0.9997804760932922,
      0.9998201727867126,
      0.9986064434051514,
      0.9967941045761108,
      0.9996179938316345,
      0.9997230768203735,
      0.9999176263809204,
      0.9999434351921082,
      0.9999737739562988,
      0.9999486804008484,
      0.99995356798172,
      0.9999746680259705,
      0.9999611377716064,
      0.9999052286148071,
      0.9999657869338989,
      0.9999760389328003,
      0.9999459385871887,
      0.9999405741691589,
      0.999966025352478,
      0.9999265670776367
    ],
    [
      0.6972929239273071,
      0.7158832550048828,
      0.7383319139480591,
      0.7558690309524536,
      0.7521493434906006,
      0.7433105707168579,
      0.7442139983177185,
      0.7715926170349121,
      0.7434535026550293,
      0.752269446849823,
      0.7955379486083984,
      0.7616050839424133,
      0.7420694828033447,
      0.7589870691299438,
      0.7561030387878418,
      0.7208197712898254,
      0.6602548360824585,
      0.6687466502189636,
      0.6944353580474854,
      0.7239092588424683,
      0.6989182829856873,
      0.7235704660415649,
      0.7601527571678162,
      0.7293270230293274,
      0.7035917639732361,
      0.7481812238693237,
      0.7353546619415283,
      0.6881222724914551,
      0.6798931360244751,
      0.7057176828384399,
      0.6708226799964905,
      0.5753474235534668,
      0.5566397309303284,
      0.6077139973640442,
      0.6646011471748352,
      0.7013876438140869,
      0.6982823610305786,
      0.7028840184211731,
      0.7391362190246582,
      0.7397454977035522,
      0.7135511040687561,
      0.7379772663116455,
      0.7569963932037354,
      0.7418016195297241,
      0.7284923791885376,
      0.7521026134490967,
      0.7474356889724731,
      0.7283788919448853,
      0.7226551175117493,
      0.741795003414154,
      0.6920651197433472,
      0.6449341177940369,
      0.6373253464698792,
      0.9998946785926819,
      0.9999700784683228,
      0.9999668002128601,
      0.9999514222145081,
      0.9999669194221497,
      0.999852180480957,
      0.9995020031929016,
      0.9952664971351624,
      0.9814021587371826,
      0.986215353012085,
      0.9649665355682373,
      0.971111536026001,
      0.9648367762565613,
      0.987732470035553,
      0.9807767271995544,
      0.997553288936615,
      0.9986920952796936,
      0.9996746182441711,
      0.9998100996017456,
      0.9998906254768372,
      0.9998503923416138,
      0.9999013543128967,
      0.9998859167098999,
      0.9997131824493408,
      0.9995370507240295,
      0.9987137317657471,
      0.9904211759567261,
      0.9695159196853638,
      0.9460372924804688,
      0.9503874778747559,
      0.9327062368392944,
      0.9529222846031189,
      0.9540597796440125,
      0.9742472767829895,
      0.9602978229522705,
      0.9833254218101501,
      0.9731893539428711,
      0.9844776391983032,
      0.9862321019172668,
      0.9989275932312012,
      0.9993515014648438,
      0.9996745586395264,
      0.9988270998001099,
      0.9985216856002808,
      0.9936628937721252,
      0.9745711088180542,
      0.9948705434799194,
      0.9995794892311096,
      0.9998740553855896,
      0.9999101758003235,
      0.9993879795074463,
      0.9998911619186401,
      0.999797523021698,
      0.99991375207901,
      0.9999184608459473,
      0.9997394680976868,
      0.9998534321784973,
      0.9998459815979004,
      0.9998981952667236,
      0.9995660185813904,
      0.9993298649787903,
      0.9997279644012451,
      0.9997455477714539,
      0.999077320098877,
      0.9978121519088745,
      0.9997801780700684,
      0.9999185800552368,
      0.9999414682388306,
      0.9999505877494812,
      0.9999173283576965,
      0.9999493956565857,
      0.9998635053634644,
      0.999891996383667,
      0.9998677372932434,
      0.9998778700828552,
      0.9997135400772095,
      0.9990400671958923,
      0.9932235479354858,
      0.9786999821662903,
      0.9569485187530518,
      0.9478139877319336,
      0.9726189374923706,
      0.996880292892456,
      0.9993941187858582,
      0.9998872876167297,
      0.9998107552528381,
      0.9986888766288757,
      0.9884433746337891,
      0.9579522013664246,
      0.9146854877471924,
      0.9010172486305237,
      0.8837203979492188,
      0.9197278022766113,
      0.9344998002052307,
      0.9736858606338501,
      0.9867823123931885,
      0.9991054534912109,
      0.9993359446525574,
      0.9997603893280029,
      0.9998825192451477,
      0.9999038577079773,
      0.9990238547325134,
      0.9982589483261108,
      0.9811147451400757,
      0.9554102420806885,
      0.9622737169265747,
      0.9563758373260498,
      0.9882455468177795,
      0.998831570148468,
      0.999643087387085,
      0.9997762441635132,
      0.9996420741081238,
      0.999558687210083,
      0.9985896348953247,
      0.9932903051376343,
      0.9826231598854065,
      0.979132890701294,
      0.978455662727356,
      0.9462342262268066,
      0.9672180414199829,
      0.9921112060546875,
      0.9991269707679749,
      0.9981851577758789,
      0.9996316432952881,
      0.9988217949867249,
      0.9998878240585327,
      0.9999014735221863,
      0.9998733401298523,
      0.9999547004699707,
      0.9999406337738037,
      0.9999225735664368,
      0.9999492168426514,
      0.9999087452888489,
      0.9999430775642395,
      0.999940812587738,
      0.9998915791511536,
      0.9998707175254822,
      0.9993462562561035,
      0.9944338798522949,
      0.9853822588920593,
      0.9811304211616516,
      0.9729129076004028,
      0.9449205994606018,
      0.9133325219154358,
      0.9299297332763672,
      0.9625120162963867,
      0.9851049184799194,
      0.9893895387649536,
      0.9990764856338501,
      0.9997031688690186,
      0.9999452829360962,
      0.9999436736106873,
      0.9998883605003357,
      0.99986732006073,
      0.9998089075088501,
      0.9996750354766846,
      0.9997650980949402,
      0.9989007115364075,
      0.9946250915527344,
      0.976905882358551,
      0.9565490484237671,
      0.9655923843383789,
      0.916991651058197,
      0.9255661964416504,
      0.954453706741333,
      0.9237412214279175,
      0.8720784783363342,
      0.9037659764289856,
      0.9263741970062256,
      0.8754638433456421,
      0.8515781164169312,
      0.9085601568222046,
      0.9167293310165405,
      0.8581019043922424,
      0.8674305081367493,
      0.9288275241851807,
      0.9065693616867065,
      0.8695150017738342,
      0.9147039651870728,
      0.9521868824958801,
      0.912203311920166,
      0.8989615440368652,
      0.9457798004150391,
      0.9602792263031006,
      0.9345386624336243,
      0.9465269446372986,
      0.977483332157135,
      0.9808962345123291,
      0.9960957169532776,
      0.9996458888053894,
      0.9999259114265442,
      0.9999471306800842,
      0.9998939633369446,
      0.9991086721420288,
      0.9998145699501038,
      0.9997817277908325,
      0.99973464012146,
      0.9998687505722046,
      0.9999271035194397,
      0.9999011158943176,
      0.9998669624328613,
      0.9999337196350098,
      0.9999421238899231,
      0.9998794794082642,
      0.9998919367790222,
      0.9998990893363953,
      0.9999178051948547,
      0.9998886585235596,
      0.9998626708984375,
      0.9995127320289612,
      0.9998010396957397,
      0.9998849630355835,
      0.999611496925354,
      0.9993008375167847,
      0.9997857213020325,
      0.9998289346694946,
      0.9992476105690002,
      0.999346137046814,
      0.9998244643211365,
      0.9997104406356812,
      0.9986680150032043,
      0.9995479583740234,
      0.9998286366462708,
      0.9993578791618347,
      0.9990193843841553,
      0.9998648166656494,
      0.9997802376747131,
      0.9991165995597839,
      0.9996331334114075,
      0.9999078512191772,
      0.9998658299446106,
      0.9998102784156799,
      0.999947190284729,
      0.999951183795929,
      0.9999512434005737,
      0.9999718070030212,
      0.9999560117721558,
      0.9999343156814575,
      0.9999573230743408,
      0.999949038028717,
      0.999909520149231,
      0.9998815059661865,
      0.9999687075614929,
      0.9999622106552124,
      0.9999443292617798,
      0.9999287128448486,
      0.9999018311500549,
      0.9998928308486938,
      0.9999580979347229,
      0.9999668002128601,
      0.9999668598175049,
      0.9999536275863647,
      0.9999457001686096,
      0.9999521374702454,
      0.9999738931655884,
      0.9999703764915466,
      0.9999362826347351,
      0.9999641180038452,
      0.9999257326126099,
      0.9998883605003357,
      0.9998804330825806,
      0.9999484419822693,
      0.99985671043396,
      0.9995503425598145,
      0.9998199939727783,
      0.9998492002487183,
      0.9989302158355713,
      0.9974194765090942,
      0.999687671661377,
      0.9997615218162537,
      0.9999252557754517,
      0.9999457597732544,
      0.9999744296073914,
      0.9999489784240723,
      0.9999542236328125,
      0.9999750256538391,
      0.9999613165855408,
      0.9999057650566101,
      0.9999660849571228,
      0.9999761581420898,
      0.9999459385871887,
      0.9999405741691589,
      0.9999662041664124,
      0.9999269247055054
    ],
    [
      0.7198747396469116,
      0.7339721918106079,
      0.7562133073806763,
      0.7758580446243286,
      0.7664619088172913,
      0.7564254999160767,
      0.7557177543640137,
      0.787277340888977,
      0.7581021189689636,
      0.7696126103401184,
      0.8115568161010742,
      0.7784820199012756,
      0.7558913826942444,
      0.7728316783905029,
      0.771224319934845,
      0.7409721612930298,
      0.6881787776947021,
      0.6862247586250305,
      0.7106356620788574,
      0.739436686038971,
      0.7174607515335083,
      0.732155978679657,
      0.7737833261489868,
      0.7434816360473633,
      0.7172673940658569,
      0.7561955451965332,
      0.745882511138916,
      0.7078666687011719,
      0.700495719909668,
      0.7268747687339783,
      0.6913268566131592,
      0.6083532571792603,
      0.570821225643158,
      0.6375884413719177,
      0.6909245252609253,
      0.7171732783317566,
      0.7133829593658447,
      0.7156982421875,
      0.7552253603935242,
      0.754366397857666,
      0.7288799285888672,
      0.7509362101554871,
      0.7703135013580322,
      0.7589947581291199,
      0.7441953420639038,
      0.765667200088501,
      0.7631781101226807,
      0.7455576658248901,
      0.7389068603515625,
      0.7621492743492126,
      0.7156099677085876,
      0.6647948026657104,
      0.6624412536621094,
      0.9998961687088013,
      0.9999703764915466,
      0.9999679923057556,
      0.9999549388885498,
      0.9999697804450989,
      0.9998729825019836,
      0.9995778203010559,
      0.9959273338317871,
      0.9831127524375916,
      0.9870197176933289,
      0.9662961959838867,
      0.9718680381774902,
      0.9670896530151367,
      0.9891228675842285,
      0.9824769496917725,
      0.9979803562164307,
      0.9989505410194397,
      0.9997227191925049,
      0.9998281598091125,
      0.9998951554298401,
      0.99985271692276,
      0.9999058842658997,
      0.9998942017555237,
      0.9997479915618896,
      0.9996024370193481,
      0.9989141821861267,
      0.9912586808204651,
      0.9718864560127258,
      0.9496795535087585,
      0.9542925357818604,
      0.935797929763794,
      0.9566588401794434,
      0.957292914390564,
      0.9763320684432983,
      0.9627455472946167,
      0.9846814274787903,
      0.9748926758766174,
      0.9851269125938416,
      0.9869974255561829,
      0.999026358127594,
      0.9993896484375,
      0.9996894001960754,
      0.9988763928413391,
      0.9984937310218811,
      0.9929888248443604,
      0.9739995002746582,
      0.994329571723938,
      0.9995779991149902,
      0.9998728036880493,
      0.9999107122421265,
      0.9993904829025269,
      0.9998916983604431,
      0.9998003840446472,
      0.999915361404419,
      0.9999188184738159,
      0.999740719795227,
      0.9998546242713928,
      0.9998452663421631,
      0.9998981356620789,
      0.9995678067207336,
      0.9993451833724976,
      0.999737560749054,
      0.9997512102127075,
      0.999099612236023,
      0.9978665709495544,
      0.9997864365577698,
      0.9999206066131592,
      0.999941349029541,
      0.9999505877494812,
      0.9999169707298279,
      0.999950110912323,
      0.9998659491539001,
      0.9998955130577087,
      0.9998714923858643,
      0.9998807907104492,
      0.9997244477272034,
      0.9990705251693726,
      0.9933207035064697,
      0.9782689213752747,
      0.9580457210540771,
      0.9492062330245972,
      0.9730185270309448,
      0.9968879222869873,
      0.9994180798530579,
      0.9998916387557983,
      0.9998212456703186,
      0.9987620711326599,
      0.9888587594032288,
      0.9596959352493286,
      0.9186670780181885,
      0.9060929417610168,
      0.8904778957366943,
      0.9245702028274536,
      0.9383319616317749,
      0.9754014611244202,
      0.9878347516059875,
      0.9992031455039978,
      0.9994204044342041,
      0.999782145023346,
      0.9998907446861267,
      0.9999097585678101,
      0.9990524053573608,
      0.9983028173446655,
      0.9797041416168213,
      0.9568352699279785,
      0.9623183012008667,
      0.9582131505012512,
      0.9883348345756531,
      0.9989514350891113,
      0.9996989369392395,
      0.9997981190681458,
      0.9996833205223083,
      0.9996106028556824,
      0.9987883567810059,
      0.993994951248169,
      0.9839967489242554,
      0.981080174446106,
      0.9791568517684937,
      0.9504842758178711,
      0.9699325561523438,
      0.9927700757980347,
      0.9990692138671875,
      0.9980611205101013,
      0.9996724128723145,
      0.9988701343536377,
      0.9998875260353088,
      0.9999016523361206,
      0.9998756647109985,
      0.9999554753303528,
      0.9999432563781738,
      0.9999279379844666,
      0.9999513626098633,
      0.9999096989631653,
      0.9999442100524902,
      0.999943733215332,
      0.9998964071273804,
      0.9998842477798462,
      0.9994469881057739,
      0.994942843914032,
      0.9865908622741699,
      0.9825924634933472,
      0.974912166595459,
      0.9466447830200195,
      0.9187542796134949,
      0.9345015287399292,
      0.965307354927063,
      0.9866679310798645,
      0.990705132484436,
      0.9992059469223022,
      0.9997521042823792,
      0.9999510645866394,
      0.9999462366104126,
      0.9998925924301147,
      0.9998691082000732,
      0.9998168349266052,
      0.9996899366378784,
      0.999785304069519,
      0.9990671277046204,
      0.9952636957168579,
      0.9790263175964355,
      0.9595469236373901,
      0.9682818651199341,
      0.9226833581924438,
      0.9308887720108032,
      0.9580076932907104,
      0.9286840558052063,
      0.8803133368492126,
      0.9095276594161987,
      0.9308503866195679,
      0.8833222985267639,
      0.8601108193397522,
      0.9144978523254395,
      0.9218082427978516,
      0.8672668933868408,
      0.8771352767944336,
      0.9347530603408813,
      0.9124469757080078,
      0.8785440325737,
      0.9202970862388611,
      0.9559624195098877,
      0.9173848628997803,
      0.9057474732398987,
      0.948238730430603,
      0.9627487659454346,
      0.9377762079238892,
      0.9495968818664551,
      0.9787182211875916,
      0.9818640947341919,
      0.9962446093559265,
      0.9996774792671204,
      0.999928891658783,
      0.9999474287033081,
      0.9998947381973267,
      0.999112069606781,
      0.9998164176940918,
      0.9997820854187012,
      0.9997366070747375,
      0.9998712539672852,
      0.9999287724494934,
      0.9999030828475952,
      0.9998717904090881,
      0.999937891960144,
      0.9999464750289917,
      0.9998865127563477,
      0.999900221824646,
      0.9999096989631653,
      0.9999309182167053,
      0.9998975396156311,
      0.9998823404312134,
      0.9996106028556824,
      0.9998319149017334,
      0.9998986721038818,
      0.9996879696846008,
      0.9994143843650818,
      0.9998182654380798,
      0.99985671043396,
      0.9994078874588013,
      0.9994474053382874,
      0.9998473525047302,
      0.999758243560791,
      0.9989054203033447,
      0.999634861946106,
      0.9998485445976257,
      0.9994999766349792,
      0.9991757273674011,
      0.9998834133148193,
      0.9998080730438232,
      0.9992876052856445,
      0.9996833205223083,
      0.9999160170555115,
      0.9998806715011597,
      0.9998420476913452,
      0.9999518990516663,
      0.9999536275863647,
      0.9999553561210632,
      0.9999744296073914,
      0.9999572038650513,
      0.9999352693557739,
      0.9999591112136841,
      0.9999498128890991,
      0.9999094009399414,
      0.9998817443847656,
      0.9999688267707825,
      0.9999628067016602,
      0.9999450445175171,
      0.9999291896820068,
      0.9999028444290161,
      0.9998929500579834,
      0.9999585747718811,
      0.9999679923057556,
      0.999967634677887,
      0.999954342842102,
      0.9999463558197021,
      0.999952495098114,
      0.9999740719795227,
      0.9999708533287048,
      0.9999366998672485,
      0.9999651312828064,
      0.9999281167984009,
      0.9998974800109863,
      0.9998912811279297,
      0.9999529719352722,
      0.9998781681060791,
      0.9996724724769592,
      0.9998612403869629,
      0.9998778104782104,
      0.9992377161979675,
      0.9982587099075317,
      0.9997579455375671,
      0.9998019933700562,
      0.9999334812164307,
      0.9999477863311768,
      0.9999746680259705,
      0.999949038028717,
      0.9999544620513916,
      0.999975323677063,
      0.9999613165855408,
      0.999906063079834,
      0.9999662637710571,
      0.999976396560669,
      0.9999462366104126,
      0.9999407529830933,
      0.9999662637710571,
      0.9999275207519531
    ],
    [
      0.7315913438796997,
      0.745114803314209,
      0.76601642370224,
      0.7852338552474976,
      0.7742829322814941,
      0.7631468176841736,
      0.762335479259491,
      0.7941997647285461,
      0.7649673223495483,
      0.7761988639831543,
      0.8176301717758179,
      0.7852405905723572,
      0.7613632678985596,
      0.7800044417381287,
      0.776166558265686,
      0.7438064217567444,
      0.6960480213165283,
      0.6918143033981323,
      0.7147442102432251,
      0.7443878054618835,
      0.7188845872879028,
      0.7368746399879456,
      0.7781724333763123,
      0.7476384043693542,
      0.7225310802459717,
      0.7595152258872986,
      0.7510895133018494,
      0.7200446128845215,
      0.7121720910072327,
      0.7380691766738892,
      0.7053074836730957,
      0.6337946653366089,
      0.58332359790802,
      0.668121874332428,
      0.7064448595046997,
      0.7241787314414978,
      0.721276044845581,
      0.7217053174972534,
      0.7634170055389404,
      0.7616502642631531,
      0.7347663044929504,
      0.7571254372596741,
      0.7780544757843018,
      0.7677682638168335,
      0.7522101402282715,
      0.7733705043792725,
      0.7729336619377136,
      0.753853440284729,
      0.7465814352035522,
      0.7748462557792664,
      0.7301148772239685,
      0.6771411895751953,
      0.6739156246185303,
      0.9998971223831177,
      0.9999708533287048,
      0.9999686479568481,
      0.9999569654464722,
      0.9999714493751526,
      0.9998877048492432,
      0.999630868434906,
      0.9963914155960083,
      0.9842869639396667,
      0.9876910448074341,
      0.9678561687469482,
      0.9725097417831421,
      0.9684928059577942,
      0.9897024631500244,
      0.9833900928497314,
      0.9981915354728699,
      0.9990732669830322,
      0.9997450113296509,
      0.9998405575752258,
      0.9998990893363953,
      0.9998559355735779,
      0.9999089241027832,
      0.9998989105224609,
      0.9997652769088745,
      0.9996383190155029,
      0.999028742313385,
      0.9918387532234192,
      0.9735021591186523,
      0.9521523118019104,
      0.9567093849182129,
      0.9379438161849976,
      0.958283007144928,
      0.9587109088897705,
      0.9772441387176514,
      0.9640145301818848,
      0.9851861000061035,
      0.9755699038505554,
      0.9855590462684631,
      0.9872352480888367,
      0.9991022944450378,
      0.9994428157806396,
      0.9997194409370422,
      0.9989606738090515,
      0.9985089898109436,
      0.9911856651306152,
      0.9734452962875366,
      0.9939506649971008,
      0.9995807409286499,
      0.999873697757721,
      0.999912440776825,
      0.9993926882743835,
      0.9998927116394043,
      0.999802827835083,
      0.9999161958694458,
      0.9999147653579712,
      0.9997422099113464,
      0.9998566508293152,
      0.999846875667572,
      0.99989914894104,
      0.9995694756507874,
      0.9993613362312317,
      0.9997475147247314,
      0.9997550845146179,
      0.9991040229797363,
      0.9978344440460205,
      0.9997882843017578,
      0.999921441078186,
      0.9999410510063171,
      0.9999505281448364,
      0.9999164342880249,
      0.9999507665634155,
      0.999869167804718,
      0.9998986721038818,
      0.9998763799667358,
      0.9998846054077148,
      0.9997337460517883,
      0.9990912675857544,
      0.9933441281318665,
      0.9779895544052124,
      0.9585253000259399,
      0.9502704739570618,
      0.9734241962432861,
      0.9969673156738281,
      0.9994392395019531,
      0.9998960494995117,
      0.9998314380645752,
      0.9988377690315247,
      0.9890788793563843,
      0.9605506658554077,
      0.9204533100128174,
      0.9085098505020142,
      0.8940370082855225,
      0.9269767999649048,
      0.9402666091918945,
      0.9763513803482056,
      0.9883588552474976,
      0.9992643594741821,
      0.9994697570800781,
      0.9997955560684204,
      0.999896764755249,
      0.9999130964279175,
      0.9990668296813965,
      0.9982906579971313,
      0.9799562096595764,
      0.9577563405036926,
      0.9626681804656982,
      0.9592494964599609,
      0.98895663022995,
      0.999017059803009,
      0.9997274875640869,
      0.999810516834259,
      0.9997055530548096,
      0.9996374249458313,
      0.9988895654678345,
      0.9943540692329407,
      0.984713077545166,
      0.98221755027771,
      0.9805527925491333,
      0.9530967473983765,
      0.9717584848403931,
      0.9933204054832458,
      0.9991353154182434,
      0.9979210495948792,
      0.9996846318244934,
      0.9987055063247681,
      0.9998905062675476,
      0.999904453754425,
      0.9998809695243835,
      0.9999567270278931,
      0.9999457597732544,
      0.9999324083328247,
      0.9999530911445618,
      0.9999104142189026,
      0.9999446272850037,
      0.999945342540741,
      0.9998986124992371,
      0.9998879432678223,
      0.9994975328445435,
      0.9951967597007751,
      0.9862011075019836,
      0.9833714365959167,
      0.9762659072875977,
      0.9496090412139893,
      0.9225587844848633,
      0.937258243560791,
      0.9671503305435181,
      0.9878632426261902,
      0.9916611909866333,
      0.9992920160293579,
      0.9997760653495789,
      0.999954342842102,
      0.999947726726532,
      0.999894917011261,
      0.9998705387115479,
      0.999821662902832,
      0.9996955394744873,
      0.9997954368591309,
      0.9991456866264343,
      0.9956550598144531,
      0.9801678657531738,
      0.9613745212554932,
      0.9699767827987671,
      0.9260491132736206,
      0.9337873458862305,
      0.96049964427948,
      0.9317266941070557,
      0.8852670192718506,
      0.9138438105583191,
      0.9350202083587646,
      0.888384222984314,
      0.8663235306739807,
      0.918743908405304,
      0.925557017326355,
      0.8730970621109009,
      0.8832188844680786,
      0.9395192861557007,
      0.9158845543861389,
      0.884063184261322,
      0.9239032864570618,
      0.9580680727958679,
      0.9199825525283813,
      0.9098844528198242,
      0.950128436088562,
      0.9643381237983704,
      0.9397695064544678,
      0.9517793655395508,
      0.979545533657074,
      0.9824662804603577,
      0.9962429404258728,
      0.9996868371963501,
      0.9999295473098755,
      0.9999475479125977,
      0.9998944401741028,
      0.9991135597229004,
      0.9998177289962769,
      0.9997825622558594,
      0.9997379779815674,
      0.9998732805252075,
      0.9999301433563232,
      0.999904453754425,
      0.9998748302459717,
      0.9999403953552246,
      0.9999488592147827,
      0.9998902678489685,
      0.9999048709869385,
      0.9999202489852905,
      0.9999366402626038,
      0.9999035000801086,
      0.9998944997787476,
      0.9996655583381653,
      0.9998495578765869,
      0.9999080300331116,
      0.999744176864624,
      0.9995035529136658,
      0.9998362064361572,
      0.9998698830604553,
      0.9995150566101074,
      0.9995352029800415,
      0.9998639225959778,
      0.9997885227203369,
      0.9990410208702087,
      0.9996829032897949,
      0.9998635649681091,
      0.9995800256729126,
      0.999281644821167,
      0.9998962879180908,
      0.999828577041626,
      0.9994033575057983,
      0.9997300505638123,
      0.9999226331710815,
      0.9998915195465088,
      0.9998637437820435,
      0.9999552965164185,
      0.9999552369117737,
      0.9999580383300781,
      0.9999763369560242,
      0.9999581575393677,
      0.9999361038208008,
      0.9999601244926453,
      0.9999510049819946,
      0.9999100565910339,
      0.9998823404312134,
      0.9999691843986511,
      0.9999634027481079,
      0.9999459385871887,
      0.9999299049377441,
      0.9999039769172668,
      0.9998939633369446,
      0.9999590516090393,
      0.9999690055847168,
      0.9999685287475586,
      0.9999552369117737,
      0.9999470710754395,
      0.9999531507492065,
      0.9999743103981018,
      0.9999709129333496,
      0.9999374747276306,
      0.9999658465385437,
      0.9999295473098755,
      0.9999006390571594,
      0.9998945593833923,
      0.999954342842102,
      0.9998853802680969,
      0.9996965527534485,
      0.9998727440834045,
      0.9998915195465088,
      0.9993578195571899,
      0.9985390305519104,
      0.9997853636741638,
      0.9998170733451843,
      0.9999365210533142,
      0.9999487996101379,
      0.9999750852584839,
      0.9999493360519409,
      0.9999547600746155,
      0.9999755024909973,
      0.9999613165855408,
      0.9999064207077026,
      0.9999663233757019,
      0.9999765157699585,
      0.9999463558197021,
      0.9999406337738037,
      0.9999665021896362,
      0.9999278783798218
    ],
    [
      0.74393230676651,
      0.7561163902282715,
      0.7778189778327942,
      0.7947596311569214,
      0.7822965979576111,
      0.770126223564148,
      0.7676023840904236,
      0.7995901703834534,
      0.7730265855789185,
      0.7869603633880615,
      0.8257116675376892,
      0.791307806968689,
      0.7667303085327148,
      0.7899238467216492,
      0.7834837436676025,
      0.7500088810920715,
      0.7030428647994995,
      0.7006512880325317,
      0.7300674319267273,
      0.7514280676841736,
      0.7247672080993652,
      0.7450276613235474,
      0.7858105301856995,
      0.7540324926376343,
      0.7285542488098145,
      0.7665953636169434,
      0.7589516639709473,
      0.7284653186798096,
      0.7227177619934082,
      0.7498680353164673,
      0.718742311000824,
      0.6608823537826538,
      0.6046583652496338,
      0.6891380548477173,
      0.7247986197471619,
      0.7304549217224121,
      0.7286487221717834,
      0.7301511168479919,
      0.7710726261138916,
      0.7693057656288147,
      0.742128849029541,
      0.7624413967132568,
      0.7848690748214722,
      0.7767739295959473,
      0.7618441581726074,
      0.7808226346969604,
      0.7819833159446716,
      0.7623547315597534,
      0.7553067207336426,
      0.784060537815094,
      0.7439731359481812,
      0.6901968717575073,
      0.6859402060508728,
      0.9998981356620789,
      0.9999712109565735,
      0.9999693036079407,
      0.9999585747718811,
      0.9999728798866272,
      0.9998986721038818,
      0.9996731877326965,
      0.9968184232711792,
      0.9854527711868286,
      0.9884184002876282,
      0.969392716884613,
      0.9718726873397827,
      0.9697422385215759,
      0.9901984930038452,
      0.9844149351119995,
      0.9984093308448792,
      0.9992054104804993,
      0.9997683167457581,
      0.9998517632484436,
      0.9999021291732788,
      0.9998579025268555,
      0.9999120831489563,
      0.9999041557312012,
      0.9997850060462952,
      0.9996734261512756,
      0.9991242289543152,
      0.9922910928726196,
      0.975178062915802,
      0.9578686356544495,
      0.9595938324928284,
      0.9407054781913757,
      0.960506796836853,
      0.9593966007232666,
      0.9783548712730408,
      0.9658324718475342,
      0.9859399795532227,
      0.9769845008850098,
      0.9868273735046387,
      0.9882859587669373,
      0.9992165565490723,
      0.9995303153991699,
      0.9997590184211731,
      0.9991623759269714,
      0.9987936019897461,
      0.9926016330718994,
      0.9755614995956421,
      0.9944903254508972,
      0.9996270537376404,
      0.9998863935470581,
      0.9999183416366577,
      0.9994010329246521,
      0.9998973608016968,
      0.9998177886009216,
      0.9999207854270935,
      0.9999172687530518,
      0.999744176864624,
      0.9998589158058167,
      0.9998478293418884,
      0.9999014735221863,
      0.9995759725570679,
      0.9993768334388733,
      0.9997565150260925,
      0.9997636675834656,
      0.9991333484649658,
      0.9978388547897339,
      0.9997945427894592,
      0.9999235272407532,
      0.999941349029541,
      0.9999507665634155,
      0.9999164938926697,
      0.9999521970748901,
      0.9998707175254822,
      0.9999040961265564,
      0.9998830556869507,
      0.9998927712440491,
      0.9997573494911194,
      0.999169111251831,
      0.9943214654922485,
      0.980155885219574,
      0.9609184265136719,
      0.9527105093002319,
      0.975035548210144,
      0.997235119342804,
      0.9994731545448303,
      0.999902606010437,
      0.9998461008071899,
      0.9989593029022217,
      0.9902287125587463,
      0.9626691341400146,
      0.9235219955444336,
      0.9116744995117188,
      0.8977357149124146,
      0.9300467371940613,
      0.9417988061904907,
      0.9775875806808472,
      0.988657534122467,
      0.998996913433075,
      0.9994974732398987,
      0.9998089671134949,
      0.9999041557312012,
      0.9999184012413025,
      0.9991163611412048,
      0.9983670115470886,
      0.9810924530029297,
      0.9596509337425232,
      0.964235246181488,
      0.960945725440979,
      0.9896389842033386,
      0.9990879893302917,
      0.9997535347938538,
      0.9998199343681335,
      0.9997223019599915,
      0.9996590614318848,
      0.9989869594573975,
      0.9947872161865234,
      0.9855672717094421,
      0.9836012125015259,
      0.9819181561470032,
      0.955910325050354,
      0.9735301733016968,
      0.9937623143196106,
      0.9991706609725952,
      0.9975627660751343,
      0.999693751335144,
      0.9987466335296631,
      0.9998915195465088,
      0.9999052286148071,
      0.9998838901519775,
      0.9999573826789856,
      0.9999480247497559,
      0.9999362230300903,
      0.9999548196792603,
      0.9999116063117981,
      0.9999455809593201,
      0.9999475479125977,
      0.9999018311500549,
      0.9998940825462341,
      0.9995510578155518,
      0.9956050515174866,
      0.9871199131011963,
      0.9844463467597961,
      0.9773889183998108,
      0.95203697681427,
      0.9262917041778564,
      0.9397796392440796,
      0.9688754677772522,
      0.9887999296188354,
      0.9924266338348389,
      0.9993441104888916,
      0.9998047947883606,
      0.9999572038650513,
      0.9999492168426514,
      0.9998971223831177,
      0.9998721480369568,
      0.9998263716697693,
      0.9997039437294006,
      0.9998050928115845,
      0.9992098212242126,
      0.9959176182746887,
      0.9811018705368042,
      0.9629615545272827,
      0.9714269042015076,
      0.92893385887146,
      0.9364880323410034,
      0.9629220366477966,
      0.9346036911010742,
      0.8901171684265137,
      0.9179307818412781,
      0.9384374022483826,
      0.8935129046440125,
      0.8722349405288696,
      0.9226701855659485,
      0.9299545288085938,
      0.8796384334564209,
      0.8896645903587341,
      0.9435287714004517,
      0.9199131727218628,
      0.8905752301216125,
      0.9275386333465576,
      0.9601590037345886,
      0.9228843450546265,
      0.9134882092475891,
      0.9515807628631592,
      0.9639846086502075,
      0.9417580366134644,
      0.9539629817008972,
      0.9804946780204773,
      0.9832684993743896,
      0.99640953540802,
      0.9997093677520752,
      0.9999315738677979,
      0.9999479055404663,
      0.9998948574066162,
      0.999122679233551,
      0.9998225569725037,
      0.9997851252555847,
      0.9997402429580688,
      0.9998749494552612,
      0.9999314546585083,
      0.9999057054519653,
      0.9998772740364075,
      0.9999426007270813,
      0.9999512434005737,
      0.9998936653137207,
      0.9999092817306519,
      0.9999274611473083,
      0.9999421238899231,
      0.9999091625213623,
      0.9999054670333862,
      0.9997149109840393,
      0.999866247177124,
      0.9999164342880249,
      0.9997796416282654,
      0.9995896220207214,
      0.999855101108551,
      0.9998819231987,
      0.9995999932289124,
      0.9996165037155151,
      0.9998785853385925,
      0.9998164772987366,
      0.9992202520370483,
      0.9997295141220093,
      0.9998764395713806,
      0.9996510744094849,
      0.9993744492530823,
      0.9999064803123474,
      0.9998454451560974,
      0.9994926452636719,
      0.9997663497924805,
      0.9999282360076904,
      0.9999002814292908,
      0.9998797178268433,
      0.9999578595161438,
      0.9999567866325378,
      0.9999601244926453,
      0.9999774098396301,
      0.9999588131904602,
      0.9999365210533142,
      0.9999610185623169,
      0.9999512434005737,
      0.9999101161956787,
      0.9998829960823059,
      0.9999693632125854,
      0.9999637007713318,
      0.9999465942382812,
      0.9999300837516785,
      0.9999047517776489,
      0.9998944997787476,
      0.999959409236908,
      0.9999699592590332,
      0.9999691247940063,
      0.9999554753303528,
      0.9999474883079529,
      0.99995356798172,
      0.9999746084213257,
      0.9999712109565735,
      0.9999381899833679,
      0.9999665021896362,
      0.9999313354492188,
      0.9999036192893982,
      0.9998978972434998,
      0.9999560713768005,
      0.9998900294303894,
      0.9996859431266785,
      0.9998815059661865,
      0.99989914894104,
      0.9994513392448425,
      0.9987964630126953,
      0.9998074769973755,
      0.9998303651809692,
      0.9999393820762634,
      0.9999499320983887,
      0.9999753832817078,
      0.9999496340751648,
      0.9999552369117737,
      0.999975860118866,
      0.9999616742134094,
      0.9999069571495056,
      0.999966561794281,
      0.9999766945838928,
      0.9999465346336365,
      0.9999412298202515,
      0.9999668002128601,
      0.9999287724494934
    ],
    [
      0.755898654460907,
      0.7670145630836487,
      0.7889146208763123,
      0.8051638603210449,
      0.7915856242179871,
      0.7801429033279419,
      0.7772396206855774,
      0.8085145950317383,
      0.784468412399292,
      0.8020633459091187,
      0.8372619152069092,
      0.8023049831390381,
      0.7769812941551208,
      0.8053362369537354,
      0.7973315715789795,
      0.7617051005363464,
      0.7147515416145325,
      0.7107924818992615,
      0.7422146797180176,
      0.7571076154708862,
      0.7315698862075806,
      0.7536089420318604,
      0.7933493852615356,
      0.7614876627922058,
      0.7369621992111206,
      0.7760844826698303,
      0.7692657113075256,
      0.740319013595581,
      0.7339482307434082,
      0.7683663964271545,
      0.7389723062515259,
      0.699335515499115,
      0.6412367820739746,
      0.7142359018325806,
      0.7426522970199585,
      0.7406119108200073,
      0.7411034107208252,
      0.7448959350585938,
      0.7831195592880249,
      0.7803012728691101,
      0.7533056735992432,
      0.7721315026283264,
      0.7936789393424988,
      0.7900933623313904,
      0.774089515209198,
      0.790285050868988,
      0.7920329570770264,
      0.7751340866088867,
      0.7672079205513,
      0.7950918674468994,
      0.7578098177909851,
      0.7047072052955627,
      0.7000413537025452,
      0.9998992681503296,
      0.9999715685844421,
      0.9999699592590332,
      0.99996018409729,
      0.9999743103981018,
      0.9999091029167175,
      0.9997122287750244,
      0.9972058534622192,
      0.9867137670516968,
      0.9893172383308411,
      0.9713832139968872,
      0.9731519222259521,
      0.9713353514671326,
      0.9908748269081116,
      0.9856483340263367,
      0.9986443519592285,
      0.9993470907211304,
      0.9997953772544861,
      0.9998651146888733,
      0.9999066591262817,
      0.999860942363739,
      0.9999157190322876,
      0.9999103546142578,
      0.9998071789741516,
      0.9997150897979736,
      0.9992517828941345,
      0.9930824637413025,
      0.9771891236305237,
      0.9616149067878723,
      0.9631393551826477,
      0.9446510076522827,
      0.9637941122055054,
      0.9621416330337524,
      0.9805619120597839,
      0.9684232473373413,
      0.986990749835968,
      0.9784454703330994,
      0.9878048300743103,
      0.9889638423919678,
      0.9992934465408325,
      0.9995676279067993,
      0.9997817277908325,
      0.9992577433586121,
      0.9989333748817444,
      0.9929379224777222,
      0.976330041885376,
      0.9948299527168274,
      0.9996541738510132,
      0.9998941421508789,
      0.9999221563339233,
      0.9994101524353027,
      0.9998990893363953,
      0.9998156428337097,
      0.9999225735664368,
      0.9999182820320129,
      0.9997457265853882,
      0.9998586177825928,
      0.999848484992981,
      0.9999021291732788,
      0.9995795488357544,
      0.999378502368927,
      0.9997572898864746,
      0.9997567534446716,
      0.999119222164154,
      0.9975556135177612,
      0.9997923970222473,
      0.9999256134033203,
      0.9999419450759888,
      0.9999518990516663,
      0.9999167919158936,
      0.9999533295631409,
      0.9998741745948792,
      0.9999082684516907,
      0.999888002872467,
      0.9998981952667236,
      0.9997727870941162,
      0.9992277026176453,
      0.9947697520256042,
      0.9795578718185425,
      0.9626064300537109,
      0.954407811164856,
      0.9752412438392639,
      0.9974895715713501,
      0.9995151162147522,
      0.9999100565910339,
      0.9998596906661987,
      0.9990811347961426,
      0.990922212600708,
      0.9647141695022583,
      0.9273124933242798,
      0.916641354560852,
      0.9039792418479919,
      0.9345341324806213,
      0.945033848285675,
      0.978958010673523,
      0.9897498488426208,
      0.9991225004196167,
      0.9995712637901306,
      0.9998307228088379,
      0.9999139904975891,
      0.9999261498451233,
      0.9991878867149353,
      0.9984508156776428,
      0.9816270470619202,
      0.9610679149627686,
      0.965499997138977,
      0.9628723859786987,
      0.9904276132583618,
      0.9991910457611084,
      0.9997897148132324,
      0.9998372793197632,
      0.9997530579566956,
      0.9996978640556335,
      0.9991245865821838,
      0.9953644871711731,
      0.9869599342346191,
      0.9854561686515808,
      0.9838319420814514,
      0.9592363834381104,
      0.9754136204719543,
      0.9943776726722717,
      0.9992489814758301,
      0.9978119730949402,
      0.9997311234474182,
      0.9988822937011719,
      0.9998920559883118,
      0.9999064803123474,
      0.999886691570282,
      0.9999579787254333,
      0.9999496340751648,
      0.9999392032623291,
      0.9999561309814453,
      0.9999115467071533,
      0.9999456405639648,
      0.9999487996101379,
      0.9999039769172668,
      0.9999017715454102,
      0.9996159672737122,
      0.99607253074646,
      0.988178014755249,
      0.9856684803962708,
      0.9793449640274048,
      0.9564808011054993,
      0.9317859411239624,
      0.9439206123352051,
      0.9711523056030273,
      0.9899692535400391,
      0.9934599995613098,
      0.9994233250617981,
      0.999829113483429,
      0.9999606013298035,
      0.9999507665634155,
      0.9998999834060669,
      0.9998735189437866,
      0.999832272529602,
      0.9997131824493408,
      0.9998176097869873,
      0.9993122816085815,
      0.9965094923973083,
      0.9828474521636963,
      0.9654081463813782,
      0.9735926985740662,
      0.932648241519928,
      0.9401898980140686,
      0.9657325744628906,
      0.9394900798797607,
      0.8962681293487549,
      0.9226914048194885,
      0.9421684741973877,
      0.8996424674987793,
      0.8791185617446899,
      0.9279576539993286,
      0.9329904913902283,
      0.8866098523139954,
      0.8956234455108643,
      0.9461220502853394,
      0.9244912266731262,
      0.8973985910415649,
      0.9312236309051514,
      0.9626708030700684,
      0.926823616027832,
      0.9168492555618286,
      0.9531299471855164,
      0.9661402702331543,
      0.945077657699585,
      0.9567807912826538,
      0.9813026189804077,
      0.9840142726898193,
      0.9965875148773193,
      0.9997357130050659,
      0.9999349117279053,
      0.9999488592147827,
      0.9998952746391296,
      0.999123215675354,
      0.9998231530189514,
      0.9997841715812683,
      0.9997400641441345,
      0.9998756647109985,
      0.9999319911003113,
      0.9999063014984131,
      0.9998794794082642,
      0.999944806098938,
      0.9999538660049438,
      0.9998977780342102,
      0.9999144077301025,
      0.9999347925186157,
      0.9999484419822693,
      0.999915361404419,
      0.9999169111251831,
      0.9997662305831909,
      0.9998850226402283,
      0.999925434589386,
      0.9998154640197754,
      0.9996737837791443,
      0.9998756647109985,
      0.9998955726623535,
      0.9996817708015442,
      0.9996936321258545,
      0.9998930096626282,
      0.9998422861099243,
      0.9993801712989807,
      0.9997702240943909,
      0.9998879432678223,
      0.9997111558914185,
      0.9994598627090454,
      0.9999154806137085,
      0.9998645782470703,
      0.999573290348053,
      0.9997981190681458,
      0.9999330639839172,
      0.9999082088470459,
      0.999894380569458,
      0.99996018409729,
      0.9999579787254333,
      0.9999619126319885,
      0.9999786019325256,
      0.9999592900276184,
      0.9999369382858276,
      0.9999618530273438,
      0.9999518990516663,
      0.9999102354049683,
      0.9998835921287537,
      0.9999696016311646,
      0.9999641180038452,
      0.9999474287033081,
      0.9999306797981262,
      0.9999059438705444,
      0.9998953342437744,
      0.9999595284461975,
      0.9999707341194153,
      0.9999693632125854,
      0.9999557137489319,
      0.9999482035636902,
      0.999954104423523,
      0.9999749064445496,
      0.9999713897705078,
      0.9999385476112366,
      0.9999672174453735,
      0.999933123588562,
      0.9999101758003235,
      0.9999052286148071,
      0.9999590516090393,
      0.9999035596847534,
      0.9997649192810059,
      0.9999017715454102,
      0.9999130964279175,
      0.9995846152305603,
      0.9991781115531921,
      0.9998378753662109,
      0.9998483657836914,
      0.9999434947967529,
      0.9999510645866394,
      0.9999757409095764,
      0.9999498724937439,
      0.9999554753303528,
      0.9999760985374451,
      0.999961793422699,
      0.9999074935913086,
      0.9999666810035706,
      0.9999769330024719,
      0.9999468922615051,
      0.9999414682388306,
      0.9999669790267944,
      0.9999293088912964
    ],
    [
      0.7688122987747192,
      0.7778162360191345,
      0.7978283762931824,
      0.8146904110908508,
      0.8016743659973145,
      0.7893021106719971,
      0.7873350381851196,
      0.8181794881820679,
      0.7969858646392822,
      0.8157196044921875,
      0.8479623794555664,
      0.8144956827163696,
      0.7880643606185913,
      0.8184640407562256,
      0.8134976625442505,
      0.7755480408668518,
      0.7330074906349182,
      0.7263847589492798,
      0.7553170919418335,
      0.7684423923492432,
      0.7438622713088989,
      0.764555811882019,
      0.8026145696640015,
      0.770856499671936,
      0.7464888095855713,
      0.7849565744400024,
      0.779099702835083,
      0.7515724897384644,
      0.7454609870910645,
      0.7851576209068298,
      0.7604023814201355,
      0.7433691024780273,
      0.6871060132980347,
      0.7370244264602661,
      0.7566400766372681,
      0.7543809413909912,
      0.756547212600708,
      0.7583220601081848,
      0.7941173315048218,
      0.7907695770263672,
      0.7649627923965454,
      0.7815049290657043,
      0.8024169206619263,
      0.8022642135620117,
      0.7845763564109802,
      0.7994800806045532,
      0.8024042248725891,
      0.7880473136901855,
      0.7773454189300537,
      0.8051789999008179,
      0.7725318074226379,
      0.721052348613739,
      0.7133156061172485,
      0.9998999834060669,
      0.9999715089797974,
      0.999970018863678,
      0.9999622106552124,
      0.9999756217002869,
      0.9999172687530518,
      0.9997349977493286,
      0.9974721074104309,
      0.9877088069915771,
      0.990049421787262,
      0.973025918006897,
      0.9745641946792603,
      0.9722404479980469,
      0.9905928373336792,
      0.9863459467887878,
      0.9987944960594177,
      0.9994366765022278,
      0.9998083114624023,
      0.9998742938041687,
      0.9999088048934937,
      0.999861478805542,
      0.9999173879623413,
      0.9999136924743652,
      0.99982088804245,
      0.9997423887252808,
      0.9993268847465515,
      0.9936395287513733,
      0.9787502884864807,
      0.9647576808929443,
      0.9659407734870911,
      0.9481607675552368,
      0.966738224029541,
      0.9646447896957397,
      0.982479453086853,
      0.970867395401001,
      0.9879668951034546,
      0.9796733856201172,
      0.9884852766990662,
      0.989591121673584,
      0.9993637800216675,
      0.999613881111145,
      0.9998043775558472,
      0.9993519186973572,
      0.9990846514701843,
      0.9931614398956299,
      0.9767221212387085,
      0.9950820207595825,
      0.9996907114982605,
      0.9999039173126221,
      0.9999270439147949,
      0.999428391456604,
      0.999904990196228,
      0.9998297095298767,
      0.9999271631240845,
      0.9999203085899353,
      0.9997498393058777,
      0.9998623132705688,
      0.9998511075973511,
      0.9999061822891235,
      0.9995923638343811,
      0.9993908405303955,
      0.9997649192810059,
      0.9997624158859253,
      0.9991481900215149,
      0.9975448250770569,
      0.9998027682304382,
      0.9999290704727173,
      0.9999427795410156,
      0.9999529123306274,
      0.9999168515205383,
      0.9999541640281677,
      0.9998763799667358,
      0.9999116063117981,
      0.9998921155929565,
      0.9999037384986877,
      0.9997903108596802,
      0.9992901086807251,
      0.9952032566070557,
      0.980440080165863,
      0.9641387462615967,
      0.9559351801872253,
      0.9760867357254028,
      0.9976735711097717,
      0.9995488524436951,
      0.9999161958694458,
      0.9998711347579956,
      0.9991797804832458,
      0.9913637638092041,
      0.9664016962051392,
      0.9312695264816284,
      0.9213749170303345,
      0.9093424081802368,
      0.9386468529701233,
      0.9481052160263062,
      0.9807758927345276,
      0.9909226894378662,
      0.9992154240608215,
      0.9996271133422852,
      0.9998485445976257,
      0.9999227523803711,
      0.9999333024024963,
      0.9992656707763672,
      0.9985632300376892,
      0.9821866750717163,
      0.9624188542366028,
      0.966670036315918,
      0.9647468328475952,
      0.9912827014923096,
      0.9992805123329163,
      0.9998185634613037,
      0.9998458623886108,
      0.9997773170471191,
      0.9997275471687317,
      0.9992262721061707,
      0.9958270192146301,
      0.9880874156951904,
      0.9869767427444458,
      0.9853182435035706,
      0.9618531465530396,
      0.9758987426757812,
      0.9945884943008423,
      0.9992997646331787,
      0.9979731440544128,
      0.9997572302818298,
      0.9989724159240723,
      0.9998933672904968,
      0.9999077916145325,
      0.9998894333839417,
      0.9999585747718811,
      0.9999510645866394,
      0.9999415874481201,
      0.9999570846557617,
      0.9999120235443115,
      0.999946117401123,
      0.9999500513076782,
      0.999906063079834,
      0.9999071359634399,
      0.9996610879898071,
      0.9964184761047363,
      0.9890051484107971,
      0.9866370558738708,
      0.9809716939926147,
      0.9602012634277344,
      0.9368436932563782,
      0.9480704069137573,
      0.973088800907135,
      0.9910604357719421,
      0.9945656061172485,
      0.9995245337486267,
      0.9998494982719421,
      0.999963641166687,
      0.9999518990516663,
      0.999902069568634,
      0.9998738169670105,
      0.9998361468315125,
      0.9997216463088989,
      0.9998292326927185,
      0.9994086027145386,
      0.9972197413444519,
      0.984853982925415,
      0.9680947065353394,
      0.9762873649597168,
      0.9367122650146484,
      0.9447882175445557,
      0.9687490463256836,
      0.9435368180274963,
      0.9023302793502808,
      0.9281392097473145,
      0.9452369213104248,
      0.9055532217025757,
      0.8865566849708557,
      0.9305394291877747,
      0.9373387694358826,
      0.8938264846801758,
      0.9018861651420593,
      0.949769139289856,
      0.929156482219696,
      0.9031298756599426,
      0.9350160360336304,
      0.9651033878326416,
      0.9301570057868958,
      0.9212625026702881,
      0.9552972316741943,
      0.968325138092041,
      0.9482749700546265,
      0.9585503339767456,
      0.9822865724563599,
      0.9848905801773071,
      0.9968447685241699,
      0.9997681379318237,
      0.9999388456344604,
      0.9999499320983887,
      0.999896228313446,
      0.9991255402565002,
      0.9998242855072021,
      0.9997846484184265,
      0.9997411966323853,
      0.9998771548271179,
      0.9999330639839172,
      0.9999073147773743,
      0.9998819231987,
      0.9999467730522156,
      0.9999562501907349,
      0.9999011158943176,
      0.9999180436134338,
      0.9999416470527649,
      0.9999532699584961,
      0.9999204277992249,
      0.9999251961708069,
      0.9998015761375427,
      0.9998987913131714,
      0.9999318718910217,
      0.9998360276222229,
      0.9997347593307495,
      0.9998905062675476,
      0.9999070763587952,
      0.9997448921203613,
      0.9997501969337463,
      0.9999045729637146,
      0.9998636245727539,
      0.9995015263557434,
      0.9998005032539368,
      0.9998975396156311,
      0.9997579455375671,
      0.9995484352111816,
      0.9999220967292786,
      0.9998747110366821,
      0.9996306896209717,
      0.9998216032981873,
      0.9999364018440247,
      0.9999139308929443,
      0.999905526638031,
      0.9999621510505676,
      0.9999586939811707,
      0.9999635815620422,
      0.9999798536300659,
      0.9999596476554871,
      0.9999370574951172,
      0.9999629855155945,
      0.9999521374702454,
      0.9999099373817444,
      0.999883770942688,
      0.9999696016311646,
      0.9999642372131348,
      0.9999478459358215,
      0.9999309778213501,
      0.9999066591262817,
      0.9998959302902222,
      0.9999600052833557,
      0.9999713897705078,
      0.9999697804450989,
      0.9999556541442871,
      0.9999487996101379,
      0.9999539256095886,
      0.9999750852584839,
      0.9999713897705078,
      0.9999385476112366,
      0.9999675750732422,
      0.9999347925186157,
      0.9999171495437622,
      0.99991375207901,
      0.9999624490737915,
      0.9999180436134338,
      0.999838650226593,
      0.9999233484268188,
      0.9999282956123352,
      0.9997143745422363,
      0.9994856119155884,
      0.9998691082000732,
      0.9998689293861389,
      0.9999483227729797,
      0.9999521374702454,
      0.999975860118866,
      0.9999496340751648,
      0.9999553561210632,
      0.9999760985374451,
      0.999961793422699,
      0.999907910823822,
      0.9999669194221497,
      0.9999769926071167,
      0.9999470710754395,
      0.9999417662620544,
      0.999967098236084,
      0.9999299049377441
    ],
    [
      0.7759640216827393,
      0.7842512130737305,
      0.8043075799942017,
      0.8226606249809265,
      0.8080909252166748,
      0.7974094152450562,
      0.796448826789856,
      0.8260437846183777,
      0.8068186044692993,
      0.8283401727676392,
      0.8573920130729675,
      0.8254019618034363,
      0.7996525764465332,
      0.8304166197776794,
      0.8276225328445435,
      0.7906524538993835,
      0.7510101795196533,
      0.7403890490531921,
      0.7666200995445251,
      0.7795476913452148,
      0.7553085684776306,
      0.7736886143684387,
      0.8105036020278931,
      0.7794503569602966,
      0.7548207640647888,
      0.791441798210144,
      0.7874148488044739,
      0.7603784799575806,
      0.7549895644187927,
      0.7961308360099792,
      0.774624228477478,
      0.7693639397621155,
      0.7152098417282104,
      0.7539636492729187,
      0.7700757384300232,
      0.7674986124038696,
      0.7689701914787292,
      0.7700374126434326,
      0.8040833473205566,
      0.8000766038894653,
      0.7750895619392395,
      0.7895822525024414,
      0.8105207681655884,
      0.8124750256538391,
      0.7943136692047119,
      0.8079765439033508,
      0.8119441270828247,
      0.7991077899932861,
      0.7876229882240295,
      0.814571738243103,
      0.7865785360336304,
      0.7360002398490906,
      0.7254297137260437,
      0.9999011158943176,
      0.9999716877937317,
      0.999970555305481,
      0.9999629855155945,
      0.999976396560669,
      0.9999240040779114,
      0.9997643232345581,
      0.9976526498794556,
      0.9883763790130615,
      0.99051433801651,
      0.9741427302360535,
      0.9753986597061157,
      0.9735298752784729,
      0.9911907315254211,
      0.987882673740387,
      0.9991053938865662,
      0.9995411038398743,
      0.9998271465301514,
      0.999882698059082,
      0.999910831451416,
      0.9998616576194763,
      0.9999189376831055,
      0.9999178647994995,
      0.9998369812965393,
      0.9997698068618774,
      0.9994150400161743,
      0.9942335486412048,
      0.9800845384597778,
      0.9674133658409119,
      0.9685062170028687,
      0.9514797925949097,
      0.9696387052536011,
      0.9670062065124512,
      0.9842511415481567,
      0.97291499376297,
      0.9889351725578308,
      0.9809085726737976,
      0.9892915487289429,
      0.9902697801589966,
      0.9994268417358398,
      0.9996557235717773,
      0.9998257160186768,
      0.9994471073150635,
      0.9992178082466125,
      0.9933803081512451,
      0.9775398969650269,
      0.9952160716056824,
      0.9997285604476929,
      0.99991375207901,
      0.9999319314956665,
      0.9994426965713501,
      0.999910831451416,
      0.9998435378074646,
      0.9999296069145203,
      0.9999220371246338,
      0.9997527599334717,
      0.9998648166656494,
      0.9998534321784973,
      0.9999094009399414,
      0.9995979070663452,
      0.9994018077850342,
      0.9997723698616028,
      0.9997710585594177,
      0.999178946018219,
      0.9975911378860474,
      0.999815821647644,
      0.9999329447746277,
      0.9999434351921082,
      0.9999534487724304,
      0.999916136264801,
      0.999954342842102,
      0.999872088432312,
      0.9999141693115234,
      0.9998957514762878,
      0.9999096393585205,
      0.9998093247413635,
      0.9993649125099182,
      0.995759129524231,
      0.9816581010818481,
      0.966132402420044,
      0.9578063488006592,
      0.9771718382835388,
      0.997851550579071,
      0.9995768070220947,
      0.9999210238456726,
      0.9998804330825806,
      0.9992702603340149,
      0.9918952584266663,
      0.9679169654846191,
      0.9360660314559937,
      0.9259142279624939,
      0.9151959419250488,
      0.9428715705871582,
      0.9512747526168823,
      0.982464611530304,
      0.9919822812080383,
      0.9993023872375488,
      0.9996731281280518,
      0.9998632669448853,
      0.9999300837516785,
      0.9999389052391052,
      0.999329149723053,
      0.9986692070960999,
      0.9829087257385254,
      0.9638203382492065,
      0.9680318832397461,
      0.9666078090667725,
      0.9920815825462341,
      0.9993607401847839,
      0.9998428821563721,
      0.9998604655265808,
      0.9998002052307129,
      0.9997557401657104,
      0.9993233680725098,
      0.9963210225105286,
      0.9893354773521423,
      0.9883516430854797,
      0.986740231513977,
      0.9642859697341919,
      0.9772933125495911,
      0.9944640398025513,
      0.9993399977684021,
      0.9981059432029724,
      0.9997751712799072,
      0.9989364743232727,
      0.9998937845230103,
      0.9999091625213623,
      0.9998900294303894,
      0.999959409236908,
      0.9999521970748901,
      0.999943196773529,
      0.9999578595161438,
      0.9999122023582458,
      0.9999464154243469,
      0.9999511241912842,
      0.9999072551727295,
      0.999910831451416,
      0.999689519405365,
      0.9966302514076233,
      0.9894626140594482,
      0.9872117638587952,
      0.9820743203163147,
      0.9626123905181885,
      0.9404959678649902,
      0.9512417912483215,
      0.9747187495231628,
      0.9919033646583557,
      0.9953367710113525,
      0.9995909333229065,
      0.9998647570610046,
      0.999966025352478,
      0.9999528527259827,
      0.9999040961265564,
      0.9998746514320374,
      0.9998400211334229,
      0.9997273683547974,
      0.9998371005058289,
      0.999470055103302,
      0.9976751208305359,
      0.9862435460090637,
      0.970180869102478,
      0.9784801006317139,
      0.9400950074195862,
      0.9483853578567505,
      0.9710421562194824,
      0.9469798803329468,
      0.9073955416679382,
      0.9328442215919495,
      0.9495165944099426,
      0.9108272194862366,
      0.893278956413269,
      0.9351574182510376,
      0.9416697025299072,
      0.9001353979110718,
      0.9075990915298462,
      0.9531371593475342,
      0.9333165884017944,
      0.9088232517242432,
      0.9386348724365234,
      0.9674659967422485,
      0.9339601993560791,
      0.9261570572853088,
      0.9578405618667603,
      0.9705394506454468,
      0.9512957334518433,
      0.9612130522727966,
      0.983327329158783,
      0.9855470061302185,
      0.9970314502716064,
      0.9997918009757996,
      0.9999423027038574,
      0.9999509453773499,
      0.9998968839645386,
      0.9991286993026733,
      0.9998174905776978,
      0.9997856616973877,
      0.999742865562439,
      0.9998788237571716,
      0.9999342560768127,
      0.9999088048934937,
      0.9998844265937805,
      0.9999487996101379,
      0.9999586343765259,
      0.9999045729637146,
      0.999921977519989,
      0.9999474883079529,
      0.999956488609314,
      0.9999253153800964,
      0.9999328851699829,
      0.9998316764831543,
      0.9999109506607056,
      0.9999381303787231,
      0.9998603463172913,
      0.9997845888137817,
      0.9999026656150818,
      0.9999160170555115,
      0.9997890591621399,
      0.9997920393943787,
      0.999913215637207,
      0.9998787045478821,
      0.9995840787887573,
      0.9998282194137573,
      0.9999048709869385,
      0.999790608882904,
      0.9996157288551331,
      0.9999271035194397,
      0.9998816251754761,
      0.9996706247329712,
      0.9998379349708557,
      0.9999390840530396,
      0.9999179244041443,
      0.9999138712882996,
      0.9999646544456482,
      0.9999592900276184,
      0.9999648332595825,
      0.9999808669090271,
      0.9999599456787109,
      0.9999369382858276,
      0.999963641166687,
      0.999952495098114,
      0.9999099969863892,
      0.9998840689659119,
      0.9999697804450989,
      0.9999646544456482,
      0.9999483823776245,
      0.9999313950538635,
      0.9999072551727295,
      0.999896228313446,
      0.9999602437019348,
      0.999971866607666,
      0.9999701380729675,
      0.9999557733535767,
      0.99994957447052,
      0.9999545216560364,
      0.9999752044677734,
      0.9999713897705078,
      0.9999386072158813,
      0.9999681115150452,
      0.9999357461929321,
      0.9999206066131592,
      0.9999178647994995,
      0.9999642372131348,
      0.9999252557754517,
      0.9998670816421509,
      0.9999339580535889,
      0.9999378323554993,
      0.9997902512550354,
      0.9996486306190491,
      0.9998887181282043,
      0.9998816251754761,
      0.9999513626098633,
      0.999953031539917,
      0.9999760389328003,
      0.9999497532844543,
      0.999955415725708,
      0.9999760985374451,
      0.9999619722366333,
      0.9999083280563354,
      0.9999669194221497,
      0.9999771118164062,
      0.9999473094940186,
      0.9999417066574097,
      0.999967098236084,
      0.9999300837516785
    ],
    [
      0.7845950722694397,
      0.7921900749206543,
      0.8144820928573608,
      0.8318579196929932,
      0.8151853680610657,
      0.80596923828125,
      0.8067883849143982,
      0.8336374759674072,
      0.8157898783683777,
      0.8390422463417053,
      0.8658849596977234,
      0.834362268447876,
      0.8090022206306458,
      0.8415409326553345,
      0.8423910737037659,
      0.8038560152053833,
      0.7651059627532959,
      0.7482209205627441,
      0.7748498916625977,
      0.7861592173576355,
      0.7606744766235352,
      0.7789772748947144,
      0.8163282871246338,
      0.786078929901123,
      0.76053786277771,
      0.7963606119155884,
      0.7947680950164795,
      0.7681718468666077,
      0.7631389498710632,
      0.8054029941558838,
      0.7876830101013184,
      0.7896614074707031,
      0.7409467697143555,
      0.7719724178314209,
      0.7817456126213074,
      0.7790817022323608,
      0.7792296409606934,
      0.7801936268806458,
      0.8130326271057129,
      0.8089581727981567,
      0.7847710251808167,
      0.7975241541862488,
      0.8182580471038818,
      0.8215372562408447,
      0.8045410513877869,
      0.8169077634811401,
      0.8198840618133545,
      0.8095561265945435,
      0.7982459664344788,
      0.8233466744422913,
      0.7992122769355774,
      0.7504544258117676,
      0.7362644672393799,
      0.9999019503593445,
      0.9999719262123108,
      0.9999709725379944,
      0.9999644160270691,
      0.9999775886535645,
      0.9999310374259949,
      0.9997892379760742,
      0.9979021549224854,
      0.9892896413803101,
      0.9910714030265808,
      0.9756498336791992,
      0.9766032695770264,
      0.9751145243644714,
      0.9916629791259766,
      0.9884238839149475,
      0.9990388751029968,
      0.9995773434638977,
      0.9998385906219482,
      0.999890923500061,
      0.9999136924743652,
      0.9998635053634644,
      0.9999211430549622,
      0.9999200701713562,
      0.9998446702957153,
      0.9997879862785339,
      0.9994724988937378,
      0.9948124885559082,
      0.9816796779632568,
      0.9701578617095947,
      0.9713118076324463,
      0.9559518098831177,
      0.9725526571273804,
      0.9695963859558105,
      0.9858846664428711,
      0.9753893613815308,
      0.9899872541427612,
      0.9826040863990784,
      0.9902591705322266,
      0.9910275340080261,
      0.9994820952415466,
      0.9996876120567322,
      0.9998440742492676,
      0.999530553817749,
      0.999370813369751,
      0.9937515258789062,
      0.9786845445632935,
      0.995729386806488,
      0.9997614622116089,
      0.9999222755432129,
      0.999936044216156,
      0.9994577765464783,
      0.9999157190322876,
      0.9998537302017212,
      0.9999328851699829,
      0.9999232292175293,
      0.999755859375,
      0.9998645782470703,
      0.9998539686203003,
      0.999911904335022,
      0.9996092319488525,
      0.9994139075279236,
      0.9997752904891968,
      0.9997536540031433,
      0.998870313167572,
      0.9974139928817749,
      0.9998188614845276,
      0.9999350905418396,
      0.9999439716339111,
      0.999954104423523,
      0.9999157190322876,
      0.9999547600746155,
      0.9998736381530762,
      0.9999167323112488,
      0.9998992085456848,
      0.9999145269393921,
      0.9998244047164917,
      0.999426543712616,
      0.9963197708129883,
      0.9830484390258789,
      0.9682354927062988,
      0.9598956108093262,
      0.978507936000824,
      0.9980443716049194,
      0.999605119228363,
      0.9999258518218994,
      0.9998897314071655,
      0.9993592500686646,
      0.9926072359085083,
      0.9708255529403687,
      0.9413022994995117,
      0.9310468435287476,
      0.9210853576660156,
      0.9472858905792236,
      0.9545080661773682,
      0.9842164516448975,
      0.9930208325386047,
      0.9993892312049866,
      0.9997171759605408,
      0.9998786449432373,
      0.9999367594718933,
      0.9999439716339111,
      0.9993818998336792,
      0.9987494945526123,
      0.9836474061012268,
      0.9654377698898315,
      0.9695733785629272,
      0.9686377048492432,
      0.9928610324859619,
      0.9994363784790039,
      0.9998641610145569,
      0.9998725652694702,
      0.9998130798339844,
      0.9997525811195374,
      0.9988915324211121,
      0.996521532535553,
      0.9902015328407288,
      0.98973548412323,
      0.9883123636245728,
      0.9672802686691284,
      0.9790729284286499,
      0.9950343370437622,
      0.9993946552276611,
      0.9982063174247742,
      0.9997751116752625,
      0.9985967874526978,
      0.9998946189880371,
      0.9999092817306519,
      0.9998904466629028,
      0.9999596476554871,
      0.9999534487724304,
      0.9999454617500305,
      0.9999591112136841,
      0.9999130368232727,
      0.9999470710754395,
      0.9999524354934692,
      0.9999092817306519,
      0.9999131560325623,
      0.9997183084487915,
      0.9968594908714294,
      0.9899374842643738,
      0.9878862500190735,
      0.9833805561065674,
      0.9654818177223206,
      0.9444421529769897,
      0.9547500014305115,
      0.9765433669090271,
      0.9927920699119568,
      0.9960116744041443,
      0.9996516704559326,
      0.9998796582221985,
      0.9999679923057556,
      0.9999539256095886,
      0.9999061822891235,
      0.999875009059906,
      0.9998430609703064,
      0.9997336864471436,
      0.9998452663421631,
      0.9995346069335938,
      0.9980206489562988,
      0.9874080419540405,
      0.9724356532096863,
      0.980385422706604,
      0.9432209134101868,
      0.9518802165985107,
      0.9732270836830139,
      0.9504616260528564,
      0.9125835299491882,
      0.9370287656784058,
      0.9529824256896973,
      0.9160041213035583,
      0.899645984172821,
      0.939846396446228,
      0.9470362067222595,
      0.9064562320709229,
      0.9134697914123535,
      0.956707239151001,
      0.9374977350234985,
      0.9146755337715149,
      0.9423196315765381,
      0.9700578451156616,
      0.9382403492927551,
      0.9304665923118591,
      0.9606305360794067,
      0.9728603363037109,
      0.9544256329536438,
      0.9640911221504211,
      0.984307050704956,
      0.9854598641395569,
      0.9971554279327393,
      0.9998181462287903,
      0.9999455809593201,
      0.9999518990516663,
      0.9998974204063416,
      0.9991282224655151,
      0.9998170137405396,
      0.9997851848602295,
      0.9997431635856628,
      0.9998797178268433,
      0.9999350309371948,
      0.9999094009399414,
      0.9998856782913208,
      0.9999503493309021,
      0.9999605417251587,
      0.9999002814292908,
      0.9999250769615173,
      0.9999526143074036,
      0.9999608993530273,
      0.9999298453330994,
      0.9999399781227112,
      0.999858021736145,
      0.9999212622642517,
      0.9999438524246216,
      0.9998807907104492,
      0.9998244047164917,
      0.9999150037765503,
      0.9999245405197144,
      0.9998276233673096,
      0.9998306632041931,
      0.9999224543571472,
      0.9998933672904968,
      0.9996626377105713,
      0.9998524785041809,
      0.999912679195404,
      0.9998224973678589,
      0.9996824264526367,
      0.9999330639839172,
      0.9998903274536133,
      0.9997131824493408,
      0.999856173992157,
      0.9999420642852783,
      0.9999227523803711,
      0.9999220967292786,
      0.9999659657478333,
      0.9999598264694214,
      0.9999659061431885,
      0.9999814629554749,
      0.9999601244926453,
      0.9999369978904724,
      0.9999641180038452,
      0.9999526143074036,
      0.9999101161956787,
      0.9998846650123596,
      0.9999697804450989,
      0.9999647736549377,
      0.9999489188194275,
      0.9999318718910217,
      0.9999080896377563,
      0.9998968243598938,
      0.9999606013298035,
      0.9999724626541138,
      0.9999704957008362,
      0.9999560713768005,
      0.9999498724937439,
      0.9999547004699707,
      0.9999753832817078,
      0.9999713897705078,
      0.9999387860298157,
      0.9999683499336243,
      0.9999365210533142,
      0.999923586845398,
      0.9999211430549622,
      0.999965488910675,
      0.9999305605888367,
      0.9998851418495178,
      0.9999409317970276,
      0.9999439120292664,
      0.9998326897621155,
      0.9997354745864868,
      0.9999021291732788,
      0.9998902678489685,
      0.9999533295631409,
      0.9999533891677856,
      0.9999760389328003,
      0.9999498128890991,
      0.9999554753303528,
      0.9999763369560242,
      0.9999620914459229,
      0.9999086856842041,
      0.9999672174453735,
      0.9999773502349854,
      0.9999473690986633,
      0.999941885471344,
      0.9999673962593079,
      0.9999305605888367
    ],
    [
      0.7904797196388245,
      0.7986912131309509,
      0.8221219182014465,
      0.8389679789543152,
      0.8214859962463379,
      0.8136056065559387,
      0.8156375885009766,
      0.8391476273536682,
      0.8224778771400452,
      0.8475462794303894,
      0.8722032904624939,
      0.8404836654663086,
      0.8155611157417297,
      0.8508186340332031,
      0.8543201088905334,
      0.8112826347351074,
      0.7720912098884583,
      0.7518519759178162,
      0.7807193398475647,
      0.7864450216293335,
      0.7596361637115479,
      0.782750129699707,
      0.8208494782447815,
      0.7901527881622314,
      0.7657268047332764,
      0.801301121711731,
      0.8008119463920593,
      0.7756605744361877,
      0.7712092399597168,
      0.8165004253387451,
      0.801444947719574,
      0.8069151639938354,
      0.7650256156921387,
      0.7874144315719604,
      0.7922952771186829,
      0.7923151850700378,
      0.7858387231826782,
      0.7896670699119568,
      0.820456326007843,
      0.8166998624801636,
      0.7940696477890015,
      0.8056973218917847,
      0.8243995904922485,
      0.8285133242607117,
      0.8129780292510986,
      0.8237960338592529,
      0.8250961303710938,
      0.8173789978027344,
      0.8061777949333191,
      0.8309163451194763,
      0.8079014420509338,
      0.762139618396759,
      0.7455499172210693,
      0.9999024271965027,
      0.9999719858169556,
      0.999971330165863,
      0.999965250492096,
      0.9999784231185913,
      0.9999357461929321,
      0.9998069405555725,
      0.9981017708778381,
      0.9901033043861389,
      0.9916358590126038,
      0.9771854281425476,
      0.9785751700401306,
      0.977961540222168,
      0.9933080077171326,
      0.9901593923568726,
      0.9991908073425293,
      0.9996329545974731,
      0.9998512864112854,
      0.9998981952667236,
      0.9999160170555115,
      0.9998654127120972,
      0.9999231100082397,
      0.9999231696128845,
      0.9998556971549988,
      0.9998064041137695,
      0.9995500445365906,
      0.9954720139503479,
      0.9833235740661621,
      0.972781777381897,
      0.9738373756408691,
      0.9597705006599426,
      0.9752674102783203,
      0.9719784259796143,
      0.9874642491340637,
      0.9775628447532654,
      0.9904633164405823,
      0.9840662479400635,
      0.9909974932670593,
      0.99176424741745,
      0.9995366930961609,
      0.999724268913269,
      0.9998613595962524,
      0.9996098279953003,
      0.9994996786117554,
      0.9944004416465759,
      0.9800561666488647,
      0.9966782331466675,
      0.9997977614402771,
      0.9999308586120605,
      0.9999397397041321,
      0.9994693398475647,
      0.9999196529388428,
      0.9998641610145569,
      0.9999358057975769,
      0.9999239444732666,
      0.9997531771659851,
      0.9998633861541748,
      0.999853789806366,
      0.9999130368232727,
      0.9996111989021301,
      0.9994141459465027,
      0.9997744560241699,
      0.9997434616088867,
      0.9987843632698059,
      0.9973329901695251,
      0.9998228549957275,
      0.9999367594718933,
      0.9999443888664246,
      0.9999546408653259,
      0.9999157190322876,
      0.9999555349349976,
      0.9998756051063538,
      0.9999195337295532,
      0.999902606010437,
      0.9999197721481323,
      0.9998396039009094,
      0.9994863271713257,
      0.997016191482544,
      0.9850030541419983,
      0.9702180624008179,
      0.9616459012031555,
      0.9798575043678284,
      0.9982394576072693,
      0.9996301531791687,
      0.9999319911003113,
      0.9998976588249207,
      0.9994357228279114,
      0.9933686256408691,
      0.9729477763175964,
      0.9447821378707886,
      0.9350486397743225,
      0.9253742694854736,
      0.9509522318840027,
      0.9570963382720947,
      0.9856066703796387,
      0.993861734867096,
      0.9994851350784302,
      0.9997512698173523,
      0.9998896718025208,
      0.999941885471344,
      0.9999476075172424,
      0.9994161128997803,
      0.998802900314331,
      0.9843889474868774,
      0.9670231938362122,
      0.9711081981658936,
      0.9705454111099243,
      0.9933223128318787,
      0.9994944930076599,
      0.9998769164085388,
      0.9998812675476074,
      0.9998301267623901,
      0.9997766613960266,
      0.9990493059158325,
      0.9969995021820068,
      0.9912679195404053,
      0.990859866142273,
      0.9896723031997681,
      0.9697185754776001,
      0.9806646108627319,
      0.9960525631904602,
      0.9994544386863708,
      0.9984315037727356,
      0.9997986555099487,
      0.9987669587135315,
      0.9998958706855774,
      0.9999105930328369,
      0.9998928308486938,
      0.99996018409729,
      0.9999545812606812,
      0.9999474883079529,
      0.9999599456787109,
      0.999912679195404,
      0.9999470710754395,
      0.9999532699584961,
      0.9999098777770996,
      0.9999176859855652,
      0.9997528195381165,
      0.9971147775650024,
      0.990569531917572,
      0.9885210990905762,
      0.9842702150344849,
      0.967549204826355,
      0.9476494193077087,
      0.9573836326599121,
      0.9781508445739746,
      0.9934186339378357,
      0.9964209198951721,
      0.9996905326843262,
      0.999890148639679,
      0.9999696612358093,
      0.9999547600746155,
      0.9999074935913086,
      0.9998759031295776,
      0.9998466968536377,
      0.9997394680976868,
      0.9998512268066406,
      0.9995743632316589,
      0.9981992244720459,
      0.9883178472518921,
      0.9742519855499268,
      0.9817196130752563,
      0.9462432265281677,
      0.9548286199569702,
      0.9750406742095947,
      0.9533742070198059,
      0.9171699285507202,
      0.9406661987304688,
      0.9558398723602295,
      0.9201712608337402,
      0.9049261808395386,
      0.9440853595733643,
      0.9502807259559631,
      0.9116387367248535,
      0.918662428855896,
      0.9595605134963989,
      0.940821647644043,
      0.919486403465271,
      0.9452738165855408,
      0.9720586538314819,
      0.941645622253418,
      0.9343776702880859,
      0.9625793099403381,
      0.974275529384613,
      0.9572172164916992,
      0.9664402008056641,
      0.9850117564201355,
      0.9859936237335205,
      0.9972720146179199,
      0.9998323917388916,
      0.9999474287033081,
      0.9999526143074036,
      0.9998975396156311,
      0.9991274476051331,
      0.9998102188110352,
      0.9997860789299011,
      0.9997442364692688,
      0.9998807907104492,
      0.9999358654022217,
      0.9999105930328369,
      0.9998876452445984,
      0.9999517202377319,
      0.9999621510505676,
      0.9999029636383057,
      0.9999276995658875,
      0.9999563097953796,
      0.9999639987945557,
      0.9999334216117859,
      0.9999449849128723,
      0.9998764991760254,
      0.9999297857284546,
      0.9999482035636902,
      0.9998959302902222,
      0.9998533129692078,
      0.9999237060546875,
      0.9999296069145203,
      0.9998528957366943,
      0.9998558759689331,
      0.9999293088912964,
      0.9999034404754639,
      0.9997158050537109,
      0.9998709559440613,
      0.9999192953109741,
      0.9998458623886108,
      0.9997344017028809,
      0.9999383687973022,
      0.999900221824646,
      0.9997480511665344,
      0.9998709559440613,
      0.9999449849128723,
      0.9999272227287292,
      0.9999292492866516,
      0.999967634677887,
      0.9999604821205139,
      0.9999669194221497,
      0.9999820590019226,
      0.9999603033065796,
      0.9999369382858276,
      0.9999644756317139,
      0.9999528527259827,
      0.9999101758003235,
      0.9998851418495178,
      0.9999698996543884,
      0.9999651312828064,
      0.99994957447052,
      0.9999324679374695,
      0.9999089241027832,
      0.9998975396156311,
      0.9999608397483826,
      0.999972939491272,
      0.9999708533287048,
      0.9999564290046692,
      0.9999510049819946,
      0.9999549984931946,
      0.9999756813049316,
      0.9999715685844421,
      0.9999390244483948,
      0.9999685287475586,
      0.9999372363090515,
      0.9999250769615173,
      0.999922513961792,
      0.9999660849571228,
      0.9999325275421143,
      0.9998878240585327,
      0.9999438524246216,
      0.9999472498893738,
      0.999854326248169,
      0.9997797608375549,
      0.9999136328697205,
      0.9998950362205505,
      0.9999544620513916,
      0.9999535083770752,
      0.9999760389328003,
      0.9999496340751648,
      0.9999555349349976,
      0.999976396560669,
      0.9999622106552124,
      0.9999090433120728,
      0.9999672174453735,
      0.9999774098396301,
      0.9999475479125977,
      0.9999419450759888,
      0.9999674558639526,
      0.9999310374259949
    ],
    [
      0.7966868877410889,
      0.8063058853149414,
      0.8284343481063843,
      0.845486044883728,
      0.8279634714126587,
      0.8206779360771179,
      0.8241161108016968,
      0.8460502028465271,
      0.829746663570404,
      0.8549150824546814,
      0.8784624338150024,
      0.8476278781890869,
      0.8233134150505066,
      0.8594985008239746,
      0.8644219636917114,
      0.8211875557899475,
      0.7815229892730713,
      0.759467363357544,
      0.7886483073234558,
      0.790999174118042,
      0.7649149298667908,
      0.7888813018798828,
      0.8260105848312378,
      0.7949854135513306,
      0.7701829671859741,
      0.8054482936859131,
      0.8058284521102905,
      0.7801637649536133,
      0.7777887582778931,
      0.8224780559539795,
      0.8086764812469482,
      0.8158499002456665,
      0.7785857319831848,
      0.7954256534576416,
      0.7982240915298462,
      0.7998020648956299,
      0.7911571264266968,
      0.7950236797332764,
      0.8252185583114624,
      0.8224353194236755,
      0.8016261458396912,
      0.8104981184005737,
      0.8290411233901978,
      0.8343406915664673,
      0.8193982243537903,
      0.8289378881454468,
      0.8304688334465027,
      0.8246070146560669,
      0.8133783340454102,
      0.8367307186126709,
      0.8158714771270752,
      0.7723256945610046,
      0.7549965977668762,
      0.9999029636383057,
      0.9999720454216003,
      0.999971330165863,
      0.9999659061431885,
      0.9999787211418152,
      0.9999386072158813,
      0.9998194575309753,
      0.9982599020004272,
      0.9908157587051392,
      0.9922303557395935,
      0.9786174297332764,
      0.9797912836074829,
      0.9793630838394165,
      0.9938204884529114,
      0.9914283156394958,
      0.9994145631790161,
      0.9996971487998962,
      0.9998636841773987,
      0.9999037384986877,
      0.999917209148407,
      0.9998655319213867,
      0.9999245405197144,
      0.9999266862869263,
      0.9998687505722046,
      0.9998269081115723,
      0.9996110200881958,
      0.9960246682167053,
      0.9846616387367249,
      0.9750229120254517,
      0.9761731624603271,
      0.963254451751709,
      0.9778874516487122,
      0.9743258953094482,
      0.9889529347419739,
      0.9793593883514404,
      0.9910889267921448,
      0.985174834728241,
      0.9914715886116028,
      0.9924457669258118,
      0.9995831251144409,
      0.999758780002594,
      0.9998756647109985,
      0.9996639490127563,
      0.9995661377906799,
      0.9946595430374146,
      0.9807655811309814,
      0.9967904090881348,
      0.9997780323028564,
      0.999933123588562,
      0.999941885471344,
      0.9994764924049377,
      0.9999217391014099,
      0.9998695850372314,
      0.9999381303787231,
      0.9999251365661621,
      0.9997620582580566,
      0.9998688697814941,
      0.9998577237129211,
      0.9999164342880249,
      0.9996217489242554,
      0.9994322657585144,
      0.999785840511322,
      0.9997609257698059,
      0.9988082647323608,
      0.9973561763763428,
      0.9998315572738647,
      0.9999384880065918,
      0.9999449253082275,
      0.9999551177024841,
      0.9999157190322876,
      0.9999566078186035,
      0.9998791217803955,
      0.9999227523803711,
      0.999906599521637,
      0.9999241828918457,
      0.9998525977134705,
      0.9995322823524475,
      0.9974411725997925,
      0.9862234592437744,
      0.9718407392501831,
      0.9632958769798279,
      0.9810604453086853,
      0.9983724355697632,
      0.9996427893638611,
      0.9999352097511292,
      0.999902606010437,
      0.999496340751648,
      0.99397212266922,
      0.9747757911682129,
      0.948757529258728,
      0.9388000965118408,
      0.929948091506958,
      0.9543852806091309,
      0.9594403505325317,
      0.9868401885032654,
      0.9943086504936218,
      0.9995110034942627,
      0.9995509386062622,
      0.9998854398727417,
      0.9999434351921082,
      0.9999488592147827,
      0.9994311332702637,
      0.9988279938697815,
      0.9850783348083496,
      0.9685572385787964,
      0.9726114869117737,
      0.9722795486450195,
      0.9938142895698547,
      0.9995215535163879,
      0.9998871684074402,
      0.9998878240585327,
      0.9998427629470825,
      0.9997944831848145,
      0.9991784691810608,
      0.9973886013031006,
      0.9922018051147461,
      0.9917972683906555,
      0.9908672571182251,
      0.9717921018600464,
      0.982132077217102,
      0.9967010617256165,
      0.9995090365409851,
      0.9986036419868469,
      0.9998182654380798,
      0.9988803267478943,
      0.9998965859413147,
      0.9999117255210876,
      0.9998950362205505,
      0.9999608397483826,
      0.9999555349349976,
      0.9999493956565857,
      0.9999610185623169,
      0.9999136328697205,
      0.9999475479125977,
      0.9999544024467468,
      0.999912440776825,
      0.9999221563339233,
      0.9997717142105103,
      0.9973263740539551,
      0.9911079406738281,
      0.9890618920326233,
      0.9849755167961121,
      0.9692485332489014,
      0.950081467628479,
      0.9593130350112915,
      0.9792704582214355,
      0.9938666224479675,
      0.9966896176338196,
      0.9997169971466064,
      0.9998972415924072,
      0.9999704957008362,
      0.9999550580978394,
      0.9999082684516907,
      0.9998760223388672,
      0.999848484992981,
      0.999742329120636,
      0.9998553395271301,
      0.9996033310890198,
      0.9983412027359009,
      0.9889419078826904,
      0.9754281044006348,
      0.9825215935707092,
      0.9482582807540894,
      0.9567193984985352,
      0.976142942905426,
      0.9552714824676514,
      0.9205318689346313,
      0.9435463547706604,
      0.9578647613525391,
      0.9235109090805054,
      0.9091244339942932,
      0.9466051459312439,
      0.9528594613075256,
      0.916034996509552,
      0.9221168756484985,
      0.9615253806114197,
      0.9442484378814697,
      0.9236184358596802,
      0.9484138488769531,
      0.9739750623703003,
      0.9445896148681641,
      0.9377708435058594,
      0.9645494222640991,
      0.9749910235404968,
      0.9594436883926392,
      0.9684224724769592,
      0.9856764674186707,
      0.9865765571594238,
      0.9972442984580994,
      0.9997437596321106,
      0.9999462366104126,
      0.9999521374702454,
      0.9998977184295654,
      0.999135434627533,
      0.9998140931129456,
      0.9997881650924683,
      0.9997465014457703,
      0.9998822808265686,
      0.9999364614486694,
      0.9999117255210876,
      0.999889612197876,
      0.999953031539917,
      0.9999637007713318,
      0.9999056458473206,
      0.9999305009841919,
      0.999959409236908,
      0.999966561794281,
      0.9999365210533142,
      0.9999493956565857,
      0.9998906850814819,
      0.9999359846115112,
      0.9999514818191528,
      0.9999069571495056,
      0.9998726844787598,
      0.999930202960968,
      0.9999309778213501,
      0.9998694658279419,
      0.9998721480369568,
      0.9999337792396545,
      0.9999106526374817,
      0.9997520446777344,
      0.9998834729194641,
      0.9999237060546875,
      0.9998616576194763,
      0.9997686743736267,
      0.999941885471344,
      0.9999011158943176,
      0.9997695684432983,
      0.9998806715011597,
      0.999946653842926,
      0.9999295473098755,
      0.9999333620071411,
      0.9999682307243347,
      0.9999605417251587,
      0.9999672770500183,
      0.9999824166297913,
      0.9999605417251587,
      0.9999368786811829,
      0.9999647736549377,
      0.9999528527259827,
      0.9999101161956787,
      0.9998853802680969,
      0.9999700784683228,
      0.9999653100967407,
      0.9999499320983887,
      0.9999327659606934,
      0.999909520149231,
      0.9998980164527893,
      0.999961256980896,
      0.9999731779098511,
      0.9999710321426392,
      0.9999566078186035,
      0.9999511241912842,
      0.9999551177024841,
      0.9999758005142212,
      0.9999716281890869,
      0.9999391436576843,
      0.9999684691429138,
      0.9999374151229858,
      0.9999264478683472,
      0.9999240040779114,
      0.9999666810035706,
      0.9999351501464844,
      0.9998971223831177,
      0.9999470710754395,
      0.9999502897262573,
      0.999871015548706,
      0.9998100399971008,
      0.9999194145202637,
      0.9998993873596191,
      0.9999554753303528,
      0.9999538064002991,
      0.9999762177467346,
      0.9999496936798096,
      0.9999556541442871,
      0.999976634979248,
      0.9999623894691467,
      0.999909520149231,
      0.9999673366546631,
      0.9999775886535645,
      0.999947726726532,
      0.9999421238899231,
      0.9999674558639526,
      0.9999315142631531
    ],
    [
      0.8057270050048828,
      0.8140789270401001,
      0.8355249166488647,
      0.8534438610076904,
      0.8345696926116943,
      0.827896773815155,
      0.8327199220657349,
      0.8520228266716003,
      0.8357833623886108,
      0.8619738817214966,
      0.8841462135314941,
      0.8536502122879028,
      0.8289840221405029,
      0.8665398359298706,
      0.870978832244873,
      0.8287287950515747,
      0.7866420149803162,
      0.7633121013641357,
      0.7940633296966553,
      0.7957839369773865,
      0.7691582441329956,
      0.793281078338623,
      0.8306066989898682,
      0.800744891166687,
      0.7761348485946655,
      0.8094143867492676,
      0.8117599487304688,
      0.787064790725708,
      0.7862726449966431,
      0.8301843404769897,
      0.8182073831558228,
      0.8252919316291809,
      0.7936996817588806,
      0.8054777383804321,
      0.8068174123764038,
      0.8073854446411133,
      0.7968302965164185,
      0.8029612302780151,
      0.8314522504806519,
      0.8286664485931396,
      0.8096411824226379,
      0.8173179626464844,
      0.8341301083564758,
      0.8399311304092407,
      0.8258856534957886,
      0.8342782258987427,
      0.8343426585197449,
      0.8292248249053955,
      0.8182778358459473,
      0.8417953848838806,
      0.8216349482536316,
      0.7805479764938354,
      0.7629882097244263,
      0.999904215335846,
      0.9999723434448242,
      0.9999715089797974,
      0.9999663829803467,
      0.9999792575836182,
      0.999942421913147,
      0.9998365640640259,
      0.9984411597251892,
      0.9917694926261902,
      0.9929355382919312,
      0.9803521633148193,
      0.9813464879989624,
      0.9811824560165405,
      0.994662344455719,
      0.9918829202651978,
      0.999366819858551,
      0.999708890914917,
      0.9998685717582703,
      0.999907910823822,
      0.9999186396598816,
      0.9998663663864136,
      0.9999254941940308,
      0.9999274015426636,
      0.9998713135719299,
      0.9998349547386169,
      0.9996446371078491,
      0.9964602589607239,
      0.986114501953125,
      0.9771772623062134,
      0.9782332181930542,
      0.9662332534790039,
      0.9799286127090454,
      0.9761804938316345,
      0.9898795485496521,
      0.9808269739151001,
      0.9917816519737244,
      0.986207902431488,
      0.992110550403595,
      0.9928842782974243,
      0.9996100664138794,
      0.9997767806053162,
      0.999883234500885,
      0.9996991753578186,
      0.9996190071105957,
      0.9949555993080139,
      0.9816452860832214,
      0.9970903992652893,
      0.9997968077659607,
      0.9999377727508545,
      0.9999445676803589,
      0.9994868636131287,
      0.9999248385429382,
      0.9998772144317627,
      0.9999405145645142,
      0.9999258518218994,
      0.9997609257698059,
      0.9998698830604553,
      0.999859631061554,
      0.9999181628227234,
      0.9996252059936523,
      0.9994446039199829,
      0.9997948408126831,
      0.9997751712799072,
      0.9988216757774353,
      0.9974237680435181,
      0.9998390078544617,
      0.9999406933784485,
      0.9999455213546753,
      0.9999558329582214,
      0.9999159574508667,
      0.9999570846557617,
      0.9998804330825806,
      0.9999244809150696,
      0.9999087452888489,
      0.9999271035194397,
      0.9998606443405151,
      0.9995590448379517,
      0.9976126551628113,
      0.9871422648429871,
      0.9730051755905151,
      0.9644041061401367,
      0.9817951917648315,
      0.9984604120254517,
      0.999661922454834,
      0.9999375343322754,
      0.9999072551727295,
      0.9995349049568176,
      0.9943591952323914,
      0.9760223031044006,
      0.951148509979248,
      0.9415638446807861,
      0.9331603050231934,
      0.9568101763725281,
      0.9611831307411194,
      0.9877568483352661,
      0.994799792766571,
      0.999563992023468,
      0.9996004700660706,
      0.9998928904533386,
      0.9999465942382812,
      0.9999518394470215,
      0.9994596242904663,
      0.9988828301429749,
      0.9856582880020142,
      0.9695628881454468,
      0.9736418724060059,
      0.9734659194946289,
      0.9941470623016357,
      0.9995486736297607,
      0.9998944997787476,
      0.999893069267273,
      0.9998525977134705,
      0.9998080134391785,
      0.9992632865905762,
      0.9976842999458313,
      0.9928093552589417,
      0.9926000833511353,
      0.9917776584625244,
      0.9737186431884766,
      0.9833175539970398,
      0.9967138767242432,
      0.9995509386062622,
      0.9987439513206482,
      0.9998350143432617,
      0.9989820122718811,
      0.999897837638855,
      0.9999128580093384,
      0.9998959302902222,
      0.9999613761901855,
      0.9999562501907349,
      0.9999504089355469,
      0.9999619126319885,
      0.9999138116836548,
      0.9999477863311768,
      0.9999552369117737,
      0.9999133944511414,
      0.9999256730079651,
      0.999796986579895,
      0.9975719451904297,
      0.9917529225349426,
      0.9897468090057373,
      0.9858981966972351,
      0.9712334871292114,
      0.9529340267181396,
      0.9617893695831299,
      0.9808010458946228,
      0.9945828318595886,
      0.9971067309379578,
      0.9997497797012329,
      0.9999046325683594,
      0.9999719262123108,
      0.9999558925628662,
      0.9999098777770996,
      0.9998767971992493,
      0.9998505115509033,
      0.9997466802597046,
      0.9998602867126465,
      0.9996365904808044,
      0.9985111355781555,
      0.9897518157958984,
      0.977006196975708,
      0.9837160110473633,
      0.9505887031555176,
      0.9589073657989502,
      0.9775009155273438,
      0.9576139450073242,
      0.9244370460510254,
      0.9468753337860107,
      0.9601712226867676,
      0.9274076223373413,
      0.9139441847801208,
      0.9493421316146851,
      0.9558137655258179,
      0.9208171963691711,
      0.9262443780899048,
      0.9637016654014587,
      0.9475243091583252,
      0.9275169372558594,
      0.9512278437614441,
      0.9756408333778381,
      0.9476633071899414,
      0.9407734870910645,
      0.9661895632743835,
      0.9761921763420105,
      0.9613183736801147,
      0.9698313474655151,
      0.9863039255142212,
      0.9872015714645386,
      0.9974265694618225,
      0.9997850060462952,
      0.9999491572380066,
      0.9999534487724304,
      0.9998980760574341,
      0.9991365671157837,
      0.9998149871826172,
      0.9997888207435608,
      0.9997474551200867,
      0.9998832941055298,
      0.9999372363090515,
      0.9999126195907593,
      0.9998908638954163,
      0.9999538064002991,
      0.9999645948410034,
      0.9999072551727295,
      0.9999321103096008,
      0.9999613165855408,
      0.9999682307243347,
      0.9999381899833679,
      0.9999521374702454,
      0.9999006986618042,
      0.999940812587738,
      0.9999539256095886,
      0.9999165534973145,
      0.999889075756073,
      0.999935507774353,
      0.9999362826347351,
      0.9998865127563477,
      0.9998865723609924,
      0.9999383687973022,
      0.9999176859855652,
      0.9997779130935669,
      0.9998905658721924,
      0.9999253749847412,
      0.9998639225959778,
      0.9995148181915283,
      0.9999397993087769,
      0.9999046325683594,
      0.9997869729995728,
      0.9998877048492432,
      0.9999483227729797,
      0.9999323487281799,
      0.9999381303787231,
      0.9999691843986511,
      0.9999608993530273,
      0.9999677538871765,
      0.9999827146530151,
      0.9999605417251587,
      0.9999369382858276,
      0.9999650120735168,
      0.999953031539917,
      0.9999104738235474,
      0.9998859763145447,
      0.9999702572822571,
      0.999965488910675,
      0.9999503493309021,
      0.9999333024024963,
      0.9999104142189026,
      0.9998984336853027,
      0.9999613761901855,
      0.9999736547470093,
      0.9999713897705078,
      0.9999567866325378,
      0.9999515414237976,
      0.9999554753303528,
      0.9999759793281555,
      0.9999719262123108,
      0.9999393820762634,
      0.9999688267707825,
      0.999937891960144,
      0.9999279975891113,
      0.999925434589386,
      0.9999673962593079,
      0.9999375343322754,
      0.9999043941497803,
      0.999950110912323,
      0.9999532103538513,
      0.9998873472213745,
      0.9998427629470825,
      0.9999260306358337,
      0.9999042749404907,
      0.9999566078186035,
      0.999954104423523,
      0.999976396560669,
      0.9999499320983887,
      0.9999558925628662,
      0.9999768137931824,
      0.9999625086784363,
      0.9999098777770996,
      0.9999675154685974,
      0.9999775886535645,
      0.9999478459358215,
      0.9999421834945679,
      0.9999675750732422,
      0.9999319911003113
    ],
    [
      0.8132271766662598,
      0.8229989409446716,
      0.8422640562057495,
      0.8601711392402649,
      0.8409243226051331,
      0.8337434530258179,
      0.8403005599975586,
      0.858036994934082,
      0.8419846892356873,
      0.8689150810241699,
      0.8895492553710938,
      0.8602749109268188,
      0.8353175520896912,
      0.8729873299598694,
      0.8770758509635925,
      0.8386378884315491,
      0.7966495752334595,
      0.7708362936973572,
      0.8013380765914917,
      0.8038067817687988,
      0.7770456671714783,
      0.7995964884757996,
      0.8364311456680298,
      0.8075591325759888,
      0.7839071750640869,
      0.8139678239822388,
      0.8177739381790161,
      0.79386305809021,
      0.795459508895874,
      0.8384369015693665,
      0.8295045495033264,
      0.8346011638641357,
      0.8068659901618958,
      0.8162347078323364,
      0.8161895871162415,
      0.815281093120575,
      0.804358959197998,
      0.811724841594696,
      0.8386820554733276,
      0.8366243839263916,
      0.818914532661438,
      0.8239455819129944,
      0.8396883606910706,
      0.8462003469467163,
      0.8328620195388794,
      0.8396007418632507,
      0.8390118479728699,
      0.8337075710296631,
      0.8232390880584717,
      0.8461540341377258,
      0.8260390758514404,
      0.7875081896781921,
      0.7696590423583984,
      0.999904215335846,
      0.999972403049469,
      0.9999716877937317,
      0.9999670386314392,
      0.9999798536300659,
      0.9999462366104126,
      0.9998513460159302,
      0.9986158609390259,
      0.9926788806915283,
      0.9935086965560913,
      0.9816637635231018,
      0.9824894666671753,
      0.9824323654174805,
      0.9952561259269714,
      0.9929090738296509,
      0.999528169631958,
      0.999750018119812,
      0.9998762011528015,
      0.9999114274978638,
      0.9999194741249084,
      0.9998664855957031,
      0.9999262094497681,
      0.9999297261238098,
      0.9998801946640015,
      0.9998483657836914,
      0.9996871948242188,
      0.996908962726593,
      0.9873636960983276,
      0.9787682294845581,
      0.9798765182495117,
      0.9685162305831909,
      0.9817397594451904,
      0.9777806401252747,
      0.9907379746437073,
      0.9822130799293518,
      0.9924004077911377,
      0.9871533513069153,
      0.9927049279212952,
      0.9934195280075073,
      0.9996424913406372,
      0.9997981190681458,
      0.9998937845230103,
      0.9997392892837524,
      0.9996740818023682,
      0.9953002333641052,
      0.982703447341919,
      0.997389554977417,
      0.9998162388801575,
      0.9999426603317261,
      0.9999472498893738,
      0.9994968175888062,
      0.9999277591705322,
      0.9998852610588074,
      0.9999427199363708,
      0.9999268054962158,
      0.9997743964195251,
      0.9998748302459717,
      0.9998635053634644,
      0.9999220371246338,
      0.9996352791786194,
      0.9994643926620483,
      0.9998069405555725,
      0.9997995495796204,
      0.9989028573036194,
      0.9975853562355042,
      0.9998501539230347,
      0.99994295835495,
      0.9999459981918335,
      0.9999564290046692,
      0.9999161958694458,
      0.9999576807022095,
      0.9998825192451477,
      0.9999266862869263,
      0.9999116659164429,
      0.999930739402771,
      0.9998695850372314,
      0.9995893239974976,
      0.9978191256523132,
      0.9882807731628418,
      0.9745174646377563,
      0.9656199812889099,
      0.9825801849365234,
      0.9985706806182861,
      0.9996827840805054,
      0.9999402165412903,
      0.9999120235443115,
      0.9995752573013306,
      0.9947857856750488,
      0.9772634506225586,
      0.9534602165222168,
      0.9441403150558472,
      0.9363263249397278,
      0.9591039419174194,
      0.962860107421875,
      0.9886633157730103,
      0.9952549338340759,
      0.9996035695075989,
      0.9996099472045898,
      0.9998975396156311,
      0.99994957447052,
      0.9999545812606812,
      0.9995001554489136,
      0.9989556074142456,
      0.9862067103385925,
      0.9704609513282776,
      0.9747159481048584,
      0.9745835065841675,
      0.9945084452629089,
      0.9995792508125305,
      0.9999018907546997,
      0.9998977780342102,
      0.9998606443405151,
      0.9998185634613037,
      0.9993322491645813,
      0.997918963432312,
      0.9934044480323792,
      0.9932341575622559,
      0.9925312995910645,
      0.9753953218460083,
      0.9845529198646545,
      0.9970890283584595,
      0.9995959997177124,
      0.9988670349121094,
      0.9998492002487183,
      0.9990831017494202,
      0.9998987913131714,
      0.9999139904975891,
      0.9998977184295654,
      0.9999617338180542,
      0.9999570846557617,
      0.9999518990516663,
      0.9999624490737915,
      0.9999145865440369,
      0.9999481439590454,
      0.9999561905860901,
      0.9999150037765503,
      0.9999290704727173,
      0.9998182654380798,
      0.9977782368659973,
      0.992309033870697,
      0.9903504252433777,
      0.9867827892303467,
      0.9729439616203308,
      0.9558554291725159,
      0.9642702341079712,
      0.9823089838027954,
      0.9952116012573242,
      0.997488796710968,
      0.9997820854187012,
      0.9999123811721802,
      0.9999729990959167,
      0.9999565482139587,
      0.9999111890792847,
      0.9998775124549866,
      0.99985271692276,
      0.9997507333755493,
      0.9998653531074524,
      0.999667763710022,
      0.9987042546272278,
      0.9906266927719116,
      0.9786235094070435,
      0.9850658774375916,
      0.9531598091125488,
      0.9615234136581421,
      0.9790316820144653,
      0.9600038528442383,
      0.9287119507789612,
      0.9506229758262634,
      0.9626814126968384,
      0.9314759373664856,
      0.919125497341156,
      0.9523789882659912,
      0.9585057497024536,
      0.925518810749054,
      0.9302437901496887,
      0.9658695459365845,
      0.9505068063735962,
      0.9311398267745972,
      0.953813910484314,
      0.9770925641059875,
      0.9505184888839722,
      0.9434417486190796,
      0.9675775766372681,
      0.9769562482833862,
      0.9629533290863037,
      0.9709919095039368,
      0.9868906736373901,
      0.987683892250061,
      0.9975869655609131,
      0.9998011589050293,
      0.9999514222145081,
      0.999954342842102,
      0.9998988509178162,
      0.9991352558135986,
      0.9998151659965515,
      0.9997879862785339,
      0.9997437596321106,
      0.9998834133148193,
      0.9999380707740784,
      0.99991375207901,
      0.9998924136161804,
      0.9999551177024841,
      0.9999659657478333,
      0.9999094605445862,
      0.9999337792396545,
      0.9999634623527527,
      0.9999698400497437,
      0.9999399185180664,
      0.9999544620513916,
      0.9999088048934937,
      0.9999443292617798,
      0.9999557733535767,
      0.9999235272407532,
      0.9999008774757385,
      0.9999392032623291,
      0.999941885471344,
      0.9998988509178162,
      0.9998971819877625,
      0.9999416470527649,
      0.9999235272407532,
      0.9998056292533875,
      0.999900221824646,
      0.9999294281005859,
      0.9998800158500671,
      0.9995682239532471,
      0.999943733215332,
      0.9999101161956787,
      0.999809741973877,
      0.9998974800109863,
      0.9999502897262573,
      0.9999354481697083,
      0.9999427795410156,
      0.9999701380729675,
      0.9999613165855408,
      0.9999685287475586,
      0.9999831318855286,
      0.999960720539093,
      0.9999371767044067,
      0.9999654293060303,
      0.9999532103538513,
      0.9999107122421265,
      0.9998863339424133,
      0.9999703168869019,
      0.9999657273292542,
      0.9999507665634155,
      0.999933660030365,
      0.9999111294746399,
      0.9998990297317505,
      0.999961793422699,
      0.9999740123748779,
      0.9999715685844421,
      0.9999569058418274,
      0.9999517798423767,
      0.9999556541442871,
      0.9999760389328003,
      0.999971866607666,
      0.9999396800994873,
      0.9999690651893616,
      0.9999381899833679,
      0.9999292492866516,
      0.9999268651008606,
      0.9999678730964661,
      0.9999399781227112,
      0.9999122619628906,
      0.9999533891677856,
      0.9999561905860901,
      0.9999046325683594,
      0.9998728036880493,
      0.9999330043792725,
      0.9999095797538757,
      0.999957799911499,
      0.9999545812606812,
      0.9999765157699585,
      0.9999500513076782,
      0.9999558925628662,
      0.9999768733978271,
      0.9999627470970154,
      0.9999102354049683,
      0.9999676942825317,
      0.999977707862854,
      0.9999480247497559,
      0.9999421834945679,
      0.9999678134918213,
      0.999932050704956
    ],
    [
      0.820654034614563,
      0.8308956027030945,
      0.8483560681343079,
      0.8665883541107178,
      0.8472509980201721,
      0.8393319249153137,
      0.8477347493171692,
      0.8639482855796814,
      0.8476130366325378,
      0.8749109506607056,
      0.8945905566215515,
      0.8657432198524475,
      0.8401568531990051,
      0.8784198760986328,
      0.8831876516342163,
      0.8468594551086426,
      0.8035874962806702,
      0.7772493362426758,
      0.807797908782959,
      0.8083504438400269,
      0.780731737613678,
      0.8056075572967529,
      0.8416970372200012,
      0.8137688636779785,
      0.7920774817466736,
      0.8198370933532715,
      0.8234944343566895,
      0.8020292520523071,
      0.8048024773597717,
      0.8465850949287415,
      0.838287353515625,
      0.8437837958335876,
      0.8177000284194946,
      0.8255388736724854,
      0.8249346017837524,
      0.8233749270439148,
      0.8126080632209778,
      0.8213297128677368,
      0.8464422225952148,
      0.8446195125579834,
      0.8273684978485107,
      0.8319544196128845,
      0.8459393382072449,
      0.851910412311554,
      0.8392795920372009,
      0.8452591896057129,
      0.8440340161323547,
      0.8369302749633789,
      0.8276404142379761,
      0.8506428003311157,
      0.8293133974075317,
      0.792269229888916,
      0.7752273678779602,
      0.9999054074287415,
      0.9999726414680481,
      0.9999719858169556,
      0.9999673962593079,
      0.9999802708625793,
      0.9999490976333618,
      0.9998623728752136,
      0.9987736940383911,
      0.9935421943664551,
      0.9940583109855652,
      0.982925534248352,
      0.9835205078125,
      0.9836375713348389,
      0.995756208896637,
      0.9934930205345154,
      0.9995700716972351,
      0.9997702240943909,
      0.9998815655708313,
      0.9999143481254578,
      0.9999205470085144,
      0.9998669028282166,
      0.9999269247055054,
      0.9999311566352844,
      0.9998849034309387,
      0.9998567700386047,
      0.9997149109840393,
      0.9972442984580994,
      0.9885674715042114,
      0.9803178310394287,
      0.9814534187316895,
      0.970651388168335,
      0.9833469390869141,
      0.9793346524238586,
      0.9915018677711487,
      0.983516275882721,
      0.9929966926574707,
      0.9879996180534363,
      0.993319034576416,
      0.9938798546791077,
      0.999668538570404,
      0.9998149871826172,
      0.9999027252197266,
      0.9997825622558594,
      0.9997177124023438,
      0.995667040348053,
      0.9839425086975098,
      0.997792661190033,
      0.9998352527618408,
      0.9999474883079529,
      0.9999498128890991,
      0.9995070695877075,
      0.9999306201934814,
      0.999893069267273,
      0.9999451041221619,
      0.9999277591705322,
      0.9997782707214355,
      0.9998785257339478,
      0.999866783618927,
      0.9999246597290039,
      0.9996408820152283,
      0.9994781017303467,
      0.9998166561126709,
      0.9998198747634888,
      0.998972475528717,
      0.9977582097053528,
      0.9998606443405151,
      0.999945342540741,
      0.9999467134475708,
      0.9999569654464722,
      0.9999163150787354,
      0.9999582171440125,
      0.9998838901519775,
      0.9999287128448486,
      0.9999138712882996,
      0.9999338388442993,
      0.9998780488967896,
      0.9996179938316345,
      0.9980496168136597,
      0.9895167350769043,
      0.976044774055481,
      0.9668207168579102,
      0.9833981990814209,
      0.9986871480941772,
      0.9997022747993469,
      0.9999426603317261,
      0.9999165534973145,
      0.999610960483551,
      0.9952574372291565,
      0.9785958528518677,
      0.955633282661438,
      0.9467751383781433,
      0.9393138885498047,
      0.9612039923667908,
      0.9645099639892578,
      0.989484965801239,
      0.9956663846969604,
      0.9996433258056641,
      0.9996446967124939,
      0.9999033212661743,
      0.9999521374702454,
      0.9999572038650513,
      0.9995519518852234,
      0.9990355968475342,
      0.9867424964904785,
      0.9712784290313721,
      0.9757225513458252,
      0.9756596088409424,
      0.9948599338531494,
      0.999618411064148,
      0.9999122619628906,
      0.999902606010437,
      0.9998674988746643,
      0.9998276829719543,
      0.9993937015533447,
      0.998116672039032,
      0.9939219355583191,
      0.9938100576400757,
      0.993221640586853,
      0.9771008491516113,
      0.9857203364372253,
      0.9973676800727844,
      0.9996325373649597,
      0.998975396156311,
      0.9998612999916077,
      0.9991621971130371,
      0.9998993873596191,
      0.9999145269393921,
      0.9998989105224609,
      0.9999620318412781,
      0.9999576807022095,
      0.9999528527259827,
      0.9999630451202393,
      0.9999147057533264,
      0.9999482035636902,
      0.9999567270278931,
      0.9999158978462219,
      0.9999316334724426,
      0.9998350739479065,
      0.9979529976844788,
      0.992813229560852,
      0.9908954501152039,
      0.9875417351722717,
      0.9743850231170654,
      0.958292543888092,
      0.9664857983589172,
      0.9837950468063354,
      0.9958090782165527,
      0.9977995157241821,
      0.9998067021369934,
      0.9999182224273682,
      0.9999739527702332,
      0.9999571442604065,
      0.999912440776825,
      0.9998782277107239,
      0.999854564666748,
      0.9997528195381165,
      0.9998674988746643,
      0.9996797442436218,
      0.9988252520561218,
      0.9913116693496704,
      0.9800581932067871,
      0.9862662553787231,
      0.9562058448791504,
      0.9642688035964966,
      0.9806095957756042,
      0.9623216986656189,
      0.9328766465187073,
      0.9542100429534912,
      0.965013861656189,
      0.935313880443573,
      0.9241556525230408,
      0.9546340703964233,
      0.9610954523086548,
      0.9298087358474731,
      0.9340039491653442,
      0.9678712487220764,
      0.9530624747276306,
      0.9343964457511902,
      0.9561002850532532,
      0.9783725738525391,
      0.9528441429138184,
      0.9457943439483643,
      0.9689355492591858,
      0.9780333638191223,
      0.9646024703979492,
      0.9720703363418579,
      0.9874193668365479,
      0.9880856275558472,
      0.9977450966835022,
      0.9998175501823425,
      0.99995356798172,
      0.999954879283905,
      0.9998990297317505,
      0.9991430044174194,
      0.9998156428337097,
      0.9997880458831787,
      0.9997462630271912,
      0.9998844861984253,
      0.9999386072158813,
      0.9999145865440369,
      0.9998939037322998,
      0.9999558329582214,
      0.9999668002128601,
      0.9999112486839294,
      0.9999353885650635,
      0.999965250492096,
      0.9999712705612183,
      0.9999414086341858,
      0.9999566078186035,
      0.9999163746833801,
      0.9999477863311768,
      0.9999577403068542,
      0.9999301433563232,
      0.999911904335022,
      0.9999430775642395,
      0.9999452233314514,
      0.9999104738235474,
      0.9999074935913086,
      0.9999451637268066,
      0.9999294281005859,
      0.9998297095298767,
      0.9999092221260071,
      0.9999334216117859,
      0.9998929500579834,
      0.9996156096458435,
      0.9999470710754395,
      0.9999150633811951,
      0.9998301267623901,
      0.9999059438705444,
      0.999951958656311,
      0.9999383687973022,
      0.9999469518661499,
      0.9999710321426392,
      0.9999618530273438,
      0.9999691843986511,
      0.9999833703041077,
      0.9999611973762512,
      0.9999375939369202,
      0.9999656677246094,
      0.9999534487724304,
      0.9999110102653503,
      0.999886691570282,
      0.9999704957008362,
      0.9999659061431885,
      0.9999510645866394,
      0.9999340772628784,
      0.9999116063117981,
      0.9998994469642639,
      0.9999619126319885,
      0.9999735951423645,
      0.999971866607666,
      0.9999572038650513,
      0.999951958656311,
      0.9999560117721558,
      0.9999760985374451,
      0.999971866607666,
      0.9999397397041321,
      0.9999691247940063,
      0.9999389052391052,
      0.9999305009841919,
      0.9999282360076904,
      0.9999683499336243,
      0.9999414682388306,
      0.9999163746833801,
      0.9999547600746155,
      0.999957263469696,
      0.9999129176139832,
      0.9998842477798462,
      0.9999350905418396,
      0.9999113082885742,
      0.9999584555625916,
      0.9999549388885498,
      0.9999765157699585,
      0.9999502897262573,
      0.9999561309814453,
      0.9999768733978271,
      0.9999627470970154,
      0.9999104142189026,
      0.9999675750732422,
      0.9999777674674988,
      0.9999479651451111,
      0.9999420642852783,
      0.9999677538871765,
      0.9999323487281799
    ],
    [
      0.8271082043647766,
      0.8373778462409973,
      0.8544999361038208,
      0.8729773759841919,
      0.8540565967559814,
      0.8449260592460632,
      0.8550863862037659,
      0.8696284890174866,
      0.8544224500656128,
      0.8815517425537109,
      0.9002001285552979,
      0.8719273209571838,
      0.8472844958305359,
      0.8854702711105347,
      0.890701174736023,
      0.8578945398330688,
      0.8155348300933838,
      0.7862943410873413,
      0.8158851265907288,
      0.8156701922416687,
      0.7894078493118286,
      0.8132206797599792,
      0.8480066061019897,
      0.8210465908050537,
      0.8003501296043396,
      0.8262715339660645,
      0.8292180299758911,
      0.8090581297874451,
      0.8120706081390381,
      0.8537957668304443,
      0.8457221388816833,
      0.8518995046615601,
      0.8283975720405579,
      0.8340996503829956,
      0.8327603340148926,
      0.8321853876113892,
      0.8228633403778076,
      0.8299629092216492,
      0.8540871143341064,
      0.8536615967750549,
      0.8365623950958252,
      0.8404595255851746,
      0.8528406023979187,
      0.8587010502815247,
      0.8465049266815186,
      0.8521038293838501,
      0.8504201173782349,
      0.8425103425979614,
      0.8334455490112305,
      0.8561500310897827,
      0.8342722058296204,
      0.7990638613700867,
      0.7820766568183899,
      0.9999053478240967,
      0.9999727010726929,
      0.9999719262123108,
      0.9999677538871765,
      0.9999805688858032,
      0.9999517798423767,
      0.9998729228973389,
      0.9989047646522522,
      0.9942243099212646,
      0.994509756565094,
      0.9841070175170898,
      0.9843732714653015,
      0.984691321849823,
      0.9960633516311646,
      0.9935735464096069,
      0.999464213848114,
      0.9997702240943909,
      0.9998837113380432,
      0.9999173879623413,
      0.9999217987060547,
      0.9998679161071777,
      0.9999275803565979,
      0.9999313950538635,
      0.9998849630355835,
      0.9998595118522644,
      0.9997280836105347,
      0.9974871873855591,
      0.9895576238632202,
      0.9811030030250549,
      0.9828029870986938,
      0.9727048873901367,
      0.9850026369094849,
      0.9810729026794434,
      0.992422878742218,
      0.9852026700973511,
      0.9941619634628296,
      0.9890929460525513,
      0.9938681721687317,
      0.994368314743042,
      0.9996931552886963,
      0.9998303651809692,
      0.9999110102653503,
      0.9998084306716919,
      0.9997615218162537,
      0.9960723519325256,
      0.9853830933570862,
      0.9981743097305298,
      0.9998728036880493,
      0.99995356798172,
      0.9999529719352722,
      0.999525249004364,
      0.9999349117279053,
      0.9999029040336609,
      0.9999480247497559,
      0.9999296069145203,
      0.9997817873954773,
      0.9998824000358582,
      0.9998706579208374,
      0.9999287724494934,
      0.9996518492698669,
      0.999496579170227,
      0.9998279213905334,
      0.9998434782028198,
      0.9990641474723816,
      0.9979439973831177,
      0.999872088432312,
      0.9999479055404663,
      0.9999476075172424,
      0.9999608397483826,
      0.9999192357063293,
      0.999959409236908,
      0.9998862743377686,
      0.9999311566352844,
      0.9999164938926697,
      0.9999372363090515,
      0.9998859167098999,
      0.9996424913406372,
      0.9982185959815979,
      0.9907398819923401,
      0.9778173565864563,
      0.9684724807739258,
      0.9844882488250732,
      0.9988134503364563,
      0.9997254014015198,
      0.9999461770057678,
      0.9999216198921204,
      0.9996483325958252,
      0.9957332015037537,
      0.9801596403121948,
      0.9583690166473389,
      0.9498465061187744,
      0.9430422782897949,
      0.9636887311935425,
      0.9665025472640991,
      0.9903935194015503,
      0.996134877204895,
      0.9996895790100098,
      0.9996893405914307,
      0.9999101161956787,
      0.9999550580978394,
      0.9999603033065796,
      0.9996045827865601,
      0.9991244673728943,
      0.9874314069747925,
      0.9723457098007202,
      0.9770676493644714,
      0.9770258069038391,
      0.9953438639640808,
      0.999661386013031,
      0.9999179840087891,
      0.9999067187309265,
      0.9998743534088135,
      0.9998383522033691,
      0.9994657635688782,
      0.9983223080635071,
      0.9944462180137634,
      0.9943387508392334,
      0.9937945604324341,
      0.9787471294403076,
      0.986905574798584,
      0.9976605772972107,
      0.9996660351753235,
      0.9990518093109131,
      0.999870777130127,
      0.999223530292511,
      0.9999001026153564,
      0.9999148845672607,
      0.999900221824646,
      0.9999624490737915,
      0.9999591112136841,
      0.9999550580978394,
      0.9999638199806213,
      0.9999149441719055,
      0.999948263168335,
      0.9999575018882751,
      0.9999176263809204,
      0.9999338984489441,
      0.9998471140861511,
      0.9980745911598206,
      0.993190348148346,
      0.9913018345832825,
      0.988184928894043,
      0.9756511449813843,
      0.9606004953384399,
      0.9686233997344971,
      0.9851459860801697,
      0.9963080883026123,
      0.9980948567390442,
      0.9998337626457214,
      0.9999249577522278,
      0.9999748468399048,
      0.9999574422836304,
      0.9999133348464966,
      0.9998787045478821,
      0.9998555779457092,
      0.999752938747406,
      0.999870240688324,
      0.9996992945671082,
      0.9989324808120728,
      0.9920018911361694,
      0.9815153479576111,
      0.9875437021255493,
      0.9595366716384888,
      0.967187762260437,
      0.9822551012039185,
      0.9646111726760864,
      0.9371234178543091,
      0.9577133655548096,
      0.9674060940742493,
      0.939195454120636,
      0.9293187260627747,
      0.9578219652175903,
      0.9637702703475952,
      0.9341626763343811,
      0.9382022023200989,
      0.9702163934707642,
      0.9557391405105591,
      0.9379593133926392,
      0.9585899114608765,
      0.9798654913902283,
      0.9555623531341553,
      0.948461651802063,
      0.9705663919448853,
      0.9791661500930786,
      0.9665493965148926,
      0.9734143018722534,
      0.9880365133285522,
      0.9885528087615967,
      0.9979292750358582,
      0.9998370409011841,
      0.9999560117721558,
      0.9999556541442871,
      0.9998989701271057,
      0.9991451501846313,
      0.99981689453125,
      0.9997892379760742,
      0.9997482299804688,
      0.9998857378959656,
      0.9999394416809082,
      0.9999160170555115,
      0.9998961091041565,
      0.9999570846557617,
      0.9999680519104004,
      0.9999149441719055,
      0.9999372959136963,
      0.9999671578407288,
      0.9999726414680481,
      0.9999431371688843,
      0.9999588131904602,
      0.9999237656593323,
      0.999951183795929,
      0.9999595880508423,
      0.9999362230300903,
      0.9999220967292786,
      0.9999467730522156,
      0.9999483227729797,
      0.9999212026596069,
      0.9999166131019592,
      0.9999484419822693,
      0.999935507774353,
      0.9998519420623779,
      0.9999179840087891,
      0.9999376535415649,
      0.9999052882194519,
      0.9996727705001831,
      0.9999504685401917,
      0.9999198913574219,
      0.9998466968536377,
      0.9999136924743652,
      0.9999536871910095,
      0.9999407529830933,
      0.9999503493309021,
      0.9999717473983765,
      0.9999620318412781,
      0.9999696016311646,
      0.9999836683273315,
      0.999961256980896,
      0.9999375939369202,
      0.9999659657478333,
      0.9999537467956543,
      0.9999111294746399,
      0.9998870491981506,
      0.999970555305481,
      0.9999659061431885,
      0.9999512434005737,
      0.9999343156814575,
      0.999911904335022,
      0.9998995065689087,
      0.9999620318412781,
      0.999974250793457,
      0.9999720454216003,
      0.999957263469696,
      0.9999520778656006,
      0.9999561309814453,
      0.9999762177467346,
      0.9999718070030212,
      0.9999399781227112,
      0.9999692440032959,
      0.9999391436576843,
      0.9999315142631531,
      0.9999293088912964,
      0.9999687671661377,
      0.9999428391456604,
      0.9999211430549622,
      0.999956488609314,
      0.9999590516090393,
      0.9999215602874756,
      0.9998970031738281,
      0.9999388456344604,
      0.9999142289161682,
      0.9999591708183289,
      0.9999550580978394,
      0.9999766945838928,
      0.9999502301216125,
      0.9999560713768005,
      0.9999770522117615,
      0.9999629855155945,
      0.9999105334281921,
      0.9999676942825317,
      0.999977707862854,
      0.9999479055404663,
      0.9999421238899231,
      0.9999676942825317,
      0.9999324083328247
    ],
    [
      0.8348368406295776,
      0.8452985286712646,
      0.8621524572372437,
      0.8798299431800842,
      0.8618614077568054,
      0.8522112965583801,
      0.864001452922821,
      0.8768582344055176,
      0.8621295690536499,
      0.8891024589538574,
      0.9063290357589722,
      0.8792417049407959,
      0.8564655780792236,
      0.8939518928527832,
      0.8996871709823608,
      0.8680701851844788,
      0.8284258246421814,
      0.797291100025177,
      0.8243006467819214,
      0.8244484066963196,
      0.8007500171661377,
      0.8220648765563965,
      0.8549668788909912,
      0.8285146951675415,
      0.8088498711585999,
      0.8329896330833435,
      0.8352411985397339,
      0.8162389993667603,
      0.8187637329101562,
      0.8606410026550293,
      0.8525559902191162,
      0.8601439595222473,
      0.8374240398406982,
      0.8417843580245972,
      0.83970707654953,
      0.8404867649078369,
      0.8316274285316467,
      0.8371970653533936,
      0.8607370257377625,
      0.8613893389701843,
      0.8451817035675049,
      0.8484577536582947,
      0.8597070574760437,
      0.8657408952713013,
      0.8538458347320557,
      0.8590787649154663,
      0.856856107711792,
      0.8494007587432861,
      0.8396622538566589,
      0.8626652359962463,
      0.8409505486488342,
      0.8065677881240845,
      0.7892764210700989,
      0.9999064207077026,
      0.9999728202819824,
      0.9999721050262451,
      0.9999677538871765,
      0.999981164932251,
      0.9999539256095886,
      0.9998824000358582,
      0.9990457892417908,
      0.9950658082962036,
      0.9951156377792358,
      0.985480785369873,
      0.9854764938354492,
      0.9859657287597656,
      0.9964897632598877,
      0.9941928386688232,
      0.9995193481445312,
      0.9997892379760742,
      0.9998887777328491,
      0.9999204277992249,
      0.9999228715896606,
      0.9998685121536255,
      0.9999284148216248,
      0.9999328255653381,
      0.999889612197876,
      0.9998674392700195,
      0.9997532367706299,
      0.9978026747703552,
      0.9907869696617126,
      0.9829743504524231,
      0.984666645526886,
      0.9750888347625732,
      0.9868600964546204,
      0.9829699993133545,
      0.9933143854141235,
      0.9868364334106445,
      0.9949885010719299,
      0.9901540279388428,
      0.9944396018981934,
      0.9948402047157288,
      0.9997177720069885,
      0.9998412132263184,
      0.999916672706604,
      0.9998241662979126,
      0.9997838735580444,
      0.9963107109069824,
      0.9863825440406799,
      0.9983587861061096,
      0.9998828172683716,
      0.999956488609314,
      0.9999549984931946,
      0.9995381832122803,
      0.9999373555183411,
      0.9999088048934937,
      0.9999501705169678,
      0.9999308586120605,
      0.9997854828834534,
      0.9998862743377686,
      0.9998738765716553,
      0.9999316334724426,
      0.9996612668037415,
      0.9995123744010925,
      0.9998374581336975,
      0.9998615980148315,
      0.9991495609283447,
      0.9981648325920105,
      0.9998825788497925,
      0.9999503493309021,
      0.9999485015869141,
      0.9999598264694214,
      0.9999192953109741,
      0.9999599456787109,
      0.9998874068260193,
      0.9999326467514038,
      0.9999181628227234,
      0.9999390244483948,
      0.999891459941864,
      0.9996581673622131,
      0.9982908368110657,
      0.9914216995239258,
      0.9794071912765503,
      0.9701895713806152,
      0.985604465007782,
      0.9989190697669983,
      0.9997447729110718,
      0.9999488592147827,
      0.9999261498451233,
      0.999678373336792,
      0.9961087107658386,
      0.9817980527877808,
      0.9614318609237671,
      0.953376054763794,
      0.9470334649085999,
      0.9663176536560059,
      0.9686256051063538,
      0.9913851022720337,
      0.9966155290603638,
      0.99973464012146,
      0.999733030796051,
      0.9999167919158936,
      0.9999593496322632,
      0.9999632835388184,
      0.9996578097343445,
      0.9992055892944336,
      0.9881392121315002,
      0.9735682010650635,
      0.978491485118866,
      0.9785583019256592,
      0.9958293437957764,
      0.9997027516365051,
      0.9999240636825562,
      0.9999106526374817,
      0.999882161617279,
      0.9998504519462585,
      0.99954754114151,
      0.998563826084137,
      0.9950978755950928,
      0.9949601888656616,
      0.9944832921028137,
      0.9805383682250977,
      0.9882258176803589,
      0.9979321956634521,
      0.9996970295906067,
      0.999158501625061,
      0.9998813271522522,
      0.9993046522140503,
      0.9999011158943176,
      0.9999158382415771,
      0.9999015927314758,
      0.9999626278877258,
      0.9999582171440125,
      0.9999560117721558,
      0.9999642372131348,
      0.9999148845672607,
      0.9999483823776245,
      0.9999580383300781,
      0.9999183416366577,
      0.9999361038208008,
      0.9998612999916077,
      0.9982755780220032,
      0.993891179561615,
      0.9920949935913086,
      0.989121675491333,
      0.9773914813995361,
      0.9632337689399719,
      0.9709100127220154,
      0.9865961074829102,
      0.9968403577804565,
      0.9983723759651184,
      0.9998521208763123,
      0.9999285936355591,
      0.9999756813049316,
      0.9999580383300781,
      0.9999147653579712,
      0.9998798370361328,
      0.9998576641082764,
      0.9997557401657104,
      0.9998733401298523,
      0.9997254610061646,
      0.99908047914505,
      0.9927982687950134,
      0.9830871820449829,
      0.9888110756874084,
      0.9628565907478333,
      0.9699913263320923,
      0.9838106632232666,
      0.966947615146637,
      0.9410843849182129,
      0.9607056379318237,
      0.9695602655410767,
      0.942811131477356,
      0.9336355328559875,
      0.9605350494384766,
      0.9663015604019165,
      0.9381498098373413,
      0.9420557022094727,
      0.9724091291427612,
      0.9588347673416138,
      0.941683292388916,
      0.960955798625946,
      0.9812894463539124,
      0.9583110809326172,
      0.9512234926223755,
      0.9720872640609741,
      0.9803861975669861,
      0.9686800837516785,
      0.9749797582626343,
      0.9888051748275757,
      0.9891685843467712,
      0.9981816411018372,
      0.9998589158058167,
      0.9999590516090393,
      0.9999566078186035,
      0.9999004602432251,
      0.9991483092308044,
      0.9998181462287903,
      0.9997904300689697,
      0.9997503161430359,
      0.9998871088027954,
      0.9999403357505798,
      0.999917209148407,
      0.9998977780342102,
      0.9999580979347229,
      0.9999691247940063,
      0.9999167323112488,
      0.9999389052391052,
      0.9999688863754272,
      0.9999740123748779,
      0.9999446868896484,
      0.9999610185623169,
      0.9999306201934814,
      0.9999545812606812,
      0.9999615550041199,
      0.9999417662620544,
      0.9999311566352844,
      0.9999502897262573,
      0.999951183795929,
      0.999930202960968,
      0.9999246597290039,
      0.9999512434005737,
      0.9999406337738037,
      0.9998701810836792,
      0.9999253749847412,
      0.999941349029541,
      0.9999157786369324,
      0.9997212290763855,
      0.9999537467956543,
      0.9999253153800964,
      0.999862015247345,
      0.999920666217804,
      0.9999551177024841,
      0.9999432563781738,
      0.9999537467956543,
      0.9999724626541138,
      0.9999624490737915,
      0.9999701380729675,
      0.9999837875366211,
      0.9999614953994751,
      0.9999372959136963,
      0.9999661445617676,
      0.9999538064002991,
      0.9999113082885742,
      0.9998872876167297,
      0.999970555305481,
      0.999966025352478,
      0.9999512434005737,
      0.9999337196350098,
      0.9999120235443115,
      0.9998998641967773,
      0.9999622702598572,
      0.9999743700027466,
      0.9999723434448242,
      0.9999573230743408,
      0.9999515414237976,
      0.9999564290046692,
      0.9999764561653137,
      0.9999719858169556,
      0.9999402761459351,
      0.9999695420265198,
      0.9999396800994873,
      0.9999325275421143,
      0.9999304413795471,
      0.9999691843986511,
      0.999944269657135,
      0.9999251365661621,
      0.9999579787254333,
      0.9999606013298035,
      0.9999277591705322,
      0.9999069571495056,
      0.999941885471344,
      0.9999165534973145,
      0.9999596476554871,
      0.9999552965164185,
      0.9999766945838928,
      0.9999503493309021,
      0.9999561905860901,
      0.999977171421051,
      0.9999629855155945,
      0.9999106526374817,
      0.9999675750732422,
      0.9999778270721436,
      0.9999479651451111,
      0.999941885471344,
      0.9999678134918213,
      0.9999327659606934
    ],
    [
      0.8408524990081787,
      0.8522980809211731,
      0.8684460520744324,
      0.8862031102180481,
      0.8693968057632446,
      0.8592758178710938,
      0.8725928664207458,
      0.8846604824066162,
      0.8703082799911499,
      0.8971779346466064,
      0.9126911759376526,
      0.8886849880218506,
      0.8669450879096985,
      0.9024419784545898,
      0.9073892831802368,
      0.8786424398422241,
      0.8436968922615051,
      0.811599612236023,
      0.8346188068389893,
      0.8364982008934021,
      0.8168854117393494,
      0.8322594165802002,
      0.8625187873840332,
      0.8366661071777344,
      0.8170003890991211,
      0.8391071557998657,
      0.841017484664917,
      0.8222067356109619,
      0.8247268795967102,
      0.8654190301895142,
      0.8574783802032471,
      0.8675205707550049,
      0.8448081016540527,
      0.8479232788085938,
      0.8458709716796875,
      0.848235011100769,
      0.8414826393127441,
      0.844938337802887,
      0.8673073053359985,
      0.8697952628135681,
      0.8548874855041504,
      0.8568268418312073,
      0.8679755926132202,
      0.8732670545578003,
      0.8619592785835266,
      0.8661940097808838,
      0.8644291758537292,
      0.8564049005508423,
      0.8467127084732056,
      0.8688234090805054,
      0.8472933173179626,
      0.8148862719535828,
      0.7978001832962036,
      0.9999067187309265,
      0.999972939491272,
      0.9999722242355347,
      0.9999681711196899,
      0.999981164932251,
      0.9999556541442871,
      0.999888002872467,
      0.9991484880447388,
      0.9957045316696167,
      0.9956571459770203,
      0.9867374300956726,
      0.9865060448646545,
      0.9870972633361816,
      0.9968382716178894,
      0.9947183132171631,
      0.9995632171630859,
      0.9998047947883606,
      0.9998931884765625,
      0.9999235272407532,
      0.9999237656593323,
      0.999869167804718,
      0.999928891658783,
      0.9999338388442993,
      0.9998929500579834,
      0.9998731017112732,
      0.9997729063034058,
      0.9980568289756775,
      0.9917678833007812,
      0.9846354722976685,
      0.9862034916877747,
      0.9773563146591187,
      0.9884576797485352,
      0.9847767353057861,
      0.9940143823623657,
      0.9884028434753418,
      0.9957332611083984,
      0.991235077381134,
      0.9949219226837158,
      0.9952509999275208,
      0.9997348785400391,
      0.9998504519462585,
      0.9999220967292786,
      0.9998430013656616,
      0.9998090267181396,
      0.9965721964836121,
      0.9875168800354004,
      0.998560905456543,
      0.9998940229415894,
      0.9999597668647766,
      0.9999569654464722,
      0.9995492696762085,
      0.999940037727356,
      0.999915361404419,
      0.999952495098114,
      0.9999319314956665,
      0.9997930526733398,
      0.999889075756073,
      0.9998787641525269,
      0.9999350905418396,
      0.999669075012207,
      0.9995275139808655,
      0.9998472929000854,
      0.9998800754547119,
      0.9992746710777283,
      0.9984292387962341,
      0.9998939037322998,
      0.9999529123306274,
      0.9999492764472961,
      0.9999619722366333,
      0.9999200105667114,
      0.9999605417251587,
      0.9998889565467834,
      0.9999343156814575,
      0.9999198317527771,
      0.9999412298202515,
      0.9998977780342102,
      0.9996739625930786,
      0.9983457326889038,
      0.9925392270088196,
      0.9813284277915955,
      0.9722579717636108,
      0.9868672490119934,
      0.9990176558494568,
      0.9997639060020447,
      0.999950110912323,
      0.9999303817749023,
      0.9997062683105469,
      0.9965152740478516,
      0.9835330843925476,
      0.9647151827812195,
      0.9567533731460571,
      0.9511238932609558,
      0.9687509536743164,
      0.9706675410270691,
      0.9923550486564636,
      0.9970347285270691,
      0.9997724294662476,
      0.9997687339782715,
      0.9999229907989502,
      0.999962329864502,
      0.9999663829803467,
      0.9997087717056274,
      0.9992930293083191,
      0.9889653325080872,
      0.9749335050582886,
      0.9799268245697021,
      0.9800271391868591,
      0.996391236782074,
      0.9997411370277405,
      0.9999294281005859,
      0.9999141097068787,
      0.9998884201049805,
      0.9998598098754883,
      0.9996030330657959,
      0.9987484216690063,
      0.9956834316253662,
      0.9956710934638977,
      0.9950864911079407,
      0.982258141040802,
      0.9893075227737427,
      0.9980597496032715,
      0.9997116327285767,
      0.9992291331291199,
      0.9998887181282043,
      0.9993629455566406,
      0.999902606010437,
      0.999916672706604,
      0.9999027848243713,
      0.9999631643295288,
      0.9999591708183289,
      0.9999568462371826,
      0.9999646544456482,
      0.9999157786369324,
      0.9999488592147827,
      0.9999588131904602,
      0.9999192953109741,
      0.9999372959136963,
      0.99986732006073,
      0.998417854309082,
      0.9944725632667542,
      0.9928742051124573,
      0.9899206757545471,
      0.978938102722168,
      0.9656479954719543,
      0.973069429397583,
      0.9878553748130798,
      0.9972572326660156,
      0.998580276966095,
      0.999864935874939,
      0.999929666519165,
      0.9999760985374451,
      0.999958336353302,
      0.9999155402183533,
      0.9998802542686462,
      0.9998584985733032,
      0.9997575283050537,
      0.9998762011528015,
      0.9997449517250061,
      0.9992024898529053,
      0.9934720396995544,
      0.9844720959663391,
      0.990034818649292,
      0.9660239219665527,
      0.9725997447967529,
      0.9852140545845032,
      0.9691608548164368,
      0.944563627243042,
      0.9635255336761475,
      0.9716145992279053,
      0.9465013742446899,
      0.9377024173736572,
      0.9628075361251831,
      0.9687294363975525,
      0.9420629739761353,
      0.9458472728729248,
      0.9735798835754395,
      0.9619101285934448,
      0.945406973361969,
      0.9633568525314331,
      0.9827356338500977,
      0.9611530303955078,
      0.9539750814437866,
      0.973778247833252,
      0.9819400906562805,
      0.9708495140075684,
      0.976546049118042,
      0.9896485209465027,
      0.989868700504303,
      0.998486340045929,
      0.9998782277107239,
      0.9999616146087646,
      0.9999573826789856,
      0.9999001026153564,
      0.9991477727890015,
      0.9998161196708679,
      0.999789834022522,
      0.9997523427009583,
      0.9998884201049805,
      0.9999409317970276,
      0.9999182820320129,
      0.9998995661735535,
      0.9999589920043945,
      0.9999701380729675,
      0.9999186992645264,
      0.9999406337738037,
      0.9999706745147705,
      0.9999752640724182,
      0.9999465346336365,
      0.9999632239341736,
      0.9999370574951172,
      0.9999577403068542,
      0.9999632835388184,
      0.9999471306800842,
      0.9999392032623291,
      0.9999533295631409,
      0.9999536275863647,
      0.999937891960144,
      0.9999310970306396,
      0.9999532103538513,
      0.9999445676803589,
      0.9998841285705566,
      0.999930739402771,
      0.9999440908432007,
      0.9999237060546875,
      0.9997546672821045,
      0.9999558329582214,
      0.9999280571937561,
      0.9998740553855896,
      0.9999266862869263,
      0.9999565482139587,
      0.9999451041221619,
      0.9999565482139587,
      0.9999731779098511,
      0.9999626874923706,
      0.999970555305481,
      0.9999839663505554,
      0.9999618530273438,
      0.9999396800994873,
      0.9999666810035706,
      0.9999540448188782,
      0.9999116063117981,
      0.999887228012085,
      0.999970555305481,
      0.9999661445617676,
      0.9999517798423767,
      0.9999352097511292,
      0.9999130964279175,
      0.999900758266449,
      0.9999626278877258,
      0.9999748468399048,
      0.9999726414680481,
      0.9999576807022095,
      0.9999518394470215,
      0.9999565482139587,
      0.999976396560669,
      0.9999718070030212,
      0.9999402165412903,
      0.9999695420265198,
      0.9999399781227112,
      0.9999332427978516,
      0.9999310374259949,
      0.999969482421875,
      0.9999454021453857,
      0.9999282956123352,
      0.999959409236908,
      0.9999620318412781,
      0.9999337196350098,
      0.999915361404419,
      0.9999457001686096,
      0.9999194741249084,
      0.9999603629112244,
      0.9999554753303528,
      0.9999767541885376,
      0.9999502897262573,
      0.9999561905860901,
      0.999977171421051,
      0.999963104724884,
      0.9999105930328369,
      0.999967634677887,
      0.999977707862854,
      0.9999479651451111,
      0.9999419450759888,
      0.9999676942825317,
      0.9999327063560486
    ],
    [
      0.8499749302864075,
      0.8606118559837341,
      0.8766858577728271,
      0.8940418362617493,
      0.8776812553405762,
      0.8680161833763123,
      0.8824195861816406,
      0.8939169645309448,
      0.8799229860305786,
      0.9059045314788818,
      0.9199800491333008,
      0.8989731073379517,
      0.8790408968925476,
      0.9112443923950195,
      0.9169028997421265,
      0.891416072845459,
      0.8593872785568237,
      0.8290655016899109,
      0.8465391397476196,
      0.8492200374603271,
      0.8351548910140991,
      0.8444328308105469,
      0.8715218901634216,
      0.8461654782295227,
      0.8260918259620667,
      0.8462825417518616,
      0.8476482033729553,
      0.8299685120582581,
      0.8308728933334351,
      0.8698478937149048,
      0.8622972965240479,
      0.8751853108406067,
      0.8524172306060791,
      0.855106770992279,
      0.8524655103683472,
      0.855774462223053,
      0.8521575927734375,
      0.8540605902671814,
      0.8751012682914734,
      0.878663182258606,
      0.8653446435928345,
      0.8664520978927612,
      0.8771357536315918,
      0.8819980621337891,
      0.8725520372390747,
      0.8742944002151489,
      0.8727972507476807,
      0.8646064400672913,
      0.8549976944923401,
      0.8753883838653564,
      0.8549794554710388,
      0.8239061832427979,
      0.8082104921340942,
      0.9999074935913086,
      0.9999731183052063,
      0.999972403049469,
      0.9999683499336243,
      0.9999814629554749,
      0.9999574422836304,
      0.9998956322669983,
      0.9992665648460388,
      0.9964320659637451,
      0.9962973594665527,
      0.9882240891456604,
      0.9876267910003662,
      0.9882747530937195,
      0.997117280960083,
      0.9952102303504944,
      0.9995991587638855,
      0.9998173713684082,
      0.9998972415924072,
      0.9999261498451233,
      0.9999250173568726,
      0.9998701214790344,
      0.9999299049377441,
      0.9999353289604187,
      0.9998971819877625,
      0.9998789429664612,
      0.9997888207435608,
      0.9982925653457642,
      0.9928317070007324,
      0.9864438772201538,
      0.9879599213600159,
      0.9798625707626343,
      0.9901220798492432,
      0.9867587685585022,
      0.995006799697876,
      0.9903231859207153,
      0.9965970516204834,
      0.9925865530967712,
      0.9957117438316345,
      0.9958212375640869,
      0.9997527003288269,
      0.999859631061554,
      0.9999272227287292,
      0.9998610615730286,
      0.9998317956924438,
      0.9968926310539246,
      0.9889318943023682,
      0.9987691640853882,
      0.9999058842658997,
      0.9999631643295288,
      0.9999589920043945,
      0.9995595812797546,
      0.9999428391456604,
      0.9999222755432129,
      0.9999552369117737,
      0.9999334812164307,
      0.9997971653938293,
      0.999893069267273,
      0.9998826384544373,
      0.9999383687973022,
      0.9996774196624756,
      0.9995407462120056,
      0.9998565316200256,
      0.9998963475227356,
      0.9994040727615356,
      0.9987624287605286,
      0.9999058246612549,
      0.999955952167511,
      0.9999507069587708,
      0.9999632239341736,
      0.9999201893806458,
      0.9999593496322632,
      0.9998890161514282,
      0.9999355673789978,
      0.9999208450317383,
      0.99994295835495,
      0.9999030232429504,
      0.9996886849403381,
      0.9984803199768066,
      0.9933255314826965,
      0.9835267066955566,
      0.9747615456581116,
      0.9887841939926147,
      0.9991400241851807,
      0.9997854232788086,
      0.9999530911445618,
      0.999935507774353,
      0.9997431635856628,
      0.9971058368682861,
      0.985815703868866,
      0.9687501788139343,
      0.9617418050765991,
      0.956142783164978,
      0.9715260863304138,
      0.9730023145675659,
      0.9934866428375244,
      0.9975614547729492,
      0.9998099207878113,
      0.9998088479042053,
      0.9999296069145203,
      0.9999653100967407,
      0.9999694228172302,
      0.9997616410255432,
      0.9993955492973328,
      0.9900032877922058,
      0.9768104553222656,
      0.9817436933517456,
      0.981752872467041,
      0.9969525933265686,
      0.999778687953949,
      0.9999350905418396,
      0.9999181628227234,
      0.9998956322669983,
      0.9998698830604553,
      0.9996560215950012,
      0.9989320039749146,
      0.9962655305862427,
      0.9963473081588745,
      0.995733916759491,
      0.9842560887336731,
      0.9905101656913757,
      0.9981719851493835,
      0.9997262358665466,
      0.9993361830711365,
      0.9998972415924072,
      0.9994227886199951,
      0.9999040961265564,
      0.9999179244041443,
      0.9999054074287415,
      0.9999649524688721,
      0.9999602437019348,
      0.999957799911499,
      0.9999653697013855,
      0.9999163746833801,
      0.9999491572380066,
      0.9999591112136841,
      0.9999198317527771,
      0.9999393820762634,
      0.9998800158500671,
      0.998602569103241,
      0.9952026605606079,
      0.9939289093017578,
      0.9909631609916687,
      0.9807102680206299,
      0.9683600664138794,
      0.9753806591033936,
      0.9892364740371704,
      0.9976935982704163,
      0.99878990650177,
      0.9998776912689209,
      0.9999342560768127,
      0.9999771118164062,
      0.9999589920043945,
      0.9999170303344727,
      0.9998814463615417,
      0.9998608231544495,
      0.9997605085372925,
      0.9998795986175537,
      0.9997656345367432,
      0.9993190765380859,
      0.9941713213920593,
      0.9858866930007935,
      0.9911801815032959,
      0.9692336320877075,
      0.9754738807678223,
      0.9867003560066223,
      0.9716421365737915,
      0.9482724070549011,
      0.9666061401367188,
      0.9732844829559326,
      0.9506089091300964,
      0.9419679641723633,
      0.9656956791877747,
      0.9713900685310364,
      0.9461326599121094,
      0.9497063159942627,
      0.9755333662033081,
      0.9649310111999512,
      0.9490717649459839,
      0.9657456874847412,
      0.9841287732124329,
      0.9641942977905273,
      0.9573767185211182,
      0.9754342436790466,
      0.983272135257721,
      0.9730523824691772,
      0.9782194495201111,
      0.9905869960784912,
      0.9907763600349426,
      0.9988546967506409,
      0.9999015927314758,
      0.9999644756317139,
      0.9999586939811707,
      0.999902069568634,
      0.9991596341133118,
      0.9998356699943542,
      0.9997931718826294,
      0.999755322933197,
      0.9998903274536133,
      0.9999420046806335,
      0.9999197721481323,
      0.9999018311500549,
      0.99996018409729,
      0.9999711513519287,
      0.9999204874038696,
      0.9999428987503052,
      0.9999725222587585,
      0.9999767541885376,
      0.9999485611915588,
      0.999965488910675,
      0.9999430775642395,
      0.9999608993530273,
      0.9999629855155945,
      0.9999514222145081,
      0.9999454617500305,
      0.9999561309814453,
      0.999955952167511,
      0.9999443292617798,
      0.9999369978904724,
      0.9999551177024841,
      0.9999482035636902,
      0.9998972415924072,
      0.9999361038208008,
      0.9999464750289917,
      0.9999306201934814,
      0.9997903108596802,
      0.9999585747718811,
      0.9999321699142456,
      0.9998863339424133,
      0.9999326467514038,
      0.9999579787254333,
      0.9999471306800842,
      0.9999592304229736,
      0.9999738335609436,
      0.9999628067016602,
      0.9999710321426392,
      0.9999841451644897,
      0.9999620914459229,
      0.9999398589134216,
      0.9999669790267944,
      0.9999541640281677,
      0.9999120235443115,
      0.9998878836631775,
      0.9999707937240601,
      0.9999662637710571,
      0.9999518394470215,
      0.999934732913971,
      0.9999131560325623,
      0.9999009966850281,
      0.9999627470970154,
      0.9999749660491943,
      0.9999727010726929,
      0.999957799911499,
      0.9999520778656006,
      0.9999567866325378,
      0.9999764561653137,
      0.9999719262123108,
      0.9999405145645142,
      0.9999698996543884,
      0.9999406337738037,
      0.9999344348907471,
      0.9999321103096008,
      0.9999698400497437,
      0.9999464750289917,
      0.9999316334724426,
      0.9999606013298035,
      0.9999632239341736,
      0.9999391436576843,
      0.9999231696128845,
      0.9999482035636902,
      0.9999215006828308,
      0.9999608397483826,
      0.9999557137489319,
      0.9999767541885376,
      0.9999502301216125,
      0.9999562501907349,
      0.9999772310256958,
      0.999963104724884,
      0.999910831451416,
      0.9999676942825317,
      0.9999778270721436,
      0.9999480843544006,
      0.9999419450759888,
      0.9999678730964661,
      0.9999328255653381
    ],
    [
      0.8612812757492065,
      0.8708631992340088,
      0.8860688209533691,
      0.9035487174987793,
      0.8867468237876892,
      0.8786730170249939,
      0.893336832523346,
      0.9032365083694458,
      0.8905264735221863,
      0.91416335105896,
      0.9269446134567261,
      0.908037006855011,
      0.8908112645149231,
      0.9199191927909851,
      0.9251598119735718,
      0.9028021693229675,
      0.8744524121284485,
      0.846625566482544,
      0.8594323396682739,
      0.8630603551864624,
      0.8540826439857483,
      0.8581238985061646,
      0.8822777271270752,
      0.8569768667221069,
      0.837019681930542,
      0.8563035130500793,
      0.8565568923950195,
      0.8400773406028748,
      0.8388973474502563,
      0.8767561912536621,
      0.8686511516571045,
      0.885132908821106,
      0.8624945878982544,
      0.8648240566253662,
      0.8618815541267395,
      0.8650938272476196,
      0.8655350208282471,
      0.864952564239502,
      0.8835875988006592,
      0.8881646394729614,
      0.8768138885498047,
      0.8772095441818237,
      0.8874006867408752,
      0.8929134607315063,
      0.8837345838546753,
      0.8833455443382263,
      0.8831407427787781,
      0.8750782012939453,
      0.8650869131088257,
      0.8832351565361023,
      0.8635463714599609,
      0.8348323702812195,
      0.8190304040908813,
      0.9999082684516907,
      0.9999735355377197,
      0.9999727606773376,
      0.9999687075614929,
      0.9999817609786987,
      0.9999591708183289,
      0.9999043345451355,
      0.9993980526924133,
      0.9971863031387329,
      0.9969871044158936,
      0.989823043346405,
      0.9885556697845459,
      0.9881798624992371,
      0.9964041113853455,
      0.995400607585907,
      0.999616801738739,
      0.9998287558555603,
      0.9999005794525146,
      0.9999291300773621,
      0.9999263286590576,
      0.9998712539672852,
      0.9999307990074158,
      0.9999364018440247,
      0.9998993277549744,
      0.9998838305473328,
      0.9997987151145935,
      0.9985496997833252,
      0.9938637614250183,
      0.9881057739257812,
      0.9896287322044373,
      0.9824391603469849,
      0.9917714595794678,
      0.9886907935142517,
      0.9959942698478699,
      0.992093563079834,
      0.9971578121185303,
      0.9937314391136169,
      0.9964133501052856,
      0.996431291103363,
      0.9997637271881104,
      0.9998681545257568,
      0.9999330639839172,
      0.9998789429664612,
      0.9998517632484436,
      0.9972892999649048,
      0.9903038740158081,
      0.9989565014839172,
      0.9999164938926697,
      0.9999662041664124,
      0.9999610781669617,
      0.9995687007904053,
      0.9999452233314514,
      0.9999287128448486,
      0.999957799911499,
      0.9999343752861023,
      0.999800980091095,
      0.9998977184295654,
      0.9998856782913208,
      0.9999412298202515,
      0.9996840357780457,
      0.9995508193969727,
      0.9998642206192017,
      0.9999108910560608,
      0.9995341300964355,
      0.9990627765655518,
      0.999916672706604,
      0.999958872795105,
      0.9999513626098633,
      0.9999642968177795,
      0.9999213814735413,
      0.9999613165855408,
      0.9998909831047058,
      0.9999375343322754,
      0.999921977519989,
      0.9999450445175171,
      0.9999098777770996,
      0.999711811542511,
      0.9986827373504639,
      0.9942654371261597,
      0.9858534336090088,
      0.9773827195167542,
      0.9902917742729187,
      0.9992585778236389,
      0.9998080134391785,
      0.9999562501907349,
      0.9999401569366455,
      0.9997768402099609,
      0.9976580739021301,
      0.9881118535995483,
      0.9724727272987366,
      0.966214656829834,
      0.9612174034118652,
      0.9742678999900818,
      0.9755270481109619,
      0.9945496320724487,
      0.9980749487876892,
      0.9998401999473572,
      0.9998394250869751,
      0.9999364018440247,
      0.9999685287475586,
      0.999972939491272,
      0.9998130798339844,
      0.9995335936546326,
      0.9912777543067932,
      0.979022741317749,
      0.9839731454849243,
      0.983683168888092,
      0.9975065588951111,
      0.9998086094856262,
      0.9999396800994873,
      0.9999216794967651,
      0.9999018907546997,
      0.9998784065246582,
      0.9996981620788574,
      0.9990898966789246,
      0.9967958927154541,
      0.9969522953033447,
      0.9963424205780029,
      0.9864183068275452,
      0.991908609867096,
      0.9985501766204834,
      0.9997564554214478,
      0.9994513392448425,
      0.9999077916145325,
      0.9994862675666809,
      0.9999038577079773,
      0.9999167919158936,
      0.9999032616615295,
      0.9999635219573975,
      0.9999603033065796,
      0.9999591708183289,
      0.999966025352478,
      0.9999167323112488,
      0.9999490976333618,
      0.9999598860740662,
      0.9999215006828308,
      0.9999440908432007,
      0.9999056458473206,
      0.9988589882850647,
      0.9959924221038818,
      0.995043158531189,
      0.9921615719795227,
      0.9828096628189087,
      0.9713108539581299,
      0.9778620004653931,
      0.9908697009086609,
      0.9981303811073303,
      0.9989924430847168,
      0.9998897314071655,
      0.9999386668205261,
      0.9999778270721436,
      0.9999597072601318,
      0.9999183416366577,
      0.9998824000358582,
      0.9998623728752136,
      0.9997636079788208,
      0.9998827576637268,
      0.9997860789299011,
      0.9994187951087952,
      0.9948742389678955,
      0.98731929063797,
      0.9922962784767151,
      0.9724740982055664,
      0.9783962368965149,
      0.9882510304450989,
      0.9744918346405029,
      0.9527491331100464,
      0.9701884388923645,
      0.9761533141136169,
      0.9560428857803345,
      0.94704669713974,
      0.9692755341529846,
      0.9739669561386108,
      0.9509546756744385,
      0.9544186592102051,
      0.9784582257270813,
      0.9683428406715393,
      0.9546005725860596,
      0.9687478542327881,
      0.9856709241867065,
      0.9676034450531006,
      0.9619272947311401,
      0.9777911305427551,
      0.9849532246589661,
      0.9755951166152954,
      0.980491578578949,
      0.9921769499778748,
      0.992769181728363,
      0.9992366433143616,
      0.9999412894248962,
      0.999968409538269,
      0.9999599456787109,
      0.9999022483825684,
      0.999168336391449,
      0.9998383522033691,
      0.9997956156730652,
      0.9997583627700806,
      0.9998923540115356,
      0.9999434947967529,
      0.9999208450317383,
      0.999903678894043,
      0.9999611973762512,
      0.9999721050262451,
      0.9999274611473083,
      0.9999445676803589,
      0.9999740719795227,
      0.9999779462814331,
      0.9999504089355469,
      0.9999675154685974,
      0.9999485611915588,
      0.9999637603759766,
      0.9999653697013855,
      0.9999561309814453,
      0.9999518394470215,
      0.9999589323997498,
      0.9999585747718811,
      0.9999501705169678,
      0.9999424815177917,
      0.9999568462371826,
      0.9999513626098633,
      0.9999091625213623,
      0.9999408721923828,
      0.9999489188194275,
      0.9999397397041321,
      0.9998242855072021,
      0.9999604225158691,
      0.9999352097511292,
      0.9998975396156311,
      0.9999381899833679,
      0.9999590516090393,
      0.9999490976333618,
      0.9999619126319885,
      0.9999744892120361,
      0.9999633431434631,
      0.9999715685844421,
      0.9999845027923584,
      0.999962568283081,
      0.9999405741691589,
      0.9999673962593079,
      0.9999547600746155,
      0.9999127388000488,
      0.9998883605003357,
      0.9999707937240601,
      0.9999665021896362,
      0.9999521970748901,
      0.9999354481697083,
      0.99991375207901,
      0.9999012351036072,
      0.9999629855155945,
      0.9999752044677734,
      0.999972939491272,
      0.9999584555625916,
      0.9999527931213379,
      0.9999571442604065,
      0.999976634979248,
      0.9999719858169556,
      0.9999409317970276,
      0.9999700784683228,
      0.9999412894248962,
      0.9999352097511292,
      0.9999324679374695,
      0.999970018863678,
      0.9999472498893738,
      0.9999332427978516,
      0.9999614357948303,
      0.9999642372131348,
      0.9999434351921082,
      0.9999279975891113,
      0.9999475479125977,
      0.9999233484268188,
      0.9999614357948303,
      0.9999564290046692,
      0.9999770522117615,
      0.9999508261680603,
      0.9999564290046692,
      0.9999773502349854,
      0.9999632835388184,
      0.999911367893219,
      0.9999679327011108,
      0.9999778866767883,
      0.9999483227729797,
      0.9999396204948425,
      0.9999679327011108,
      0.9999332427978516
    ],
    [
      0.8720752000808716,
      0.8821561336517334,
      0.8970349431037903,
      0.9133126735687256,
      0.8964625597000122,
      0.89109206199646,
      0.9051731824874878,
      0.9125449657440186,
      0.9017612934112549,
      0.9228355884552002,
      0.933721661567688,
      0.9162811040878296,
      0.9022355079650879,
      0.9275439977645874,
      0.9321006536483765,
      0.9129223823547363,
      0.8875256180763245,
      0.8639561533927917,
      0.8746405839920044,
      0.8762233853340149,
      0.871372401714325,
      0.8738118410110474,
      0.8934757709503174,
      0.8704186677932739,
      0.8537536263465881,
      0.870567262172699,
      0.8690919876098633,
      0.8563846945762634,
      0.8518722653388977,
      0.8864403963088989,
      0.879270076751709,
      0.8947249054908752,
      0.8737223744392395,
      0.8761180639266968,
      0.8730500340461731,
      0.8754942417144775,
      0.8795086145401001,
      0.8777691125869751,
      0.8924866318702698,
      0.8983297944068909,
      0.8896825313568115,
      0.8897652626037598,
      0.8982016444206238,
      0.9038635492324829,
      0.8960738182067871,
      0.8943825960159302,
      0.8939578533172607,
      0.8867825269699097,
      0.8771743178367615,
      0.8926998376846313,
      0.8758858442306519,
      0.8472980260848999,
      0.8303805589675903,
      0.9999092817306519,
      0.999973714351654,
      0.9999730587005615,
      0.9999691843986511,
      0.9999821186065674,
      0.9999596476554871,
      0.9999096393585205,
      0.9994820952415466,
      0.9977334141731262,
      0.9974859356880188,
      0.9912937879562378,
      0.9903922080993652,
      0.9910157918930054,
      0.9979421496391296,
      0.9963356852531433,
      0.9996683597564697,
      0.9998401403427124,
      0.9999033808708191,
      0.9999316930770874,
      0.9999275207519531,
      0.9998729228973389,
      0.9999319314956665,
      0.9999374747276306,
      0.9999026656150818,
      0.9998888969421387,
      0.9998247623443604,
      0.9988318681716919,
      0.9950023293495178,
      0.9901824593544006,
      0.9912316203117371,
      0.9847856760025024,
      0.9931410551071167,
      0.9904230237007141,
      0.9967427849769592,
      0.9934694170951843,
      0.9977840781211853,
      0.9947885274887085,
      0.997035026550293,
      0.9969489574432373,
      0.9997926950454712,
      0.9998805522918701,
      0.9999381303787231,
      0.9998937249183655,
      0.9998697638511658,
      0.9976507425308228,
      0.9917458295822144,
      0.999141275882721,
      0.9999255537986755,
      0.9999690055847168,
      0.9999629855155945,
      0.9995781183242798,
      0.9999475479125977,
      0.9999346733093262,
      0.9999603629112244,
      0.9999358654022217,
      0.9998061060905457,
      0.9999026656150818,
      0.9998894333839417,
      0.999944269657135,
      0.9996912479400635,
      0.9995660781860352,
      0.9998731017112732,
      0.9999234080314636,
      0.9996336698532104,
      0.9992943406105042,
      0.9999270439147949,
      0.9999618530273438,
      0.9999528527259827,
      0.999967098236084,
      0.9999216794967651,
      0.9999611377716064,
      0.9998927712440491,
      0.9999395608901978,
      0.9999239444732666,
      0.9999473690986633,
      0.9999162554740906,
      0.9997344017028809,
      0.9989164471626282,
      0.9951752424240112,
      0.9880262017250061,
      0.9800093173980713,
      0.9917315244674683,
      0.999376654624939,
      0.9998264908790588,
      0.9999588131904602,
      0.9999443292617798,
      0.999804675579071,
      0.9981169104576111,
      0.9900802969932556,
      0.975568413734436,
      0.9701765179634094,
      0.9658514261245728,
      0.9768013954162598,
      0.9779497385025024,
      0.995425283908844,
      0.9984592795372009,
      0.9998632669448853,
      0.9998619556427002,
      0.9999400973320007,
      0.9999706745147705,
      0.9999753832817078,
      0.999848484992981,
      0.9996345043182373,
      0.992591142654419,
      0.9814273118972778,
      0.986183226108551,
      0.985650360584259,
      0.9979684352874756,
      0.9998384118080139,
      0.999943733215332,
      0.9999244213104248,
      0.9999069571495056,
      0.9998862743377686,
      0.9997312426567078,
      0.9992024302482605,
      0.9973311424255371,
      0.9975029230117798,
      0.9970172047615051,
      0.9884178042411804,
      0.9931544065475464,
      0.9987690448760986,
      0.999777615070343,
      0.9995449781417847,
      0.9999141097068787,
      0.9995343089103699,
      0.999904990196228,
      0.9999175667762756,
      0.9999046921730042,
      0.9999640583992004,
      0.9999613761901855,
      0.9999597072601318,
      0.9999666213989258,
      0.9999181032180786,
      0.999948263168335,
      0.99996018409729,
      0.999921977519989,
      0.9999434947967529,
      0.9998977184295654,
      0.9990270733833313,
      0.9966301918029785,
      0.9959947466850281,
      0.9932166934013367,
      0.985052764415741,
      0.974272608757019,
      0.9804387092590332,
      0.9923778772354126,
      0.998485267162323,
      0.9991492629051208,
      0.9999051690101624,
      0.9999475479125977,
      0.9999789595603943,
      0.9999605417251587,
      0.9999197721481323,
      0.9998834133148193,
      0.9998640418052673,
      0.9997658729553223,
      0.9998859763145447,
      0.999805212020874,
      0.9995186924934387,
      0.9959403276443481,
      0.988867998123169,
      0.9932987689971924,
      0.9755582809448242,
      0.9808682203292847,
      0.9896011352539062,
      0.9774492979049683,
      0.9582147002220154,
      0.97365403175354,
      0.9790666103363037,
      0.9615086913108826,
      0.953037440776825,
      0.9729040861129761,
      0.977135956287384,
      0.9569355249404907,
      0.960056722164154,
      0.9808626174926758,
      0.9716235399246216,
      0.9601849317550659,
      0.9718284606933594,
      0.9871093034744263,
      0.9709603786468506,
      0.9663240909576416,
      0.9801523685455322,
      0.9867889881134033,
      0.9782276153564453,
      0.9830138087272644,
      0.9936817288398743,
      0.9940734505653381,
      0.9994685649871826,
      0.99994957447052,
      0.9999710321426392,
      0.9999611377716064,
      0.9999040365219116,
      0.9991733431816101,
      0.9998405575752258,
      0.9997979998588562,
      0.9997609853744507,
      0.9998940825462341,
      0.9999444484710693,
      0.9999219179153442,
      0.9999046921730042,
      0.9999619126319885,
      0.9999725818634033,
      0.999922513961792,
      0.999945342540741,
      0.9999752640724182,
      0.9999788999557495,
      0.9999513030052185,
      0.999968945980072,
      0.9999526143074036,
      0.9999657273292542,
      0.9999662041664124,
      0.9999593496322632,
      0.999957263469696,
      0.9999611973762512,
      0.9999606013298035,
      0.9999552369117737,
      0.9999471306800842,
      0.9999585151672363,
      0.9999544620513916,
      0.9999186396598816,
      0.999944806098938,
      0.9999511241912842,
      0.999945342540741,
      0.9998487234115601,
      0.9999625086784363,
      0.9999383091926575,
      0.9999075531959534,
      0.9999434351921082,
      0.9999604821205139,
      0.9999511241912842,
      0.9999644756317139,
      0.999975323677063,
      0.9999637007713318,
      0.9999719262123108,
      0.999984622001648,
      0.9999629855155945,
      0.9999409914016724,
      0.999967634677887,
      0.9999549984931946,
      0.9999131560325623,
      0.9998887181282043,
      0.9999709129333496,
      0.9999666810035706,
      0.9999526143074036,
      0.9999361634254456,
      0.9999144673347473,
      0.9999023079872131,
      0.9999634027481079,
      0.9999756813049316,
      0.9999734163284302,
      0.999958872795105,
      0.9999532103538513,
      0.9999573826789856,
      0.9999766945838928,
      0.9999719858169556,
      0.9999411702156067,
      0.9999702572822571,
      0.9999418258666992,
      0.9999363422393799,
      0.9999335408210754,
      0.9999704360961914,
      0.9999480247497559,
      0.9999352693557739,
      0.9999621510505676,
      0.9999650716781616,
      0.9999469518661499,
      0.9999330639839172,
      0.9999492168426514,
      0.9999242424964905,
      0.9999606609344482,
      0.9999564290046692,
      0.9999771118164062,
      0.9999508857727051,
      0.999956488609314,
      0.9999774694442749,
      0.9999634027481079,
      0.9999116063117981,
      0.9999678730964661,
      0.9999779462814331,
      0.9999484419822693,
      0.9999396800994873,
      0.9999679923057556,
      0.9999331831932068
    ],
    [
      0.8857460021972656,
      0.8979271650314331,
      0.910268247127533,
      0.9243835210800171,
      0.9089781045913696,
      0.9057955741882324,
      0.9184189438819885,
      0.9226434230804443,
      0.9139398336410522,
      0.9320647716522217,
      0.9416711330413818,
      0.9259369373321533,
      0.914193332195282,
      0.9359012842178345,
      0.9391933083534241,
      0.9242081046104431,
      0.9041843414306641,
      0.8840188384056091,
      0.8916788101196289,
      0.8907853364944458,
      0.8899930119514465,
      0.8915566802024841,
      0.9048730731010437,
      0.8864803910255432,
      0.8753551244735718,
      0.8870836496353149,
      0.8844593167304993,
      0.876773476600647,
      0.8693192005157471,
      0.8973349928855896,
      0.8909404873847961,
      0.905408501625061,
      0.8872230052947998,
      0.8890290856361389,
      0.8868006467819214,
      0.889564037322998,
      0.895865797996521,
      0.8937854170799255,
      0.9038695096969604,
      0.9109346866607666,
      0.9041649103164673,
      0.902799665927887,
      0.9101803302764893,
      0.9154133796691895,
      0.9095854163169861,
      0.9066413044929504,
      0.9069901704788208,
      0.899177074432373,
      0.8912842869758606,
      0.9028027057647705,
      0.8883469104766846,
      0.8612276315689087,
      0.8432095050811768,
      0.9999105930328369,
      0.9999738335609436,
      0.9999732375144958,
      0.9999696016311646,
      0.9999824166297913,
      0.9999610781669617,
      0.9999151825904846,
      0.9995565414428711,
      0.9982631802558899,
      0.9980053901672363,
      0.9928078651428223,
      0.9922117590904236,
      0.9924917221069336,
      0.9983064532279968,
      0.9969140887260437,
      0.999704122543335,
      0.9998519420623779,
      0.9999067187309265,
      0.9999345541000366,
      0.9999291300773621,
      0.9998745322227478,
      0.9999327659606934,
      0.9999386072158813,
      0.9999049305915833,
      0.9998933672904968,
      0.9998422265052795,
      0.9990769028663635,
      0.9961538314819336,
      0.9922530651092529,
      0.992891252040863,
      0.9873608946800232,
      0.9946256875991821,
      0.9923230409622192,
      0.9974116683006287,
      0.9948456883430481,
      0.9984232783317566,
      0.9959390163421631,
      0.9977171421051025,
      0.9976446628570557,
      0.9998166561126709,
      0.9998915791511536,
      0.9999432563781738,
      0.9999086260795593,
      0.9998881220817566,
      0.9980912208557129,
      0.993812084197998,
      0.9993377327919006,
      0.9999354481697083,
      0.999971866607666,
      0.9999648332595825,
      0.9995886087417603,
      0.9999502897262573,
      0.9999391436576843,
      0.9999626874923706,
      0.9999366998672485,
      0.9998117089271545,
      0.9999074339866638,
      0.9998932480812073,
      0.9999470710754395,
      0.99969881772995,
      0.9995806813240051,
      0.9998806118965149,
      0.9999330639839172,
      0.9997047185897827,
      0.9994447231292725,
      0.9999345541000366,
      0.9999639987945557,
      0.9999533891677856,
      0.999965250492096,
      0.9999207854270935,
      0.9999621510505676,
      0.9998964667320251,
      0.9999411106109619,
      0.9999253749847412,
      0.9999493956565857,
      0.9999232888221741,
      0.9997596144676208,
      0.9991823434829712,
      0.9963527321815491,
      0.9904946088790894,
      0.9830373525619507,
      0.9932283163070679,
      0.9995043277740479,
      0.9998438954353333,
      0.9999611377716064,
      0.9999487996101379,
      0.9998329281806946,
      0.9985963702201843,
      0.9923586845397949,
      0.979515016078949,
      0.974892258644104,
      0.9709275960922241,
      0.9796231985092163,
      0.9806926250457764,
      0.9962669014930725,
      0.9988375902175903,
      0.9998852610588074,
      0.9998841285705566,
      0.9999448657035828,
      0.9999726414680481,
      0.9999774694442749,
      0.9998786449432373,
      0.9997032880783081,
      0.9939148426055908,
      0.9838675260543823,
      0.988765299320221,
      0.9878087043762207,
      0.9983429908752441,
      0.9998596906661987,
      0.9999436140060425,
      0.9999261498451233,
      0.9999115467071533,
      0.9998936057090759,
      0.9997648596763611,
      0.9993496537208557,
      0.9979517459869385,
      0.9980529546737671,
      0.9976904988288879,
      0.9905358552932739,
      0.9944816827774048,
      0.9989792704582214,
      0.9998008012771606,
      0.9996354579925537,
      0.9999222755432129,
      0.9995893239974976,
      0.9999052882194519,
      0.9999194145202637,
      0.9999086856842041,
      0.9999659657478333,
      0.999962568283081,
      0.9999596476554871,
      0.9999672174453735,
      0.9999191761016846,
      0.9999485015869141,
      0.9999606013298035,
      0.9999228715896606,
      0.9999449253082275,
      0.9999105930328369,
      0.9992331266403198,
      0.9972966313362122,
      0.9968905448913574,
      0.9943304061889648,
      0.9874433279037476,
      0.9776191711425781,
      0.9831357002258301,
      0.9937974810600281,
      0.9988139867782593,
      0.9992907047271729,
      0.9999119639396667,
      0.9999508261680603,
      0.999979555606842,
      0.9999594688415527,
      0.9999211430549622,
      0.9998847842216492,
      0.9998669624328613,
      0.9997707605361938,
      0.9998892545700073,
      0.9998230338096619,
      0.999601423740387,
      0.9966650009155273,
      0.990375280380249,
      0.9942020773887634,
      0.978751540184021,
      0.9831696152687073,
      0.9909932613372803,
      0.980566143989563,
      0.9642093777656555,
      0.9774243831634521,
      0.9821681380271912,
      0.9673808217048645,
      0.9602261781692505,
      0.97711181640625,
      0.9804898500442505,
      0.963133692741394,
      0.9660121202468872,
      0.9828624129295349,
      0.9750418663024902,
      0.9651427268981934,
      0.9745885729789734,
      0.9884714484214783,
      0.9743850231170654,
      0.9707326889038086,
      0.9823970198631287,
      0.9885057210922241,
      0.9808857440948486,
      0.9859129190444946,
      0.9950416684150696,
      0.9955440759658813,
      0.9996340274810791,
      0.9999565482139587,
      0.9999735355377197,
      0.9999620318412781,
      0.9999057650566101,
      0.999175488948822,
      0.9998403787612915,
      0.999799907207489,
      0.9997645020484924,
      0.9998963475227356,
      0.9999456405639648,
      0.9999239444732666,
      0.9999074935913086,
      0.9999632239341736,
      0.9999738335609436,
      0.9999258518218994,
      0.9999473094940186,
      0.9999767541885376,
      0.9999797940254211,
      0.999953031539917,
      0.9999707937240601,
      0.9999568462371826,
      0.9999678730964661,
      0.9999678730964661,
      0.9999627470970154,
      0.9999610781669617,
      0.9999633431434631,
      0.9999624490737915,
      0.9999591708183289,
      0.9999517202377319,
      0.9999603629112244,
      0.9999574422836304,
      0.9999282360076904,
      0.9999489784240723,
      0.99995356798172,
      0.9999511241912842,
      0.9998717308044434,
      0.9999638199806213,
      0.9999417066574097,
      0.999916672706604,
      0.9999478459358215,
      0.9999618530273438,
      0.9999532103538513,
      0.9999666810035706,
      0.9999761581420898,
      0.9999642372131348,
      0.9999724626541138,
      0.999984860420227,
      0.999963641166687,
      0.9999396204948425,
      0.9999678730964661,
      0.9999552369117737,
      0.9999135732650757,
      0.999889075756073,
      0.9999711513519287,
      0.9999668598175049,
      0.9999528527259827,
      0.9999366402626038,
      0.9999200105667114,
      0.9999030232429504,
      0.9999638795852661,
      0.999975860118866,
      0.9999738335609436,
      0.999959409236908,
      0.9999536275863647,
      0.9999576210975647,
      0.9999766945838928,
      0.9999720454216003,
      0.9999416470527649,
      0.9999704360961914,
      0.9999426603317261,
      0.999937891960144,
      0.9999347925186157,
      0.9999708533287048,
      0.9999493360519409,
      0.9999385476112366,
      0.9999630451202393,
      0.9999656677246094,
      0.9999492764472961,
      0.9999368190765381,
      0.9999504685401917,
      0.9999250173568726,
      0.9999616146087646,
      0.9999563097953796,
      0.9999771118164062,
      0.9999510645866394,
      0.9999567270278931,
      0.9999774694442749,
      0.999963641166687,
      0.9999118447303772,
      0.9999679923057556,
      0.9999779462814331,
      0.9999486804008484,
      0.9999396204948425,
      0.9999681115150452,
      0.9999334812164307
    ],
    [
      0.9046539068222046,
      0.9166359901428223,
      0.9256507158279419,
      0.936943769454956,
      0.9243064522743225,
      0.9227136969566345,
      0.9322966933250427,
      0.9330214262008667,
      0.9274449348449707,
      0.9424615502357483,
      0.9519455432891846,
      0.9362940788269043,
      0.9274827241897583,
      0.9457935094833374,
      0.9479192495346069,
      0.9360276460647583,
      0.9231595993041992,
      0.9054043292999268,
      0.9106836915016174,
      0.9066636562347412,
      0.9083491563796997,
      0.9097356796264648,
      0.9172816872596741,
      0.9040877819061279,
      0.8991473913192749,
      0.9046446084976196,
      0.9023655652999878,
      0.8994606733322144,
      0.8904260396957397,
      0.9098702073097229,
      0.9056724905967712,
      0.9170582294464111,
      0.9043782949447632,
      0.9054668545722961,
      0.9044439196586609,
      0.908141553401947,
      0.9158446192741394,
      0.9119685888290405,
      0.9180110692977905,
      0.9248188734054565,
      0.9196491241455078,
      0.9166648387908936,
      0.923596978187561,
      0.9284867644309998,
      0.9240517616271973,
      0.9195984601974487,
      0.9214949011802673,
      0.9127136468887329,
      0.9056811928749084,
      0.9141225814819336,
      0.9010730385780334,
      0.8780992031097412,
      0.8570778965950012,
      0.9999120235443115,
      0.9999741911888123,
      0.9999737739562988,
      0.9999701380729675,
      0.9999828934669495,
      0.9999626278877258,
      0.9999212622642517,
      0.9996488690376282,
      0.9987332820892334,
      0.9985014796257019,
      0.9943208694458008,
      0.9933795928955078,
      0.9939473271369934,
      0.9986657500267029,
      0.9976040720939636,
      0.9997450709342957,
      0.9998645782470703,
      0.9999092817306519,
      0.999937117099762,
      0.9999307990074158,
      0.9998769760131836,
      0.9999343156814575,
      0.9999399781227112,
      0.9999077320098877,
      0.9998994469642639,
      0.9998617172241211,
      0.9993191957473755,
      0.99723881483078,
      0.9944765567779541,
      0.9950905442237854,
      0.9901562929153442,
      0.9960182309150696,
      0.9941312670707703,
      0.9980207681655884,
      0.9961629509925842,
      0.9989655613899231,
      0.9972184300422668,
      0.9983235597610474,
      0.9982462525367737,
      0.9998368620872498,
      0.9999006390571594,
      0.9999481439590454,
      0.9999242424964905,
      0.9999085068702698,
      0.9985686540603638,
      0.9955137372016907,
      0.9995095133781433,
      0.999943733215332,
      0.9999745488166809,
      0.9999656677246094,
      0.9995949864387512,
      0.9999513626098633,
      0.9999427199363708,
      0.9999633431434631,
      0.9999347925186157,
      0.999814510345459,
      0.9999123215675354,
      0.999896228313446,
      0.9999493956565857,
      0.9997043013572693,
      0.999597430229187,
      0.999889075756073,
      0.9999439120292664,
      0.9997928738594055,
      0.9995942711830139,
      0.9999409914016724,
      0.9999657273292542,
      0.9999533295631409,
      0.9999659657478333,
      0.9999213814735413,
      0.9999630451202393,
      0.9998979568481445,
      0.9999428391456604,
      0.9999263286590576,
      0.999951183795929,
      0.9999303817749023,
      0.9997892379760742,
      0.9994671940803528,
      0.9975872039794922,
      0.9934418201446533,
      0.9866660237312317,
      0.9947759509086609,
      0.9996203780174255,
      0.9998611807823181,
      0.9999634623527527,
      0.9999524354934692,
      0.9998593926429749,
      0.9990866184234619,
      0.9947687387466431,
      0.9837162494659424,
      0.9795091152191162,
      0.9758166074752808,
      0.982643723487854,
      0.9836024641990662,
      0.9972280859947205,
      0.9991713762283325,
      0.9999043941497803,
      0.9999035596847534,
      0.9999494552612305,
      0.9999745488166809,
      0.9999794363975525,
      0.9999076724052429,
      0.9997657537460327,
      0.9954985976219177,
      0.9865955114364624,
      0.990940511226654,
      0.9898272752761841,
      0.9986307621002197,
      0.9998797178268433,
      0.9999474883079529,
      0.9999287724494934,
      0.999916672706604,
      0.9999005794525146,
      0.9997937083244324,
      0.9995173811912537,
      0.9984726905822754,
      0.9985321760177612,
      0.99824059009552,
      0.9925413131713867,
      0.9960363507270813,
      0.9992696642875671,
      0.9998287558555603,
      0.9997259378433228,
      0.9999309182167053,
      0.9996426105499268,
      0.9999061822891235,
      0.9999191164970398,
      0.9999035000801086,
      0.9999655485153198,
      0.9999626278877258,
      0.9999605417251587,
      0.9999676942825317,
      0.999919056892395,
      0.9999483823776245,
      0.9999608397483826,
      0.9999237060546875,
      0.9999478459358215,
      0.9999225735664368,
      0.9994122385978699,
      0.9979521036148071,
      0.9977157711982727,
      0.9954780340194702,
      0.9898800849914551,
      0.9811230897903442,
      0.9859662652015686,
      0.9951463937759399,
      0.999100923538208,
      0.9994416832923889,
      0.9999208450317383,
      0.9999544620513916,
      0.9999803900718689,
      0.9999604225158691,
      0.9999227523803711,
      0.9998863935470581,
      0.9998695254325867,
      0.9997743368148804,
      0.9998929500579834,
      0.9998437762260437,
      0.9996852278709412,
      0.997429370880127,
      0.9919474124908447,
      0.995085597038269,
      0.9821977615356445,
      0.9854896068572998,
      0.9924688339233398,
      0.9834824800491333,
      0.9704946279525757,
      0.9813294410705566,
      0.985390305519104,
      0.9734269380569458,
      0.9678161144256592,
      0.9812579154968262,
      0.9838701486587524,
      0.9686334133148193,
      0.9710398316383362,
      0.9854279160499573,
      0.9786995053291321,
      0.9700936079025269,
      0.9775908589363098,
      0.9898021221160889,
      0.9781626462936401,
      0.9750023484230042,
      0.984790027141571,
      0.9906731843948364,
      0.9836769104003906,
      0.9883529543876648,
      0.9961556792259216,
      0.9968456029891968,
      0.9997555613517761,
      0.9999627470970154,
      0.9999755620956421,
      0.9999629259109497,
      0.9999070763587952,
      0.9991876482963562,
      0.9998449087142944,
      0.9998047947883606,
      0.9997699856758118,
      0.9998995065689087,
      0.9999473094940186,
      0.9999258518218994,
      0.9999099373817444,
      0.99996417760849,
      0.9999745488166809,
      0.9999268054962158,
      0.9999484419822693,
      0.9999781847000122,
      0.9999808073043823,
      0.9999547600746155,
      0.9999725818634033,
      0.9999621510505676,
      0.9999701380729675,
      0.999969482421875,
      0.9999659657478333,
      0.9999640583992004,
      0.9999638795852661,
      0.999961793422699,
      0.9999622106552124,
      0.9999555349349976,
      0.9999619126319885,
      0.9999602437019348,
      0.9999366998672485,
      0.9999531507492065,
      0.999955952167511,
      0.9999565482139587,
      0.9998959302902222,
      0.9999658465385437,
      0.9999449253082275,
      0.9999256134033203,
      0.9999514818191528,
      0.9999628663063049,
      0.9999548196792603,
      0.9999688863754272,
      0.9999764561653137,
      0.9999646544456482,
      0.9999728798866272,
      0.9999849796295166,
      0.9999642372131348,
      0.999940037727356,
      0.9999681115150452,
      0.9999555945396423,
      0.9999142289161682,
      0.9998896718025208,
      0.9999712109565735,
      0.9999671578407288,
      0.9999533295631409,
      0.9999372363090515,
      0.999920666217804,
      0.9999037981033325,
      0.9999640583992004,
      0.9999762177467346,
      0.9999740719795227,
      0.9999597668647766,
      0.999954104423523,
      0.9999579787254333,
      0.9999768137931824,
      0.9999719858169556,
      0.9999419450759888,
      0.9999706745147705,
      0.9999432563781738,
      0.9999384880065918,
      0.999935507774353,
      0.9999710321426392,
      0.9999495148658752,
      0.9999387860298157,
      0.9999629855155945,
      0.9999659061431885,
      0.9999507665634155,
      0.9999387860298157,
      0.999951183795929,
      0.9999256134033203,
      0.9999617338180542,
      0.9999562501907349,
      0.999977171421051,
      0.999951183795929,
      0.9999568462371826,
      0.9999775886535645,
      0.9999637603759766,
      0.9999115467071533,
      0.9999676942825317,
      0.9999778866767883,
      0.9999479055404663,
      0.9999376535415649,
      0.9999678134918213,
      0.999933123588562
    ],
    [
      0.9259819984436035,
      0.9359806776046753,
      0.9418104290962219,
      0.9500285983085632,
      0.940615177154541,
      0.940844714641571,
      0.9470669031143188,
      0.9456751346588135,
      0.941841721534729,
      0.9542731046676636,
      0.9627295136451721,
      0.9477182030677795,
      0.9403993487358093,
      0.9562693238258362,
      0.9580142498016357,
      0.9477788209915161,
      0.9414973855018616,
      0.9277973175048828,
      0.9302346706390381,
      0.9259215593338013,
      0.9278875589370728,
      0.9296788573265076,
      0.9329020977020264,
      0.9225814342498779,
      0.9238889217376709,
      0.9246490001678467,
      0.9217362999916077,
      0.9228753447532654,
      0.9153913259506226,
      0.9259516596794128,
      0.9236361384391785,
      0.9308269023895264,
      0.9236088991165161,
      0.9251864552497864,
      0.9243514537811279,
      0.9306447505950928,
      0.9379106163978577,
      0.93243807554245,
      0.9349061846733093,
      0.9402626752853394,
      0.9375170469284058,
      0.9333581924438477,
      0.9390673637390137,
      0.9427878856658936,
      0.9397972822189331,
      0.9344437718391418,
      0.9369240403175354,
      0.9299153089523315,
      0.923396110534668,
      0.9283173084259033,
      0.9155977964401245,
      0.9002383947372437,
      0.8751568794250488,
      0.9999135732650757,
      0.9999743700027466,
      0.9999740719795227,
      0.9999704957008362,
      0.9999831914901733,
      0.99996417760849,
      0.9999274611473083,
      0.9997342824935913,
      0.9991275072097778,
      0.9989452362060547,
      0.9958681464195251,
      0.9948253035545349,
      0.9953482747077942,
      0.9989774823188782,
      0.9982568025588989,
      0.999784529209137,
      0.999879777431488,
      0.9999114274978638,
      0.9999393820762634,
      0.9999324679374695,
      0.9998793005943298,
      0.9999353885650635,
      0.9999411106109619,
      0.9999101161956787,
      0.999905526638031,
      0.9998824596405029,
      0.9995900988578796,
      0.9981821775436401,
      0.9963182210922241,
      0.9966676235198975,
      0.9927725791931152,
      0.9973132610321045,
      0.9962613582611084,
      0.9986433386802673,
      0.9978893399238586,
      0.9994097352027893,
      0.998487651348114,
      0.9990671873092651,
      0.9989354610443115,
      0.9998601078987122,
      0.9999105930328369,
      0.9999518394470215,
      0.9999367594718933,
      0.9999274611473083,
      0.9990556240081787,
      0.9969106316566467,
      0.9996269941329956,
      0.9999509453773499,
      0.9999768137931824,
      0.9999669194221497,
      0.999598503112793,
      0.9999523758888245,
      0.9999470114707947,
      0.999966561794281,
      0.9999417662620544,
      0.9998142123222351,
      0.9999170303344727,
      0.9998971223831177,
      0.9999507069587708,
      0.9997088313102722,
      0.9996033310890198,
      0.9998928904533386,
      0.9999497532844543,
      0.9998288750648499,
      0.9997022151947021,
      0.9999473690986633,
      0.9999673366546631,
      0.9999534487724304,
      0.9999664425849915,
      0.999921441078186,
      0.9999628067016602,
      0.9998999834060669,
      0.9999441504478455,
      0.9999272227287292,
      0.9999527335166931,
      0.9999370574951172,
      0.9998183846473694,
      0.9996784925460815,
      0.9986486434936523,
      0.9957395195960999,
      0.9904665946960449,
      0.9962994456291199,
      0.9997173547744751,
      0.9998752474784851,
      0.9999651312828064,
      0.9999560713768005,
      0.9998842477798462,
      0.9994907975196838,
      0.997015655040741,
      0.9885168671607971,
      0.9845265746116638,
      0.9808952212333679,
      0.9859973192214966,
      0.9873051643371582,
      0.9982189536094666,
      0.999474048614502,
      0.9999241828918457,
      0.9999229907989502,
      0.99995356798172,
      0.9999761581420898,
      0.9999808669090271,
      0.9999264478683472,
      0.9998183250427246,
      0.9968560338020325,
      0.9894574284553528,
      0.9931251406669617,
      0.9922264218330383,
      0.9989686608314514,
      0.9998965859413147,
      0.9999510645866394,
      0.9999310970306396,
      0.9999217391014099,
      0.9999077320098877,
      0.9998221397399902,
      0.9996654391288757,
      0.9989808201789856,
      0.9990156888961792,
      0.998835563659668,
      0.9946667551994324,
      0.9973562955856323,
      0.9994770288467407,
      0.9998548030853271,
      0.999803364276886,
      0.9999395608901978,
      0.9996952414512634,
      0.9999081492424011,
      0.9999202489852905,
      0.9999051094055176,
      0.9999648332595825,
      0.999963641166687,
      0.9999619722366333,
      0.9999684691429138,
      0.9999202489852905,
      0.9999489784240723,
      0.9999616742134094,
      0.9999250769615173,
      0.999951183795929,
      0.9999384880065918,
      0.9995700716972351,
      0.9986388683319092,
      0.9984643459320068,
      0.9967366456985474,
      0.992541491985321,
      0.984993040561676,
      0.9890998601913452,
      0.9967382550239563,
      0.9993540644645691,
      0.9995687007904053,
      0.999930739402771,
      0.9999579787254333,
      0.9999810457229614,
      0.9999609589576721,
      0.9999241828918457,
      0.9998873472213745,
      0.9998710751533508,
      0.9997751116752625,
      0.9998961091041565,
      0.9998617768287659,
      0.9997472763061523,
      0.998049259185791,
      0.9936839938163757,
      0.9961416125297546,
      0.9858883023262024,
      0.9880167245864868,
      0.9939669966697693,
      0.9870757460594177,
      0.9770930409431458,
      0.9852609634399414,
      0.9886921644210815,
      0.9796373248100281,
      0.9748356342315674,
      0.9853562116622925,
      0.9873353242874146,
      0.975050687789917,
      0.9761719107627869,
      0.9880924820899963,
      0.9829643964767456,
      0.9760031700134277,
      0.9809378981590271,
      0.9911667108535767,
      0.9823272824287415,
      0.979464054107666,
      0.9873696565628052,
      0.9922209978103638,
      0.9867608547210693,
      0.9908209443092346,
      0.9971044063568115,
      0.9978815913200378,
      0.9998399019241333,
      0.9999676942825317,
      0.9999772906303406,
      0.9999634623527527,
      0.9999060034751892,
      0.9991979002952576,
      0.9998523592948914,
      0.999810516834259,
      0.9997739791870117,
      0.999901533126831,
      0.9999484419822693,
      0.9999269843101501,
      0.9999116659164429,
      0.9999651312828064,
      0.9999753832817078,
      0.9999281167984009,
      0.9999500513076782,
      0.9999794363975525,
      0.999981701374054,
      0.9999561905860901,
      0.9999738335609436,
      0.9999643564224243,
      0.9999719262123108,
      0.9999709725379944,
      0.999968409538269,
      0.9999678730964661,
      0.9999657273292542,
      0.9999633431434631,
      0.9999640583992004,
      0.9999590516090393,
      0.9999632239341736,
      0.9999629855155945,
      0.9999449253082275,
      0.9999562501907349,
      0.9999585747718811,
      0.9999611377716064,
      0.9999188780784607,
      0.9999682903289795,
      0.9999477863311768,
      0.9999342560768127,
      0.9999555945396423,
      0.9999640583992004,
      0.9999566078186035,
      0.9999708533287048,
      0.9999769926071167,
      0.9999650716781616,
      0.9999731779098511,
      0.9999852180480957,
      0.9999646544456482,
      0.9999405741691589,
      0.9999684691429138,
      0.9999558925628662,
      0.999914288520813,
      0.9998897314071655,
      0.9999710917472839,
      0.9999671578407288,
      0.9999536275863647,
      0.9999379515647888,
      0.9999212622642517,
      0.9999046921730042,
      0.9999645948410034,
      0.9999765157699585,
      0.9999745488166809,
      0.9999600648880005,
      0.9999544024467468,
      0.9999581575393677,
      0.9999768137931824,
      0.9999719262123108,
      0.9999422430992126,
      0.9999709725379944,
      0.9999439120292664,
      0.9999396800994873,
      0.9999362826347351,
      0.999971330165863,
      0.9999485611915588,
      0.9999393820762634,
      0.9999629855155945,
      0.999966025352478,
      0.9999526739120483,
      0.9999375343322754,
      0.9999516606330872,
      0.9999257326126099,
      0.999961793422699,
      0.9999564290046692,
      0.9999771118164062,
      0.9999510645866394,
      0.9999569058418274,
      0.9999777674674988,
      0.9999638795852661,
      0.9999115467071533,
      0.9999677538871765,
      0.9999778866767883,
      0.9999480843544006,
      0.9999376535415649,
      0.9999677538871765,
      0.9999333024024963
    ],
    [
      0.945456326007843,
      0.9535471200942993,
      0.9573544263839722,
      0.9627577662467957,
      0.9565489888191223,
      0.9575671553611755,
      0.9608036279678345,
      0.9596434831619263,
      0.9564986824989319,
      0.9667152166366577,
      0.9731208086013794,
      0.9602514505386353,
      0.9541704654693604,
      0.9675236940383911,
      0.9687234163284302,
      0.959327220916748,
      0.9565237760543823,
      0.9469768404960632,
      0.9481019973754883,
      0.9451453685760498,
      0.9468054175376892,
      0.9480279684066772,
      0.9495970606803894,
      0.9414196014404297,
      0.9454732537269592,
      0.9450818300247192,
      0.9414103031158447,
      0.9440486431121826,
      0.9390599131584167,
      0.9442481994628906,
      0.9424222707748413,
      0.9454132318496704,
      0.9415110349655151,
      0.9433972835540771,
      0.9433926343917847,
      0.948747992515564,
      0.9552737474441528,
      0.9509206414222717,
      0.9521527886390686,
      0.9553088545799255,
      0.9543209075927734,
      0.951335072517395,
      0.9548750519752502,
      0.9572750926017761,
      0.955569863319397,
      0.95042884349823,
      0.952324628829956,
      0.9479794502258301,
      0.9427939653396606,
      0.9438737630844116,
      0.9326279163360596,
      0.9236751794815063,
      0.8975039124488831,
      0.9999150037765503,
      0.9999747276306152,
      0.9999744892120361,
      0.9999707937240601,
      0.9999834299087524,
      0.999965488910675,
      0.9999318718910217,
      0.9997909665107727,
      0.9993720054626465,
      0.9992795586585999,
      0.997316837310791,
      0.9965035319328308,
      0.9967833161354065,
      0.9992708563804626,
      0.9989015460014343,
      0.9998210072517395,
      0.9998905658721924,
      0.999914288520813,
      0.999941885471344,
      0.999934196472168,
      0.9998817443847656,
      0.9999365210533142,
      0.9999421238899231,
      0.9999122023582458,
      0.9999104142189026,
      0.9998985528945923,
      0.9997392892837524,
      0.9988533854484558,
      0.997734785079956,
      0.998058021068573,
      0.9955735206604004,
      0.9983715415000916,
      0.9981295466423035,
      0.9992167353630066,
      0.9987593293190002,
      0.999639630317688,
      0.9991679191589355,
      0.9994713068008423,
      0.999304473400116,
      0.9998762011528015,
      0.9999167919158936,
      0.99995356798172,
      0.999941885471344,
      0.9999406337738037,
      0.9994011521339417,
      0.9979240298271179,
      0.9997190833091736,
      0.9999564290046692,
      0.9999786019325256,
      0.9999672174453735,
      0.9996064901351929,
      0.9999534487724304,
      0.9999505281448364,
      0.9999679327011108,
      0.9999419450759888,
      0.9998171329498291,
      0.9999195337295532,
      0.9998993277549744,
      0.9999529123306274,
      0.9997153878211975,
      0.9996128082275391,
      0.9998977780342102,
      0.9999545216560364,
      0.999846339225769,
      0.9997696876525879,
      0.9999517798423767,
      0.9999686479568481,
      0.9999536275863647,
      0.9999668598175049,
      0.9999215006828308,
      0.9999642968177795,
      0.9999008774757385,
      0.9999452233314514,
      0.9999275803565979,
      0.9999534487724304,
      0.9999408721923828,
      0.9998369812965393,
      0.9997840523719788,
      0.9993473887443542,
      0.9972663521766663,
      0.9938415288925171,
      0.9977320432662964,
      0.9997921586036682,
      0.9998847246170044,
      0.9999660849571228,
      0.9999586939811707,
      0.9998996257781982,
      0.9996883869171143,
      0.9982107877731323,
      0.9921046495437622,
      0.9887938499450684,
      0.9855642914772034,
      0.989803671836853,
      0.9913592338562012,
      0.9989407062530518,
      0.9996673464775085,
      0.9999370574951172,
      0.999936044216156,
      0.9999576807022095,
      0.9999773502349854,
      0.9999815821647644,
      0.9999380111694336,
      0.9998571872711182,
      0.9982475638389587,
      0.9925010800361633,
      0.9958084225654602,
      0.9949871897697449,
      0.9992847442626953,
      0.999911904335022,
      0.9999544620513916,
      0.9999334812164307,
      0.999925971031189,
      0.999913215637207,
      0.9998446702957153,
      0.9997647404670715,
      0.9993298649787903,
      0.9993468523025513,
      0.9992456436157227,
      0.9967499375343323,
      0.9983149170875549,
      0.9996140003204346,
      0.9998751282691956,
      0.9998624920845032,
      0.9999476075172424,
      0.9997569918632507,
      0.9999101758003235,
      0.9999213814735413,
      0.9999067783355713,
      0.999965250492096,
      0.9999643564224243,
      0.9999632239341736,
      0.9999694228172302,
      0.9999221563339233,
      0.9999496340751648,
      0.9999622106552124,
      0.9999263882637024,
      0.9999529123306274,
      0.9999452829360962,
      0.9996960163116455,
      0.9992210865020752,
      0.9990776181221008,
      0.9978926777839661,
      0.9951475858688354,
      0.9886434078216553,
      0.9918544888496399,
      0.997870147228241,
      0.9995431303977966,
      0.9996769428253174,
      0.9999393224716187,
      0.9999610781669617,
      0.9999817609786987,
      0.999961793422699,
      0.9999254941940308,
      0.9998884201049805,
      0.999873161315918,
      0.9997782111167908,
      0.9998994469642639,
      0.9998797178268433,
      0.9998047351837158,
      0.9986019730567932,
      0.9955894947052002,
      0.9972796440124512,
      0.9894504547119141,
      0.9907621145248413,
      0.9955428242683411,
      0.9904680252075195,
      0.9830834865570068,
      0.9885456562042236,
      0.9915114641189575,
      0.9850722551345825,
      0.9815831184387207,
      0.9888026118278503,
      0.9905687570571899,
      0.9814264178276062,
      0.9813312888145447,
      0.9906442165374756,
      0.9871068596839905,
      0.9814390540122986,
      0.984345555305481,
      0.9926169514656067,
      0.9863636493682861,
      0.9835867881774902,
      0.9899083375930786,
      0.9937710762023926,
      0.9902694225311279,
      0.9939122200012207,
      0.9981555938720703,
      0.9986357092857361,
      0.999886155128479,
      0.9999710321426392,
      0.9999784827232361,
      0.9999643564224243,
      0.9999086856842041,
      0.9992086291313171,
      0.9998542666435242,
      0.9998125433921814,
      0.9997782111167908,
      0.999904453754425,
      0.9999502301216125,
      0.999929666519165,
      0.999914824962616,
      0.999966561794281,
      0.9999765753746033,
      0.9999308586120605,
      0.9999517798423767,
      0.9999802112579346,
      0.9999825954437256,
      0.9999575018882751,
      0.9999735951423645,
      0.999967634677887,
      0.9999737739562988,
      0.9999721050262451,
      0.9999687671661377,
      0.999970018863678,
      0.9999674558639526,
      0.9999637007713318,
      0.999967098236084,
      0.9999621510505676,
      0.9999642372131348,
      0.9999650716781616,
      0.999951183795929,
      0.9999589920043945,
      0.9999604821205139,
      0.9999641180038452,
      0.9999364614486694,
      0.9999706745147705,
      0.9999507665634155,
      0.9999409317970276,
      0.9999587535858154,
      0.9999648928642273,
      0.9999580383300781,
      0.9999727606773376,
      0.9999775290489197,
      0.9999653100967407,
      0.9999735951423645,
      0.9999853372573853,
      0.9999649524688721,
      0.9999409914016724,
      0.9999687075614929,
      0.9999561309814453,
      0.9999146461486816,
      0.9998902678489685,
      0.9999711513519287,
      0.9999672770500183,
      0.9999538064002991,
      0.9999386072158813,
      0.9999220967292786,
      0.999906063079834,
      0.9999651908874512,
      0.9999771118164062,
      0.9999748468399048,
      0.9999603629112244,
      0.9999547004699707,
      0.9999583959579468,
      0.9999768733978271,
      0.9999721050262451,
      0.9999424815177917,
      0.9999712109565735,
      0.9999443292617798,
      0.9999375343322754,
      0.9999369382858276,
      0.9999715685844421,
      0.9999489188194275,
      0.9999405741691589,
      0.9999634623527527,
      0.9999665021896362,
      0.999954342842102,
      0.9999455809593201,
      0.9999532699584961,
      0.9999268651008606,
      0.9999619722366333,
      0.9999566674232483,
      0.999977171421051,
      0.999951183795929,
      0.9999571442604065,
      0.9999778866767883,
      0.9999639391899109,
      0.9999119639396667,
      0.9999678730964661,
      0.9999779462814331,
      0.9999483823776245,
      0.9999376535415649,
      0.9999679327011108,
      0.9999337792396545
    ],
    [
      0.9610964059829712,
      0.9684155583381653,
      0.9713683128356934,
      0.9756573438644409,
      0.9717738032341003,
      0.9714100360870361,
      0.9745816588401794,
      0.974951982498169,
      0.9714221358299255,
      0.9786457419395447,
      0.9827750325202942,
      0.9738433957099915,
      0.9691532254219055,
      0.980036199092865,
      0.9802745580673218,
      0.9716519713401794,
      0.9690536856651306,
      0.9617927670478821,
      0.9631096720695496,
      0.9613527059555054,
      0.9632492065429688,
      0.9642380475997925,
      0.9654292464256287,
      0.9592972993850708,
      0.963106632232666,
      0.9629413485527039,
      0.9602582454681396,
      0.9607863426208496,
      0.9579373598098755,
      0.9608964920043945,
      0.9594531059265137,
      0.9595363140106201,
      0.9576441049575806,
      0.9593464732170105,
      0.9612001180648804,
      0.9638030529022217,
      0.9685665965080261,
      0.966223955154419,
      0.9677585959434509,
      0.9691015481948853,
      0.9692893028259277,
      0.967171311378479,
      0.9695265889167786,
      0.9700958728790283,
      0.9683007001876831,
      0.9650490880012512,
      0.9665166735649109,
      0.9638500809669495,
      0.9599012732505798,
      0.9588374495506287,
      0.9515482187271118,
      0.9460562467575073,
      0.9214993119239807,
      0.9999160170555115,
      0.99997478723526,
      0.9999746084213257,
      0.9999711513519287,
      0.9999836683273315,
      0.9999663233757019,
      0.9999351501464844,
      0.9998278617858887,
      0.9995471239089966,
      0.999537467956543,
      0.9983147978782654,
      0.99773108959198,
      0.997947633266449,
      0.9995067715644836,
      0.99935382604599,
      0.9998514652252197,
      0.9999014139175415,
      0.9999152421951294,
      0.9999435544013977,
      0.9999353885650635,
      0.9998834729194641,
      0.9999372363090515,
      0.9999428391456604,
      0.9999139308929443,
      0.9999150633811951,
      0.9999151825904846,
      0.9998432397842407,
      0.9993001818656921,
      0.9986757636070251,
      0.9988842010498047,
      0.9976388216018677,
      0.9990984797477722,
      0.9991471171379089,
      0.9995902180671692,
      0.9993127584457397,
      0.9997847676277161,
      0.9995745420455933,
      0.9996963143348694,
      0.9995478987693787,
      0.9998898506164551,
      0.9999226927757263,
      0.9999544024467468,
      0.9999489784240723,
      0.9999521970748901,
      0.999716579914093,
      0.9986291527748108,
      0.9997777342796326,
      0.9999608397483826,
      0.9999802112579346,
      0.9999675750732422,
      0.9996111989021301,
      0.999954104423523,
      0.999954342842102,
      0.9999691247940063,
      0.9999419450759888,
      0.9998189806938171,
      0.9999221563339233,
      0.9999008178710938,
      0.9999539852142334,
      0.9997174143791199,
      0.9996222257614136,
      0.9999025464057922,
      0.9999585151672363,
      0.9998699426651001,
      0.999824047088623,
      0.9999539256095886,
      0.9999694228172302,
      0.9999536275863647,
      0.9999672174453735,
      0.9999223947525024,
      0.9999650120735168,
      0.9999026656150818,
      0.9999462366104126,
      0.9999284148216248,
      0.9999538660049438,
      0.999943733215332,
      0.9998477101325989,
      0.9998355507850647,
      0.9996118545532227,
      0.9984392523765564,
      0.9966739416122437,
      0.9987834095954895,
      0.999850332736969,
      0.9998934268951416,
      0.9999666213989258,
      0.9999607801437378,
      0.9999122023582458,
      0.9998106360435486,
      0.9989666938781738,
      0.9949383735656738,
      0.9927105903625488,
      0.9906666278839111,
      0.9936504364013672,
      0.9947815537452698,
      0.9994483590126038,
      0.9998186826705933,
      0.9999482035636902,
      0.9999490976333618,
      0.9999610185623169,
      0.9999781847000122,
      0.9999820590019226,
      0.9999483227729797,
      0.999889075756073,
      0.9991017580032349,
      0.99537593126297,
      0.9978059530258179,
      0.9974774718284607,
      0.9995022416114807,
      0.9999268651008606,
      0.9999571442604065,
      0.9999350309371948,
      0.9999301433563232,
      0.9999191164970398,
      0.9998680353164673,
      0.9998405575752258,
      0.9995692372322083,
      0.9995779991149902,
      0.9995375275611877,
      0.998235821723938,
      0.9989727735519409,
      0.9997180104255676,
      0.9998922944068909,
      0.9999042749404907,
      0.9999540448188782,
      0.9997997879981995,
      0.999911904335022,
      0.9999227523803711,
      0.9999094605445862,
      0.9999653697013855,
      0.9999653100967407,
      0.9999640583992004,
      0.9999701380729675,
      0.999923586845398,
      0.9999504685401917,
      0.9999627470970154,
      0.9999274611473083,
      0.9999546408653259,
      0.9999520778656006,
      0.9997722506523132,
      0.9995293617248535,
      0.9994363784790039,
      0.9987930655479431,
      0.9971569180488586,
      0.9921883940696716,
      0.9947820901870728,
      0.9987155199050903,
      0.9996616244316101,
      0.9997552633285522,
      0.9999459385871887,
      0.9999635815620422,
      0.9999822974205017,
      0.9999624490737915,
      0.9999266266822815,
      0.9998888373374939,
      0.9998744130134583,
      0.9997803568840027,
      0.9999016523361206,
      0.9998928904533386,
      0.9998502731323242,
      0.99903804063797,
      0.9972411394119263,
      0.9981597065925598,
      0.9927319884300232,
      0.9931806921958923,
      0.9968300461769104,
      0.9933191537857056,
      0.9879255294799805,
      0.9914901256561279,
      0.9938031435012817,
      0.9893540143966675,
      0.9869476556777954,
      0.9916477799415588,
      0.9932317733764648,
      0.9873166680335999,
      0.9864099621772766,
      0.9929687976837158,
      0.9910742044448853,
      0.9869059920310974,
      0.9880411624908447,
      0.9942820072174072,
      0.9903837442398071,
      0.9875767827033997,
      0.9923484921455383,
      0.9956014752388,
      0.9935525059700012,
      0.9964926242828369,
      0.9990078210830688,
      0.9991900324821472,
      0.9999123811721802,
      0.9999738335609436,
      0.9999792575836182,
      0.999964714050293,
      0.9999091029167175,
      0.9992144107818604,
      0.9998573064804077,
      0.9998165369033813,
      0.9997826218605042,
      0.9999072551727295,
      0.9999520778656006,
      0.9999319314956665,
      0.9999175071716309,
      0.9999678730964661,
      0.9999775290489197,
      0.9999324679374695,
      0.9999534487724304,
      0.9999812841415405,
      0.9999833703041077,
      0.9999590516090393,
      0.9999750256538391,
      0.9999706149101257,
      0.9999755024909973,
      0.9999733567237854,
      0.9999712109565735,
      0.9999713897705078,
      0.9999680519104004,
      0.999965488910675,
      0.9999695420265198,
      0.9999646544456482,
      0.9999648928642273,
      0.9999666213989258,
      0.9999561905860901,
      0.9999616742134094,
      0.9999616146087646,
      0.9999657869338989,
      0.9999603033065796,
      0.9999722838401794,
      0.9999513626098633,
      0.9999455213546753,
      0.9999607801437378,
      0.9999653697013855,
      0.9999589920043945,
      0.9999741911888123,
      0.9999780058860779,
      0.9999657273292542,
      0.9999738335609436,
      0.9999852180480957,
      0.9999653100967407,
      0.9999415874481201,
      0.999968945980072,
      0.9999563694000244,
      0.9999151229858398,
      0.9998904466629028,
      0.9999712109565735,
      0.9999673366546631,
      0.999954104423523,
      0.9999392032623291,
      0.9999226927757263,
      0.9999070763587952,
      0.9999659061431885,
      0.9999773502349854,
      0.9999752044677734,
      0.9999607801437378,
      0.9999548196792603,
      0.9999584555625916,
      0.9999768137931824,
      0.9999719858169556,
      0.9999427795410156,
      0.9999713897705078,
      0.9999446868896484,
      0.9999411702156067,
      0.9999374151229858,
      0.9999716281890869,
      0.9999489188194275,
      0.9999409317970276,
      0.9999631643295288,
      0.999966561794281,
      0.9999555945396423,
      0.9999449253082275,
      0.9999539256095886,
      0.9999272227287292,
      0.9999619126319885,
      0.9999567270278931,
      0.9999772310256958,
      0.9999513030052185,
      0.9999573230743408,
      0.9999779462814331,
      0.99996417760849,
      0.999912679195404,
      0.9999681711196899,
      0.9999781250953674,
      0.9999492764472961,
      0.9999393224716187,
      0.9999681711196899,
      0.9999339580535889
    ],
    [
      0.9744739532470703,
      0.9807131886482239,
      0.9835041761398315,
      0.9853814840316772,
      0.9825425148010254,
      0.9827280640602112,
      0.9851765036582947,
      0.9848293662071228,
      0.9821099042892456,
      0.9869204759597778,
      0.9893537759780884,
      0.9836137890815735,
      0.9800997972488403,
      0.9885271191596985,
      0.9885096549987793,
      0.9824597835540771,
      0.9798880815505981,
      0.9735878109931946,
      0.9755114316940308,
      0.9744814038276672,
      0.9762995839118958,
      0.9776614904403687,
      0.9786557555198669,
      0.9737942218780518,
      0.9763643145561218,
      0.9777423739433289,
      0.97529137134552,
      0.9748572111129761,
      0.9722731113433838,
      0.9748851656913757,
      0.9721902012825012,
      0.97092604637146,
      0.969818115234375,
      0.970537543296814,
      0.9734461307525635,
      0.9752671122550964,
      0.9790815711021423,
      0.9781762957572937,
      0.9804061055183411,
      0.9812356233596802,
      0.9816470146179199,
      0.9801720976829529,
      0.9820697903633118,
      0.9814662337303162,
      0.9802728891372681,
      0.9784958958625793,
      0.9789862632751465,
      0.9752154350280762,
      0.9721659421920776,
      0.9709311127662659,
      0.9663841724395752,
      0.9612658023834229,
      0.9418743848800659,
      0.9999165534973145,
      0.9999749660491943,
      0.99997478723526,
      0.9999712109565735,
      0.9999839067459106,
      0.9999677538871765,
      0.999938428401947,
      0.9998608231544495,
      0.9996881484985352,
      0.9997103214263916,
      0.9989338517189026,
      0.9986190795898438,
      0.9987160563468933,
      0.9996602535247803,
      0.9996026158332825,
      0.9998745918273926,
      0.9999094605445862,
      0.9999163746833801,
      0.9999451637268066,
      0.9999366402626038,
      0.9998853206634521,
      0.9999383091926575,
      0.9999436736106873,
      0.9999158382415771,
      0.9999188780784607,
      0.9999285340309143,
      0.9999039173126221,
      0.9995989203453064,
      0.9992427825927734,
      0.9993411898612976,
      0.9987924098968506,
      0.9995027780532837,
      0.9996402859687805,
      0.9997910261154175,
      0.9996992349624634,
      0.9998605847358704,
      0.9997411370277405,
      0.9998087286949158,
      0.9997051358222961,
      0.999900221824646,
      0.9999282360076904,
      0.9999560713768005,
      0.9999557137489319,
      0.9999604821205139,
      0.9997940063476562,
      0.9989989995956421,
      0.9998062252998352,
      0.999962568283081,
      0.9999809265136719,
      0.9999673962593079,
      0.9996128678321838,
      0.999954104423523,
      0.9999558329582214,
      0.9999696016311646,
      0.999941885471344,
      0.9998210072517395,
      0.9999243021011353,
      0.9999023675918579,
      0.9999547004699707,
      0.9997195601463318,
      0.9996286630630493,
      0.999905526638031,
      0.9999610781669617,
      0.9998898506164551,
      0.9998652935028076,
      0.9999567270278931,
      0.9999698996543884,
      0.9999536871910095,
      0.9999675750732422,
      0.9999233484268188,
      0.9999653697013855,
      0.9999040365219116,
      0.9999470710754395,
      0.9999285340309143,
      0.999954879283905,
      0.9999486804008484,
      0.9998754858970642,
      0.9999224543571472,
      0.9997882843017578,
      0.9991349577903748,
      0.9982358813285828,
      0.9993144273757935,
      0.9998847246170044,
      0.9998985528945923,
      0.9999666810035706,
      0.9999616742134094,
      0.9999206066131592,
      0.9998723864555359,
      0.9994530081748962,
      0.9973069429397583,
      0.9965705871582031,
      0.9953904747962952,
      0.9972212314605713,
      0.9975928068161011,
      0.9997113943099976,
      0.9998947978019714,
      0.9999561905860901,
      0.9999515414237976,
      0.9999613761901855,
      0.9999786019325256,
      0.9999821782112122,
      0.9999556541442871,
      0.9999110698699951,
      0.9995386004447937,
      0.9974327087402344,
      0.9988371133804321,
      0.9987677335739136,
      0.9996540546417236,
      0.9999377131462097,
      0.9999594688415527,
      0.9999364018440247,
      0.9999340176582336,
      0.9999244213104248,
      0.9998862743377686,
      0.9998853802680969,
      0.9997013211250305,
      0.9997021555900574,
      0.9996967911720276,
      0.9990553855895996,
      0.9993797540664673,
      0.999791145324707,
      0.9999057650566101,
      0.9999323487281799,
      0.9999599456787109,
      0.9998344779014587,
      0.9999136328697205,
      0.9999240040779114,
      0.9999115467071533,
      0.9999666213989258,
      0.9999659061431885,
      0.999964714050293,
      0.9999707937240601,
      0.9999247193336487,
      0.9999510645866394,
      0.9999631643295288,
      0.9999281764030457,
      0.9999563097953796,
      0.9999599456787109,
      0.9998449087142944,
      0.9996868968009949,
      0.9996358156204224,
      0.9993468523025513,
      0.9983682632446289,
      0.9952123761177063,
      0.9971570372581482,
      0.9992477893829346,
      0.9997584819793701,
      0.9998096227645874,
      0.9999486804008484,
      0.9999655485153198,
      0.9999824166297913,
      0.9999626874923706,
      0.9999276995658875,
      0.9998888969421387,
      0.9998751878738403,
      0.9997819066047668,
      0.9999032020568848,
      0.9999022483825684,
      0.999882161617279,
      0.9994166493415833,
      0.998397707939148,
      0.9988382458686829,
      0.9954395294189453,
      0.9954790472984314,
      0.9979769587516785,
      0.9961639046669006,
      0.9920738339424133,
      0.9943787455558777,
      0.9960014224052429,
      0.9931679368019104,
      0.9911774396896362,
      0.9942230582237244,
      0.995369017124176,
      0.991710901260376,
      0.9906275868415833,
      0.9951916337013245,
      0.9941608309745789,
      0.9910469055175781,
      0.9918686747550964,
      0.996549665927887,
      0.9939591884613037,
      0.991465151309967,
      0.9946861863136292,
      0.9973542094230652,
      0.996564507484436,
      0.9981094002723694,
      0.9994654059410095,
      0.9995118379592896,
      0.9999305009841919,
      0.9999761581420898,
      0.999979555606842,
      0.9999650716781616,
      0.9999098181724548,
      0.9992218017578125,
      0.9998600482940674,
      0.999820351600647,
      0.9997867345809937,
      0.9999096989631653,
      0.99995356798172,
      0.9999340772628784,
      0.9999198317527771,
      0.9999688267707825,
      0.9999780058860779,
      0.999934196472168,
      0.9999545216560364,
      0.9999821186065674,
      0.9999837875366211,
      0.9999599456787109,
      0.9999759197235107,
      0.9999732375144958,
      0.9999765157699585,
      0.9999741315841675,
      0.9999729990959167,
      0.9999732971191406,
      0.9999685883522034,
      0.999966561794281,
      0.999971330165863,
      0.9999661445617676,
      0.9999651908874512,
      0.9999679923057556,
      0.9999593496322632,
      0.9999632239341736,
      0.9999623894691467,
      0.9999676942825317,
      0.999962329864502,
      0.999972403049469,
      0.9999498724937439,
      0.9999481439590454,
      0.9999614953994751,
      0.9999654293060303,
      0.999959409236908,
      0.9999749660491943,
      0.9999778270721436,
      0.9999657273292542,
      0.9999738931655884,
      0.99998539686203,
      0.999965488910675,
      0.9999419450759888,
      0.9999694228172302,
      0.9999568462371826,
      0.999915599822998,
      0.9998909831047058,
      0.9999712109565735,
      0.9999674558639526,
      0.9999544024467468,
      0.9999397993087769,
      0.9999234676361084,
      0.9999079704284668,
      0.9999663829803467,
      0.9999775886535645,
      0.9999756813049316,
      0.9999610781669617,
      0.9999551773071289,
      0.9999585747718811,
      0.9999767541885376,
      0.9999720454216003,
      0.9999425411224365,
      0.999971330165863,
      0.9999445080757141,
      0.9999412298202515,
      0.9999376535415649,
      0.9999715685844421,
      0.9999486207962036,
      0.9999408721923828,
      0.999963641166687,
      0.9999666213989258,
      0.9999564290046692,
      0.9999464750289917,
      0.9999547600746155,
      0.9999284148216248,
      0.9999624490737915,
      0.999957263469696,
      0.999977171421051,
      0.9999508857727051,
      0.9999571442604065,
      0.9999776482582092,
      0.9999639987945557,
      0.9999126195907593,
      0.9999679923057556,
      0.9999781250953674,
      0.9999492764472961,
      0.9999391436576843,
      0.9999679923057556,
      0.9999338388442993
    ],
    [
      0.9834151268005371,
      0.988175630569458,
      0.9897640943527222,
      0.9905627965927124,
      0.9882740378379822,
      0.9886826276779175,
      0.9905731678009033,
      0.9899163842201233,
      0.9881063103675842,
      0.9914997220039368,
      0.9930271506309509,
      0.9889534711837769,
      0.9870125651359558,
      0.9930762052536011,
      0.9931104779243469,
      0.9886566400527954,
      0.9873476624488831,
      0.9826087951660156,
      0.9840669631958008,
      0.9832311272621155,
      0.9844968318939209,
      0.9852716326713562,
      0.9859176278114319,
      0.9831035137176514,
      0.984511137008667,
      0.9854755401611328,
      0.9837067723274231,
      0.9829142689704895,
      0.9809665083885193,
      0.9827436208724976,
      0.9807419180870056,
      0.979634165763855,
      0.9800406098365784,
      0.9804808497428894,
      0.9826005101203918,
      0.9842935800552368,
      0.9868072867393494,
      0.9860472083091736,
      0.9871916174888611,
      0.9877814650535583,
      0.9884376525878906,
      0.9875845313072205,
      0.9883806705474854,
      0.9877600073814392,
      0.9870671033859253,
      0.9860477447509766,
      0.9861297011375427,
      0.983784556388855,
      0.9811863899230957,
      0.97975093126297,
      0.975716233253479,
      0.9716556072235107,
      0.9581003785133362,
      0.9999168515205383,
      0.9999749660491943,
      0.9999750256538391,
      0.999971330165863,
      0.999984085559845,
      0.9999682903289795,
      0.9999401569366455,
      0.9998824000358582,
      0.9997724294662476,
      0.9997965097427368,
      0.9992824792861938,
      0.9991469383239746,
      0.9991872906684875,
      0.999754011631012,
      0.9997320771217346,
      0.9998908638954163,
      0.9999160170555115,
      0.9999173283576965,
      0.9999462962150574,
      0.9999373555183411,
      0.999886691570282,
      0.9999390244483948,
      0.9999441504478455,
      0.9999169707298279,
      0.9999219179153442,
      0.9999374747276306,
      0.9999346733093262,
      0.9997590184211731,
      0.9995573163032532,
      0.9995824694633484,
      0.9993475079536438,
      0.9996971487998962,
      0.9998389482498169,
      0.9998813271522522,
      0.9998539686203003,
      0.9999018907546997,
      0.9998236298561096,
      0.9998684525489807,
      0.9997817277908325,
      0.9999072551727295,
      0.9999305009841919,
      0.9999562501907349,
      0.9999579787254333,
      0.9999640583992004,
      0.9998510479927063,
      0.9993146061897278,
      0.9998303651809692,
      0.9999645948410034,
      0.9999814629554749,
      0.9999675154685974,
      0.9996163845062256,
      0.9999545812606812,
      0.9999576807022095,
      0.9999702572822571,
      0.999941885471344,
      0.9998221397399902,
      0.9999262094497681,
      0.99990314245224,
      0.9999555945396423,
      0.9997222423553467,
      0.9996346235275269,
      0.9999077320098877,
      0.9999629855155945,
      0.9999045729637146,
      0.9998942017555237,
      0.9999591708183289,
      0.999970555305481,
      0.9999537467956543,
      0.9999678134918213,
      0.9999236464500427,
      0.9999655485153198,
      0.9999046921730042,
      0.9999473094940186,
      0.99992835521698,
      0.999954342842102,
      0.9999486804008484,
      0.999876081943512,
      0.9999300241470337,
      0.999843180179596,
      0.9994449019432068,
      0.9989607930183411,
      0.9995655417442322,
      0.9999048113822937,
      0.9999021291732788,
      0.999966561794281,
      0.9999620318412781,
      0.9999257326126099,
      0.9999009370803833,
      0.9996512532234192,
      0.9983834624290466,
      0.9982542991638184,
      0.9976446628570557,
      0.9987438917160034,
      0.9989567399024963,
      0.9998548030853271,
      0.9999332427978516,
      0.9999618530273438,
      0.9999549984931946,
      0.9999616146087646,
      0.9999787211418152,
      0.9999822974205017,
      0.999960720539093,
      0.9999246597290039,
      0.9997243881225586,
      0.9984880089759827,
      0.9994156360626221,
      0.9992594122886658,
      0.9997637271881104,
      0.9999446272850037,
      0.999961256980896,
      0.9999374151229858,
      0.9999374747276306,
      0.9999305009841919,
      0.9999011754989624,
      0.9999109506607056,
      0.9998074173927307,
      0.9997931718826294,
      0.9998041391372681,
      0.9994754791259766,
      0.9996173977851868,
      0.9998424053192139,
      0.9999155402183533,
      0.9999486207962036,
      0.999963104724884,
      0.999850869178772,
      0.9999150633811951,
      0.9999249577522278,
      0.9999127984046936,
      0.999967098236084,
      0.9999661445617676,
      0.9999650716781616,
      0.9999710917472839,
      0.9999256730079651,
      0.9999529123306274,
      0.9999633431434631,
      0.9999287128448486,
      0.9999570846557617,
      0.9999628663063049,
      0.9998684525489807,
      0.9997609853744507,
      0.9997347593307495,
      0.9996064305305481,
      0.9991801977157593,
      0.9973376393318176,
      0.9984964728355408,
      0.9995276927947998,
      0.9998241066932678,
      0.9998496174812317,
      0.9999527931213379,
      0.9999670386314392,
      0.9999827742576599,
      0.9999628067016602,
      0.9999284744262695,
      0.9998885989189148,
      0.9998760223388672,
      0.9997837543487549,
      0.9999045729637146,
      0.9999101161956787,
      0.9999047517776489,
      0.9996508955955505,
      0.9990914463996887,
      0.9992977976799011,
      0.9975386261940002,
      0.9972583651542664,
      0.9989441633224487,
      0.9979832172393799,
      0.9953100681304932,
      0.9965526461601257,
      0.9978389739990234,
      0.9961584210395813,
      0.9944114685058594,
      0.9965152144432068,
      0.9975920915603638,
      0.9951995611190796,
      0.9941509962081909,
      0.9973154664039612,
      0.996992290019989,
      0.9945846199989319,
      0.9949580430984497,
      0.9981356263160706,
      0.9971364736557007,
      0.9949873685836792,
      0.9968129992485046,
      0.998489260673523,
      0.9982092976570129,
      0.9989486932754517,
      0.999688446521759,
      0.999692976474762,
      0.9999430775642395,
      0.9999778270721436,
      0.9999801516532898,
      0.9999653697013855,
      0.9999105334281921,
      0.9992284774780273,
      0.9998560547828674,
      0.9998236894607544,
      0.9997900128364563,
      0.9999121427536011,
      0.9999545812606812,
      0.9999354481697083,
      0.9999216198921204,
      0.9999695420265198,
      0.9999786019325256,
      0.9999350905418396,
      0.9999552369117737,
      0.9999827146530151,
      0.999984085559845,
      0.9999606013298035,
      0.9999765753746033,
      0.9999751448631287,
      0.9999768137931824,
      0.9999744296073914,
      0.9999741911888123,
      0.9999732375144958,
      0.9999685287475586,
      0.9999667406082153,
      0.9999725818634033,
      0.9999667406082153,
      0.9999650716781616,
      0.9999683499336243,
      0.9999619722366333,
      0.9999640583992004,
      0.9999623894691467,
      0.9999684691429138,
      0.9999642372131348,
      0.9999722838401794,
      0.9999499320983887,
      0.9999507665634155,
      0.9999620318412781,
      0.9999654293060303,
      0.9999597072601318,
      0.9999760985374451,
      0.9999779462814331,
      0.9999656677246094,
      0.9999740719795227,
      0.99998539686203,
      0.9999658465385437,
      0.9999424815177917,
      0.9999695420265198,
      0.9999570846557617,
      0.9999160170555115,
      0.9998914003372192,
      0.9999713897705078,
      0.9999675154685974,
      0.9999547600746155,
      0.9999402761459351,
      0.9999243021011353,
      0.9999087452888489,
      0.9999668598175049,
      0.9999778270721436,
      0.9999760389328003,
      0.9999614953994751,
      0.9999555945396423,
      0.9999587535858154,
      0.999976634979248,
      0.9999720454216003,
      0.9999425411224365,
      0.9999713897705078,
      0.9999443888664246,
      0.9999409914016724,
      0.9999372959136963,
      0.9999715089797974,
      0.999948263168335,
      0.9999403953552246,
      0.9999632239341736,
      0.9999665021896362,
      0.9999586343765259,
      0.9999479651451111,
      0.9999550580978394,
      0.9999278783798218,
      0.9999621510505676,
      0.9999570250511169,
      0.9999771118164062,
      0.9999507665634155,
      0.9999570846557617,
      0.999977707862854,
      0.9999639987945557,
      0.9999125599861145,
      0.9999679923057556,
      0.9999780654907227,
      0.9999492764472961,
      0.9999390840530396,
      0.9999678730964661,
      0.9999338984489441
    ],
    [
      0.9882848858833313,
      0.9921018481254578,
      0.9933660626411438,
      0.9935765266418457,
      0.991522490978241,
      0.9920728802680969,
      0.9937866926193237,
      0.9931579828262329,
      0.9919283986091614,
      0.994560182094574,
      0.9957327842712402,
      0.9928427934646606,
      0.9916244149208069,
      0.9961720705032349,
      0.9964724183082581,
      0.9928997755050659,
      0.9918708801269531,
      0.9879298210144043,
      0.9886698722839355,
      0.9880066514015198,
      0.9889764785766602,
      0.9893792867660522,
      0.9898104667663574,
      0.988288164138794,
      0.9890653491020203,
      0.9894684553146362,
      0.9882272481918335,
      0.9869704246520996,
      0.985752284526825,
      0.9867736101150513,
      0.9851080179214478,
      0.9843331575393677,
      0.9855397343635559,
      0.9859627485275269,
      0.9873271584510803,
      0.9892845749855042,
      0.9910128116607666,
      0.9900740385055542,
      0.9908095002174377,
      0.9915966391563416,
      0.992321252822876,
      0.9914402365684509,
      0.9918473362922668,
      0.9918462634086609,
      0.9910581111907959,
      0.9902414083480835,
      0.990263044834137,
      0.9889926314353943,
      0.9865511059761047,
      0.9855221509933472,
      0.9830247759819031,
      0.9802695512771606,
      0.9696934223175049,
      0.9999171495437622,
      0.9999750256538391,
      0.9999752640724182,
      0.9999715089797974,
      0.9999842047691345,
      0.9999687671661377,
      0.9999417662620544,
      0.9998957514762878,
      0.9998295307159424,
      0.9998468160629272,
      0.9995481371879578,
      0.9994404911994934,
      0.9994978904724121,
      0.9998071193695068,
      0.9997888803482056,
      0.9998990893363953,
      0.9999201893806458,
      0.9999180436134338,
      0.9999473094940186,
      0.9999381303787231,
      0.999887228012085,
      0.9999388456344604,
      0.9999443292617798,
      0.9999173879623413,
      0.9999226927757263,
      0.9999425411224365,
      0.9999496936798096,
      0.9998369812965393,
      0.9997342228889465,
      0.9997273087501526,
      0.9996054768562317,
      0.9998002648353577,
      0.9999098777770996,
      0.9999216198921204,
      0.9999187588691711,
      0.9999250769615173,
      0.9998661875724792,
      0.9998993277549744,
      0.9998226761817932,
      0.9999114871025085,
      0.9999306797981262,
      0.9999557137489319,
      0.9999582171440125,
      0.999965488910675,
      0.9998882412910461,
      0.9995310306549072,
      0.9998473525047302,
      0.9999661445617676,
      0.999981701374054,
      0.9999673962593079,
      0.9996163845062256,
      0.9999545216560364,
      0.9999589920043945,
      0.9999706149101257,
      0.9999416470527649,
      0.9998228549957275,
      0.9999274015426636,
      0.9999033808708191,
      0.999955952167511,
      0.999723494052887,
      0.9996359348297119,
      0.9999088048934937,
      0.9999642968177795,
      0.9999169707298279,
      0.9999140501022339,
      0.9999608993530273,
      0.9999708533287048,
      0.9999538064002991,
      0.9999678730964661,
      0.9999240040779114,
      0.9999656081199646,
      0.9999048709869385,
      0.999947190284729,
      0.9999277591705322,
      0.9999530911445618,
      0.999947190284729,
      0.9998663067817688,
      0.9999111294746399,
      0.9998692274093628,
      0.9996302723884583,
      0.9993572235107422,
      0.9997283220291138,
      0.9999179244041443,
      0.9999043941497803,
      0.9999663829803467,
      0.9999622106552124,
      0.9999285340309143,
      0.999916672706604,
      0.9997605085372925,
      0.9990107417106628,
      0.9990246295928955,
      0.9986239671707153,
      0.9993519186973572,
      0.9994645118713379,
      0.9999183416366577,
      0.9999533891677856,
      0.9999656081199646,
      0.9999573230743408,
      0.9999618530273438,
      0.9999788999557495,
      0.9999822378158569,
      0.9999641180038452,
      0.9999342560768127,
      0.9998146891593933,
      0.9990202188491821,
      0.9996616840362549,
      0.9994946122169495,
      0.999821662902832,
      0.999949038028717,
      0.9999623894691467,
      0.9999379515647888,
      0.9999396800994873,
      0.9999334812164307,
      0.9999122023582458,
      0.9999281167984009,
      0.9998663663864136,
      0.9998491406440735,
      0.9998572468757629,
      0.9996757507324219,
      0.9997773766517639,
      0.9998722076416016,
      0.9999225735664368,
      0.9999591708183289,
      0.9999651908874512,
      0.9998641610145569,
      0.9999159574508667,
      0.999925434589386,
      0.9999136924743652,
      0.9999674558639526,
      0.999966561794281,
      0.9999655485153198,
      0.9999714493751526,
      0.9999265670776367,
      0.9999531507492065,
      0.9999633431434631,
      0.9999286532402039,
      0.9999575018882751,
      0.999964714050293,
      0.9998857378959656,
      0.9998049139976501,
      0.9997811913490295,
      0.9997011423110962,
      0.9994600415229797,
      0.9982461929321289,
      0.9990596175193787,
      0.9996621608734131,
      0.9998688697814941,
      0.9998746514320374,
      0.9999557137489319,
      0.9999679327011108,
      0.9999828934669495,
      0.9999629259109497,
      0.9999291300773621,
      0.9998884201049805,
      0.9998764395713806,
      0.9997852444648743,
      0.9999052882194519,
      0.9999141097068787,
      0.9999165534973145,
      0.9997501373291016,
      0.9994811415672302,
      0.9995417594909668,
      0.9985453486442566,
      0.9984908699989319,
      0.9994326829910278,
      0.9989652633666992,
      0.9974254369735718,
      0.9978808760643005,
      0.9987713098526001,
      0.9976903200149536,
      0.9966811537742615,
      0.9979811310768127,
      0.9987958669662476,
      0.9976981282234192,
      0.9968869090080261,
      0.9985730648040771,
      0.9985188245773315,
      0.9972808361053467,
      0.9972240924835205,
      0.9990929365158081,
      0.9986166954040527,
      0.9971019625663757,
      0.9982410669326782,
      0.9991192817687988,
      0.9989817142486572,
      0.9994378089904785,
      0.9998006224632263,
      0.9997902512550354,
      0.9999516606330872,
      0.9999791979789734,
      0.9999805688858032,
      0.9999653697013855,
      0.9999109506607056,
      0.9992302656173706,
      0.999857485294342,
      0.9998253583908081,
      0.9997919797897339,
      0.9999135732650757,
      0.999955415725708,
      0.999936580657959,
      0.9999226927757263,
      0.9999698400497437,
      0.99997878074646,
      0.9999358057975769,
      0.9999555945396423,
      0.9999830722808838,
      0.9999841451644897,
      0.9999608397483826,
      0.9999768733978271,
      0.9999765753746033,
      0.999977171421051,
      0.9999746084213257,
      0.9999752640724182,
      0.9999747276306152,
      0.9999687671661377,
      0.9999670386314392,
      0.9999737739562988,
      0.9999669790267944,
      0.9999649524688721,
      0.9999685287475586,
      0.9999640583992004,
      0.9999645948410034,
      0.999962568283081,
      0.9999699592590332,
      0.9999657869338989,
      0.9999722838401794,
      0.9999529123306274,
      0.9999529123306274,
      0.999962568283081,
      0.9999650716781616,
      0.9999600052833557,
      0.9999767541885376,
      0.9999780654907227,
      0.9999657869338989,
      0.9999740719795227,
      0.9999853372573853,
      0.9999659061431885,
      0.9999427199363708,
      0.9999696612358093,
      0.9999572038650513,
      0.9999163150787354,
      0.9998918771743774,
      0.9999713897705078,
      0.9999677538871765,
      0.9999549388885498,
      0.9999406337738037,
      0.9999247193336487,
      0.9999093413352966,
      0.9999672770500183,
      0.9999780058860779,
      0.9999763369560242,
      0.9999619126319885,
      0.9999558925628662,
      0.999958872795105,
      0.999976634979248,
      0.9999721050262451,
      0.9999426007270813,
      0.9999715089797974,
      0.9999445676803589,
      0.9999410510063171,
      0.9999374747276306,
      0.999971330165863,
      0.9999477863311768,
      0.9999396800994873,
      0.9999626278877258,
      0.999966025352478,
      0.9999580979347229,
      0.999949038028717,
      0.9999552965164185,
      0.9999275207519531,
      0.9999619722366333,
      0.9999570250511169,
      0.9999770522117615,
      0.999950647354126,
      0.999957263469696,
      0.9999777674674988,
      0.9999640583992004,
      0.9999125003814697,
      0.9999679923057556,
      0.9999781250953674,
      0.9999491572380066,
      0.9999415278434753,
      0.9999677538871765,
      0.9999337792396545
    ],
    [
      0.9913883209228516,
      0.9944961667060852,
      0.9956485629081726,
      0.9956086277961731,
      0.9940842986106873,
      0.9948434829711914,
      0.9960623383522034,
      0.9953867197036743,
      0.9948437213897705,
      0.9965975880622864,
      0.997227132320404,
      0.9951699376106262,
      0.9947502613067627,
      0.9976556897163391,
      0.997787356376648,
      0.9952982664108276,
      0.9945018887519836,
      0.9910532832145691,
      0.9914484620094299,
      0.9909991025924683,
      0.9922791719436646,
      0.9922264218330383,
      0.9922472238540649,
      0.9915516972541809,
      0.9922098517417908,
      0.9921468496322632,
      0.9911614060401917,
      0.9900021553039551,
      0.988971471786499,
      0.9899507761001587,
      0.9882265329360962,
      0.9870961904525757,
      0.9888495802879333,
      0.9893757104873657,
      0.9902629852294922,
      0.9923509955406189,
      0.9937851428985596,
      0.9927160739898682,
      0.9931246638298035,
      0.9942176938056946,
      0.9948402643203735,
      0.9937933683395386,
      0.9940090775489807,
      0.9944408535957336,
      0.9937726855278015,
      0.9926479458808899,
      0.9928735494613647,
      0.9921535849571228,
      0.9899120330810547,
      0.9884411692619324,
      0.9873804450035095,
      0.9855369329452515,
      0.9773493409156799,
      0.9999173283576965,
      0.9999752640724182,
      0.9999754428863525,
      0.9999717473983765,
      0.9999842643737793,
      0.9999690055847168,
      0.9999426007270813,
      0.9999057650566101,
      0.9998611211776733,
      0.9998766779899597,
      0.999666154384613,
      0.9995940923690796,
      0.9996646046638489,
      0.9998428821563721,
      0.999821662902832,
      0.9999063611030579,
      0.999923050403595,
      0.9999186396598816,
      0.9999480843544006,
      0.9999383687973022,
      0.9998881220817566,
      0.9999395608901978,
      0.9999447464942932,
      0.9999179840087891,
      0.9999250769615173,
      0.9999483823776245,
      0.9999603033065796,
      0.9998875856399536,
      0.9998231530189514,
      0.999802827835083,
      0.9997608661651611,
      0.9998507499694824,
      0.9999361634254456,
      0.9999415874481201,
      0.9999486804008484,
      0.9999362826347351,
      0.9998884797096252,
      0.9999191164970398,
      0.9998453855514526,
      0.9999154210090637,
      0.9999338388442993,
      0.9999558329582214,
      0.9999595880508423,
      0.9999675154685974,
      0.9999059438705444,
      0.9996622800827026,
      0.9998605847358704,
      0.9999671578407288,
      0.9999818801879883,
      0.999967098236084,
      0.9996164441108704,
      0.9999544024467468,
      0.9999598264694214,
      0.9999709725379944,
      0.9999418258666992,
      0.999823272228241,
      0.9999281167984009,
      0.9999033212661743,
      0.9999563694000244,
      0.9997240900993347,
      0.9996353983879089,
      0.999908983707428,
      0.9999647736549377,
      0.9999202489852905,
      0.9999278783798218,
      0.999962568283081,
      0.9999714493751526,
      0.9999539256095886,
      0.9999678134918213,
      0.9999240636825562,
      0.9999656677246094,
      0.9999048709869385,
      0.9999472498893738,
      0.9999274611473083,
      0.9999526143074036,
      0.9999473690986633,
      0.9998674392700195,
      0.9999217391014099,
      0.9998927712440491,
      0.9997608661651611,
      0.9995942115783691,
      0.9998101592063904,
      0.999925971031189,
      0.999905526638031,
      0.999966025352478,
      0.9999620914459229,
      0.9999302625656128,
      0.9999280571937561,
      0.9998188614845276,
      0.9993827939033508,
      0.9993875026702881,
      0.9990784525871277,
      0.9996005892753601,
      0.9996730089187622,
      0.9999455213546753,
      0.9999635815620422,
      0.9999682307243347,
      0.9999604821205139,
      0.9999611973762512,
      0.9999788999557495,
      0.9999822378158569,
      0.9999662637710571,
      0.9999409914016724,
      0.9998637437820435,
      0.9993867874145508,
      0.9997778534889221,
      0.9996314644813538,
      0.999853253364563,
      0.9999518990516663,
      0.9999632239341736,
      0.9999382495880127,
      0.9999411702156067,
      0.9999352097511292,
      0.9999194741249084,
      0.9999393224716187,
      0.9998999834060669,
      0.9998809099197388,
      0.9998911619186401,
      0.9997838139533997,
      0.9998549818992615,
      0.9998952150344849,
      0.9999308586120605,
      0.9999711513519287,
      0.9999681711196899,
      0.9998805522918701,
      0.9999167323112488,
      0.9999260306358337,
      0.9999142289161682,
      0.9999678730964661,
      0.9999668002128601,
      0.9999659657478333,
      0.9999717473983765,
      0.9999271631240845,
      0.9999533295631409,
      0.999963641166687,
      0.9999291300773621,
      0.9999582171440125,
      0.9999655485153198,
      0.99988853931427,
      0.9998254776000977,
      0.9998035430908203,
      0.9997460842132568,
      0.9996025562286377,
      0.9988852143287659,
      0.9993337988853455,
      0.999738335609436,
      0.999893307685852,
      0.9998903274536133,
      0.9999574422836304,
      0.9999680519104004,
      0.999983012676239,
      0.9999644756317139,
      0.9999294281005859,
      0.9998880624771118,
      0.9998764395713806,
      0.9997865557670593,
      0.9999058842658997,
      0.9999156594276428,
      0.9999221563339233,
      0.9997913241386414,
      0.9996468424797058,
      0.9997108578681946,
      0.9991563558578491,
      0.999196469783783,
      0.9996697902679443,
      0.9995002746582031,
      0.9985007643699646,
      0.9987940788269043,
      0.9992992877960205,
      0.9985343217849731,
      0.9979475140571594,
      0.9989295601844788,
      0.9993398785591125,
      0.9987776875495911,
      0.9982226490974426,
      0.999321699142456,
      0.9992035031318665,
      0.998504102230072,
      0.9983599185943604,
      0.9995816946029663,
      0.9992367625236511,
      0.9982153177261353,
      0.9989820718765259,
      0.9994820952415466,
      0.9993677139282227,
      0.9996598958969116,
      0.9998570084571838,
      0.9998441934585571,
      0.999957263469696,
      0.9999800324440002,
      0.9999803900718689,
      0.9999651908874512,
      0.9999105930328369,
      0.9992331266403198,
      0.9998647570610046,
      0.9998265504837036,
      0.999793529510498,
      0.9999149441719055,
      0.999955952167511,
      0.9999370574951172,
      0.9999234676361084,
      0.9999700784683228,
      0.9999788403511047,
      0.999936044216156,
      0.9999557733535767,
      0.9999833106994629,
      0.9999842047691345,
      0.9999608993530273,
      0.9999773502349854,
      0.9999775886535645,
      0.999977171421051,
      0.9999759793281555,
      0.9999761581420898,
      0.9999777674674988,
      0.9999688267707825,
      0.9999675154685974,
      0.9999744296073914,
      0.9999670386314392,
      0.9999644756317139,
      0.9999685287475586,
      0.9999653100967407,
      0.999964714050293,
      0.9999619722366333,
      0.9999716281890869,
      0.9999668002128601,
      0.9999722242355347,
      0.9999539256095886,
      0.9999548196792603,
      0.9999629855155945,
      0.9999651312828064,
      0.9999602437019348,
      0.9999775290489197,
      0.9999780654907227,
      0.9999655485153198,
      0.9999740123748779,
      0.9999852180480957,
      0.9999653697013855,
      0.9999444484710693,
      0.9999697804450989,
      0.9999573230743408,
      0.9999166131019592,
      0.99989253282547,
      0.9999715089797974,
      0.9999678730964661,
      0.999955415725708,
      0.9999411702156067,
      0.9999210238456726,
      0.9999101161956787,
      0.999967634677887,
      0.9999781847000122,
      0.9999765753746033,
      0.9999619722366333,
      0.9999566078186035,
      0.9999589323997498,
      0.9999766945838928,
      0.9999721646308899,
      0.9999425411224365,
      0.9999713897705078,
      0.9999445676803589,
      0.9999407529830933,
      0.9999372959136963,
      0.9999711513519287,
      0.9999473094940186,
      0.99993896484375,
      0.9999620914459229,
      0.9999657273292542,
      0.9999587535858154,
      0.9999502897262573,
      0.9999556541442871,
      0.9999272227287292,
      0.9999617338180542,
      0.9999569654464722,
      0.9999769926071167,
      0.9999503493309021,
      0.9999571442604065,
      0.999977707862854,
      0.9999639987945557,
      0.9999122023582458,
      0.9999678134918213,
      0.9999780058860779,
      0.9999490976333618,
      0.9999414682388306,
      0.999967634677887,
      0.9999335408210754
    ]
  ],
  "rfd_device": "NVIDIA A30",
  "rfd_time": 129,
  "rfd_con_ref_pdb_idx": [],
  "rfd_con_hal_pdb_idx": [],
  "rfd_con_ref_idx0": [],
  "rfd_con_hal_idx0": [],
  "rfd_complex_con_ref_pdb_idx": "[('A', 4), ('A', 5), ('A', 6), ('A', 7), ('A', 8), ('A', 9), ('A', 10), ('A', 11), ('A', 12), ('A', 13), ('A', 14), ('A', 15), ('A', 16), ('A', 17), ('A', 18), ('A', 19), ('A', 20), ('A', 21), ('A', 22), ('A', 23), ('A', 24), ('A', 25), ('A', 26), ('A', 27), ('A', 28), ('A', 29), ('A', 30), ('A', 31), ('A', 32), ('A', 33), ('A', 34), ('A', 35), ('A', 36), ('A', 37), ('A', 38), ('A', 39), ('A', 40), ('A', 41), ('A', 42), ('A', 43), ('A', 44), ('A', 45), ('A', 46), ('A', 47), ('A', 48), ('A', 49), ('A', 50), ('A', 51), ('A', 52), ('A', 53), ('A', 79), ('A', 80), ('A', 81), ('A', 82), ('A', 83), ('A', 110), ('A', 111), ('A', 112), ('A', 113), ('A', 114), ('A', 261), ('A', 262), ('A', 263), ('A', 264), ('A', 265), ('A', 266), ('A', 267), ('A', 268), ('A', 269), ('A', 270), ('A', 271), ('A', 272), ('A', 273), ('A', 274), ('A', 275), ('A', 276), ('A', 277), ('A', 278), ('A', 279), ('A', 280), ('A', 281), ('A', 282), ('A', 283), ('A', 284), ('A', 285), ('A', 286), ('A', 287), ('A', 288), ('A', 289), ('A', 290), ('A', 291), ('A', 292), ('A', 293), ('A', 294), ('A', 295), ('A', 296), ('A', 297), ('A', 298), ('A', 299), ('A', 300), ('A', 301), ('A', 302), ('A', 303), ('A', 304), ('A', 305), ('A', 306), ('A', 307), ('A', 308), ('A', 309), ('A', 310), ('A', 311), ('A', 312), ('A', 313), ('A', 314), ('A', 315), ('A', 316), ('A', 317), ('A', 318), ('A', 319), ('A', 320), ('A', 321), ('A', 322), ('A', 323), ('A', 324), ('A', 325), ('B', 501), ('B', 502), ('B', 503), ('B', 504), ('B', 505), ('B', 506), ('B', 507), ('B', 508), ('B', 509), ('B', 510), ('B', 511), ('B', 512), ('B', 513), ('B', 514), ('B', 515), ('B', 516), ('B', 517), ('B', 518), ('B', 519), ('B', 520), ('B', 521), ('B', 522), ('B', 523), ('B', 524), ('B', 525), ('B', 526), ('B', 527), ('B', 528), ('B', 529), ('B', 530), ('B', 531), ('B', 532), ('B', 533), ('B', 534), ('B', 535), ('B', 536), ('B', 537), ('B', 538), ('B', 539), ('B', 540), ('B', 541), ('B', 542), ('B', 543), ('B', 544), ('B', 545), ('B', 546), ('B', 547), ('B', 548), ('B', 549), ('B', 550), ('B', 551), ('B', 552), ('B', 553), ('B', 554), ('B', 555), ('B', 556), ('B', 557), ('B', 558), ('B', 559), ('B', 560), ('B', 561), ('B', 562), ('B', 563), ('B', 564), ('B', 565), ('B', 566), ('B', 567), ('B', 568), ('B', 580), ('B', 581), ('B', 582), ('B', 583), ('B', 584), ('B', 585), ('B', 586), ('B', 587), ('B', 588), ('B', 589), ('B', 590), ('B', 591), ('B', 592), ('B', 593), ('B', 594), ('B', 595), ('B', 596), ('B', 597), ('B', 598), ('B', 599), ('B', 600), ('B', 601), ('B', 602), ('B', 603), ('B', 604), ('B', 605), ('B', 606), ('B', 607), ('B', 608), ('B', 609), ('B', 610), ('B', 611), ('B', 612), ('B', 613), ('B', 614), ('B', 615), ('B', 616), ('B', 617), ('B', 618), ('B', 619), ('B', 620), ('B', 621), ('B', 622), ('B', 623), ('B', 624), ('B', 625), ('B', 626), ('B', 627), ('B', 628), ('B', 629), ('B', 630), ('B', 631), ('B', 632), ('B', 633), ('B', 634), ('B', 635), ('B', 636), ('B', 637), ('B', 638), ('B', 639), ('B', 640), ('B', 641), ('B', 642), ('B', 643), ('B', 644), ('B', 645), ('B', 646), ('B', 647), ('B', 648), ('B', 649), ('B', 650), ('B', 651), ('B', 652), ('B', 653), ('B', 654), ('B', 655), ('B', 656), ('B', 657), ('B', 658), ('B', 659), ('B', 660), ('B', 661), ('B', 662), ('B', 663), ('B', 664), ('B', 665), ('B', 666), ('B', 667), ('B', 668), ('B', 669), ('B', 670)]",
  "rfd_complex_con_hal_pdb_idx": "[('B', 54), ('B', 55), ('B', 56), ('B', 57), ('B', 58), ('B', 59), ('B', 60), ('B', 61), ('B', 62), ('B', 63), ('B', 64), ('B', 65), ('B', 66), ('B', 67), ('B', 68), ('B', 69), ('B', 70), ('B', 71), ('B', 72), ('B', 73), ('B', 74), ('B', 75), ('B', 76), ('B', 77), ('B', 78), ('B', 79), ('B', 80), ('B', 81), ('B', 82), ('B', 83), ('B', 84), ('B', 85), ('B', 86), ('B', 87), ('B', 88), ('B', 89), ('B', 90), ('B', 91), ('B', 92), ('B', 93), ('B', 94), ('B', 95), ('B', 96), ('B', 97), ('B', 98), ('B', 99), ('B', 100), ('B', 101), ('B', 102), ('B', 103), ('B', 104), ('B', 105), ('B', 106), ('B', 107), ('B', 108), ('B', 109), ('B', 110), ('B', 111), ('B', 112), ('B', 113), ('B', 114), ('B', 115), ('B', 116), ('B', 117), ('B', 118), ('B', 119), ('B', 120), ('B', 121), ('B', 122), ('B', 123), ('B', 124), ('B', 125), ('B', 126), ('B', 127), ('B', 128), ('B', 129), ('B', 130), ('B', 131), ('B', 132), ('B', 133), ('B', 134), ('B', 135), ('B', 136), ('B', 137), ('B', 138), ('B', 139), ('B', 140), ('B', 141), ('B', 142), ('B', 143), ('B', 144), ('B', 145), ('B', 146), ('B', 147), ('B', 148), ('B', 149), ('B', 150), ('B', 151), ('B', 152), ('B', 153), ('B', 154), ('B', 155), ('B', 156), ('B', 157), ('B', 158), ('B', 159), ('B', 160), ('B', 161), ('B', 162), ('B', 163), ('B', 164), ('B', 165), ('B', 166), ('B', 167), ('B', 168), ('B', 169), ('B', 170), ('B', 171), ('B', 172), ('B', 173), ('B', 174), ('B', 175), ('B', 176), ('B', 177), ('B', 178), ('B', 179), ('B', 180), ('B', 181), ('B', 182), ('B', 183), ('B', 184), ('B', 185), ('B', 186), ('B', 187), ('B', 188), ('B', 189), ('B', 190), ('B', 191), ('B', 192), ('B', 193), ('B', 194), ('B', 195), ('B', 196), ('B', 197), ('B', 198), ('B', 199), ('B', 200), ('B', 201), ('B', 202), ('B', 203), ('B', 204), ('B', 205), ('B', 206), ('B', 207), ('B', 208), ('B', 209), ('B', 210), ('B', 211), ('B', 212), ('B', 213), ('B', 214), ('B', 215), ('B', 216), ('B', 217), ('B', 218), ('B', 219), ('B', 220), ('B', 221), ('B', 222), ('B', 223), ('B', 224), ('B', 225), ('B', 226), ('B', 227), ('B', 228), ('B', 229), ('B', 230), ('B', 231), ('B', 232), ('B', 233), ('B', 234), ('B', 235), ('B', 236), ('B', 237), ('B', 238), ('B', 239), ('B', 240), ('B', 241), ('B', 242), ('B', 243), ('B', 244), ('B', 245), ('B', 246), ('B', 247), ('B', 248), ('B', 249), ('B', 250), ('B', 251), ('B', 252), ('B', 253), ('B', 254), ('B', 255), ('B', 256), ('B', 257), ('B', 258), ('B', 259), ('B', 260), ('B', 261), ('B', 262), ('B', 263), ('B', 264), ('B', 265), ('B', 266), ('B', 267), ('B', 268), ('B', 269), ('B', 270), ('B', 271), ('B', 272), ('B', 273), ('B', 274), ('B', 275), ('B', 276), ('B', 277), ('B', 278), ('B', 279), ('B', 280), ('B', 281), ('B', 282), ('B', 283), ('B', 284), ('B', 285), ('B', 286), ('B', 287), ('B', 288), ('B', 289), ('B', 290), ('B', 291), ('B', 292), ('B', 293), ('B', 294), ('B', 295), ('B', 296), ('B', 297), ('B', 298), ('B', 299), ('B', 300), ('B', 301), ('B', 302), ('B', 303), ('B', 304), ('B', 305), ('B', 306), ('B', 307), ('B', 308), ('B', 309), ('B', 310), ('B', 311), ('B', 312), ('B', 313), ('B', 314), ('B', 315), ('B', 316), ('B', 317), ('B', 318), ('B', 319), ('B', 320), ('B', 321), ('B', 322), ('B', 323), ('B', 324), ('B', 325), ('B', 326), ('B', 327), ('B', 328), ('B', 329), ('B', 330), ('B', 331), ('B', 332), ('B', 333), ('B', 334), ('B', 335), ('B', 336), ('B', 337)]",
  "rfd_receptor_con_ref_pdb_idx": "[('A', 4), ('A', 5), ('A', 6), ('A', 7), ('A', 8), ('A', 9), ('A', 10), ('A', 11), ('A', 12), ('A', 13), ('A', 14), ('A', 15), ('A', 16), ('A', 17), ('A', 18), ('A', 19), ('A', 20), ('A', 21), ('A', 22), ('A', 23), ('A', 24), ('A', 25), ('A', 26), ('A', 27), ('A', 28), ('A', 29), ('A', 30), ('A', 31), ('A', 32), ('A', 33), ('A', 34), ('A', 35), ('A', 36), ('A', 37), ('A', 38), ('A', 39), ('A', 40), ('A', 41), ('A', 42), ('A', 43), ('A', 44), ('A', 45), ('A', 46), ('A', 47), ('A', 48), ('A', 49), ('A', 50), ('A', 51), ('A', 52), ('A', 53), ('A', 79), ('A', 80), ('A', 81), ('A', 82), ('A', 83), ('A', 110), ('A', 111), ('A', 112), ('A', 113), ('A', 114), ('A', 261), ('A', 262), ('A', 263), ('A', 264), ('A', 265), ('A', 266), ('A', 267), ('A', 268), ('A', 269), ('A', 270), ('A', 271), ('A', 272), ('A', 273), ('A', 274), ('A', 275), ('A', 276), ('A', 277), ('A', 278), ('A', 279), ('A', 280), ('A', 281), ('A', 282), ('A', 283), ('A', 284), ('A', 285), ('A', 286), ('A', 287), ('A', 288), ('A', 289), ('A', 290), ('A', 291), ('A', 292), ('A', 293), ('A', 294), ('A', 295), ('A', 296), ('A', 297), ('A', 298), ('A', 299), ('A', 300), ('A', 301), ('A', 302), ('A', 303), ('A', 304), ('A', 305), ('A', 306), ('A', 307), ('A', 308), ('A', 309), ('A', 310), ('A', 311), ('A', 312), ('A', 313), ('A', 314), ('A', 315), ('A', 316), ('A', 317), ('A', 318), ('A', 319), ('A', 320), ('A', 321), ('A', 322), ('A', 323), ('A', 324), ('A', 325), ('B', 501), ('B', 502), ('B', 503), ('B', 504), ('B', 505), ('B', 506), ('B', 507), ('B', 508), ('B', 509), ('B', 510), ('B', 511), ('B', 512), ('B', 513), ('B', 514), ('B', 515), ('B', 516), ('B', 517), ('B', 518), ('B', 519), ('B', 520), ('B', 521), ('B', 522), ('B', 523), ('B', 524), ('B', 525), ('B', 526), ('B', 527), ('B', 528), ('B', 529), ('B', 530), ('B', 531), ('B', 532), ('B', 533), ('B', 534), ('B', 535), ('B', 536), ('B', 537), ('B', 538), ('B', 539), ('B', 540), ('B', 541), ('B', 542), ('B', 543), ('B', 544), ('B', 545), ('B', 546), ('B', 547), ('B', 548), ('B', 549), ('B', 550), ('B', 551), ('B', 552), ('B', 553), ('B', 554), ('B', 555), ('B', 556), ('B', 557), ('B', 558), ('B', 559), ('B', 560), ('B', 561), ('B', 562), ('B', 563), ('B', 564), ('B', 565), ('B', 566), ('B', 567), ('B', 568), ('B', 580), ('B', 581), ('B', 582), ('B', 583), ('B', 584), ('B', 585), ('B', 586), ('B', 587), ('B', 588), ('B', 589), ('B', 590), ('B', 591), ('B', 592), ('B', 593), ('B', 594), ('B', 595), ('B', 596), ('B', 597), ('B', 598), ('B', 599), ('B', 600), ('B', 601), ('B', 602), ('B', 603), ('B', 604), ('B', 605), ('B', 606), ('B', 607), ('B', 608), ('B', 609), ('B', 610), ('B', 611), ('B', 612), ('B', 613), ('B', 614), ('B', 615), ('B', 616), ('B', 617), ('B', 618), ('B', 619), ('B', 620), ('B', 621), ('B', 622), ('B', 623), ('B', 624), ('B', 625), ('B', 626), ('B', 627), ('B', 628), ('B', 629), ('B', 630), ('B', 631), ('B', 632), ('B', 633), ('B', 634), ('B', 635), ('B', 636), ('B', 637), ('B', 638), ('B', 639), ('B', 640), ('B', 641), ('B', 642), ('B', 643), ('B', 644), ('B', 645), ('B', 646), ('B', 647), ('B', 648), ('B', 649), ('B', 650), ('B', 651), ('B', 652), ('B', 653), ('B', 654), ('B', 655), ('B', 656), ('B', 657), ('B', 658), ('B', 659), ('B', 660), ('B', 661), ('B', 662), ('B', 663), ('B', 664), ('B', 665), ('B', 666), ('B', 667), ('B', 668), ('B', 669), ('B', 670)]",
  "rfd_receptor_con_hal_pdb_idx": "[('B', 54), ('B', 55), ('B', 56), ('B', 57), ('B', 58), ('B', 59), ('B', 60), ('B', 61), ('B', 62), ('B', 63), ('B', 64), ('B', 65), ('B', 66), ('B', 67), ('B', 68), ('B', 69), ('B', 70), ('B', 71), ('B', 72), ('B', 73), ('B', 74), ('B', 75), ('B', 76), ('B', 77), ('B', 78), ('B', 79), ('B', 80), ('B', 81), ('B', 82), ('B', 83), ('B', 84), ('B', 85), ('B', 86), ('B', 87), ('B', 88), ('B', 89), ('B', 90), ('B', 91), ('B', 92), ('B', 93), ('B', 94), ('B', 95), ('B', 96), ('B', 97), ('B', 98), ('B', 99), ('B', 100), ('B', 101), ('B', 102), ('B', 103), ('B', 104), ('B', 105), ('B', 106), ('B', 107), ('B', 108), ('B', 109), ('B', 110), ('B', 111), ('B', 112), ('B', 113), ('B', 114), ('B', 115), ('B', 116), ('B', 117), ('B', 118), ('B', 119), ('B', 120), ('B', 121), ('B', 122), ('B', 123), ('B', 124), ('B', 125), ('B', 126), ('B', 127), ('B', 128), ('B', 129), ('B', 130), ('B', 131), ('B', 132), ('B', 133), ('B', 134), ('B', 135), ('B', 136), ('B', 137), ('B', 138), ('B', 139), ('B', 140), ('B', 141), ('B', 142), ('B', 143), ('B', 144), ('B', 145), ('B', 146), ('B', 147), ('B', 148), ('B', 149), ('B', 150), ('B', 151), ('B', 152), ('B', 153), ('B', 154), ('B', 155), ('B', 156), ('B', 157), ('B', 158), ('B', 159), ('B', 160), ('B', 161), ('B', 162), ('B', 163), ('B', 164), ('B', 165), ('B', 166), ('B', 167), ('B', 168), ('B', 169), ('B', 170), ('B', 171), ('B', 172), ('B', 173), ('B', 174), ('B', 175), ('B', 176), ('B', 177), ('B', 178), ('B', 179), ('B', 180), ('B', 181), ('B', 182), ('B', 183), ('B', 184), ('B', 185), ('B', 186), ('B', 187), ('B', 188), ('B', 189), ('B', 190), ('B', 191), ('B', 192), ('B', 193), ('B', 194), ('B', 195), ('B', 196), ('B', 197), ('B', 198), ('B', 199), ('B', 200), ('B', 201), ('B', 202), ('B', 203), ('B', 204), ('B', 205), ('B', 206), ('B', 207), ('B', 208), ('B', 209), ('B', 210), ('B', 211), ('B', 212), ('B', 213), ('B', 214), ('B', 215), ('B', 216), ('B', 217), ('B', 218), ('B', 219), ('B', 220), ('B', 221), ('B', 222), ('B', 223), ('B', 224), ('B', 225), ('B', 226), ('B', 227), ('B', 228), ('B', 229), ('B', 230), ('B', 231), ('B', 232), ('B', 233), ('B', 234), ('B', 235), ('B', 236), ('B', 237), ('B', 238), ('B', 239), ('B', 240), ('B', 241), ('B', 242), ('B', 243), ('B', 244), ('B', 245), ('B', 246), ('B', 247), ('B', 248), ('B', 249), ('B', 250), ('B', 251), ('B', 252), ('B', 253), ('B', 254), ('B', 255), ('B', 256), ('B', 257), ('B', 258), ('B', 259), ('B', 260), ('B', 261), ('B', 262), ('B', 263), ('B', 264), ('B', 265), ('B', 266), ('B', 267), ('B', 268), ('B', 269), ('B', 270), ('B', 271), ('B', 272), ('B', 273), ('B', 274), ('B', 275), ('B', 276), ('B', 277), ('B', 278), ('B', 279), ('B', 280), ('B', 281), ('B', 282), ('B', 283), ('B', 284), ('B', 285), ('B', 286), ('B', 287), ('B', 288), ('B', 289), ('B', 290), ('B', 291), ('B', 292), ('B', 293), ('B', 294), ('B', 295), ('B', 296), ('B', 297), ('B', 298), ('B', 299), ('B', 300), ('B', 301), ('B', 302), ('B', 303), ('B', 304), ('B', 305), ('B', 306), ('B', 307), ('B', 308), ('B', 309), ('B', 310), ('B', 311), ('B', 312), ('B', 313), ('B', 314), ('B', 315), ('B', 316), ('B', 317), ('B', 318), ('B', 319), ('B', 320), ('B', 321), ('B', 322), ('B', 323), ('B', 324), ('B', 325), ('B', 326), ('B', 327), ('B', 328), ('B', 329), ('B', 330), ('B', 331), ('B', 332), ('B', 333), ('B', 334), ('B', 335), ('B', 336), ('B', 337)]",
  "rfd_complex_con_ref_idx0": [
    0,
    1,
    2,
    3,
    4,
    5,
    6,
    7,
    8,
    9,
    10,
    11,
    12,
    13,
    14,
    15,
    16,
    17,
    18,
    19,
    20,
    21,
    22,
    23,
    24,
    25,
    26,
    27,
    28,
    29,
    30,
    31,
    32,
    33,
    34,
    35,
    36,
    37,
    38,
    39,
    40,
    41,
    42,
    43,
    44,
    45,
    46,
    47,
    48,
    49,
    50,
    51,
    52,
    53,
    54,
    55,
    56,
    57,
    58,
    59,
    60,
    61,
    62,
    63,
    64,
    65,
    66,
    67,
    68,
    69,
    70,
    71,
    72,
    73,
    74,
    75,
    76,
    77,
    78,
    79,
    80,
    81,
    82,
    83,
    84,
    85,
    86,
    87,
    88,
    89,
    90,
    91,
    92,
    93,
    94,
    95,
    96,
    97,
    98,
    99,
    100,
    101,
    102,
    103,
    104,
    105,
    106,
    107,
    108,
    109,
    110,
    111,
    112,
    113,
    114,
    115,
    116,
    117,
    118,
    119,
    120,
    121,
    122,
    123,
    124,
    125,
    126,
    127,
    128,
    129,
    130,
    131,
    132,
    133,
    134,
    135,
    136,
    137,
    138,
    139,
    140,
    141,
    142,
    143,
    144,
    145,
    146,
    147,
    148,
    149,
    150,
    151,
    152,
    153,
    154,
    155,
    156,
    157,
    158,
    159,
    160,
    161,
    162,
    163,
    164,
    165,
    166,
    167,
    168,
    169,
    170,
    171,
    172,
    173,
    174,
    175,
    176,
    177,
    178,
    179,
    180,
    181,
    182,
    183,
    184,
    185,
    186,
    187,
    188,
    189,
    190,
    191,
    192,
    193,
    194,
    195,
    196,
    197,
    198,
    199,
    200,
    201,
    202,
    203,
    204,
    205,
    206,
    207,
    208,
    209,
    210,
    211,
    212,
    213,
    214,
    215,
    216,
    217,
    218,
    219,
    220,
    221,
    222,
    223,
    224,
    225,
    226,
    227,
    228,
    229,
    230,
    231,
    232,
    233,
    234,
    235,
    236,
    237,
    238,
    239,
    240,
    241,
    242,
    243,
    244,
    245,
    246,
    247,
    248,
    249,
    250,
    251,
    252,
    253,
    254,
    255,
    256,
    257,
    258,
    259,
    260,
    261,
    262,
    263,
    264,
    265,
    266,
    267,
    268,
    269,
    270,
    271,
    272,
    273,
    274,
    275,
    276,
    277,
    278,
    279,
    280,
    281,
    282,
    283
  ],
  "rfd_complex_con_hal_idx0": [
    53,
    54,
    55,
    56,
    57,
    58,
    59,
    60,
    61,
    62,
    63,
    64,
    65,
    66,
    67,
    68,
    69,
    70,
    71,
    72,
    73,
    74,
    75,
    76,
    77,
    78,
    79,
    80,
    81,
    82,
    83,
    84,
    85,
    86,
    87,
    88,
    89,
    90,
    91,
    92,
    93,
    94,
    95,
    96,
    97,
    98,
    99,
    100,
    101,
    102,
    103,
    104,
    105,
    106,
    107,
    108,
    109,
    110,
    111,
    112,
    113,
    114,
    115,
    116,
    117,
    118,
    119,
    120,
    121,
    122,
    123,
    124,
    125,
    126,
    127,
    128,
    129,
    130,
    131,
    132,
    133,
    134,
    135,
    136,
    137,
    138,
    139,
    140,
    141,
    142,
    143,
    144,
    145,
    146,
    147,
    148,
    149,
    150,
    151,
    152,
    153,
    154,
    155,
    156,
    157,
    158,
    159,
    160,
    161,
    162,
    163,
    164,
    165,
    166,
    167,
    168,
    169,
    170,
    171,
    172,
    173,
    174,
    175,
    176,
    177,
    178,
    179,
    180,
    181,
    182,
    183,
    184,
    185,
    186,
    187,
    188,
    189,
    190,
    191,
    192,
    193,
    194,
    195,
    196,
    197,
    198,
    199,
    200,
    201,
    202,
    203,
    204,
    205,
    206,
    207,
    208,
    209,
    210,
    211,
    212,
    213,
    214,
    215,
    216,
    217,
    218,
    219,
    220,
    221,
    222,
    223,
    224,
    225,
    226,
    227,
    228,
    229,
    230,
    231,
    232,
    233,
    234,
    235,
    236,
    237,
    238,
    239,
    240,
    241,
    242,
    243,
    244,
    245,
    246,
    247,
    248,
    249,
    250,
    251,
    252,
    253,
    254,
    255,
    256,
    257,
    258,
    259,
    260,
    261,
    262,
    263,
    264,
    265,
    266,
    267,
    268,
    269,
    270,
    271,
    272,
    273,
    274,
    275,
    276,
    277,
    278,
    279,
    280,
    281,
    282,
    283,
    284,
    285,
    286,
    287,
    288,
    289,
    290,
    291,
    292,
    293,
    294,
    295,
    296,
    297,
    298,
    299,
    300,
    301,
    302,
    303,
    304,
    305,
    306,
    307,
    308,
    309,
    310,
    311,
    312,
    313,
    314,
    315,
    316,
    317,
    318,
    319,
    320,
    321,
    322,
    323,
    324,
    325,
    326,
    327,
    328,
    329,
    330,
    331,
    332,
    333,
    334,
    335,
    336
  ],
  "rfd_receptor_con_ref_idx0": [
    0,
    1,
    2,
    3,
    4,
    5,
    6,
    7,
    8,
    9,
    10,
    11,
    12,
    13,
    14,
    15,
    16,
    17,
    18,
    19,
    20,
    21,
    22,
    23,
    24,
    25,
    26,
    27,
    28,
    29,
    30,
    31,
    32,
    33,
    34,
    35,
    36,
    37,
    38,
    39,
    40,
    41,
    42,
    43,
    44,
    45,
    46,
    47,
    48,
    49,
    50,
    51,
    52,
    53,
    54,
    55,
    56,
    57,
    58,
    59,
    60,
    61,
    62,
    63,
    64,
    65,
    66,
    67,
    68,
    69,
    70,
    71,
    72,
    73,
    74,
    75,
    76,
    77,
    78,
    79,
    80,
    81,
    82,
    83,
    84,
    85,
    86,
    87,
    88,
    89,
    90,
    91,
    92,
    93,
    94,
    95,
    96,
    97,
    98,
    99,
    100,
    101,
    102,
    103,
    104,
    105,
    106,
    107,
    108,
    109,
    110,
    111,
    112,
    113,
    114,
    115,
    116,
    117,
    118,
    119,
    120,
    121,
    122,
    123,
    124,
    125,
    126,
    127,
    128,
    129,
    130,
    131,
    132,
    133,
    134,
    135,
    136,
    137,
    138,
    139,
    140,
    141,
    142,
    143,
    144,
    145,
    146,
    147,
    148,
    149,
    150,
    151,
    152,
    153,
    154,
    155,
    156,
    157,
    158,
    159,
    160,
    161,
    162,
    163,
    164,
    165,
    166,
    167,
    168,
    169,
    170,
    171,
    172,
    173,
    174,
    175,
    176,
    177,
    178,
    179,
    180,
    181,
    182,
    183,
    184,
    185,
    186,
    187,
    188,
    189,
    190,
    191,
    192,
    193,
    194,
    195,
    196,
    197,
    198,
    199,
    200,
    201,
    202,
    203,
    204,
    205,
    206,
    207,
    208,
    209,
    210,
    211,
    212,
    213,
    214,
    215,
    216,
    217,
    218,
    219,
    220,
    221,
    222,
    223,
    224,
    225,
    226,
    227,
    228,
    229,
    230,
    231,
    232,
    233,
    234,
    235,
    236,
    237,
    238,
    239,
    240,
    241,
    242,
    243,
    244,
    245,
    246,
    247,
    248,
    249,
    250,
    251,
    252,
    253,
    254,
    255,
    256,
    257,
    258,
    259,
    260,
    261,
    262,
    263,
    264,
    265,
    266,
    267,
    268,
    269,
    270,
    271,
    272,
    273,
    274,
    275,
    276,
    277,
    278,
    279,
    280,
    281,
    282,
    283
  ],
  "rfd_receptor_con_hal_idx0": [
    0,
    1,
    2,
    3,
    4,
    5,
    6,
    7,
    8,
    9,
    10,
    11,
    12,
    13,
    14,
    15,
    16,
    17,
    18,
    19,
    20,
    21,
    22,
    23,
    24,
    25,
    26,
    27,
    28,
    29,
    30,
    31,
    32,
    33,
    34,
    35,
    36,
    37,
    38,
    39,
    40,
    41,
    42,
    43,
    44,
    45,
    46,
    47,
    48,
    49,
    50,
    51,
    52,
    53,
    54,
    55,
    56,
    57,
    58,
    59,
    60,
    61,
    62,
    63,
    64,
    65,
    66,
    67,
    68,
    69,
    70,
    71,
    72,
    73,
    74,
    75,
    76,
    77,
    78,
    79,
    80,
    81,
    82,
    83,
    84,
    85,
    86,
    87,
    88,
    89,
    90,
    91,
    92,
    93,
    94,
    95,
    96,
    97,
    98,
    99,
    100,
    101,
    102,
    103,
    104,
    105,
    106,
    107,
    108,
    109,
    110,
    111,
    112,
    113,
    114,
    115,
    116,
    117,
    118,
    119,
    120,
    121,
    122,
    123,
    124,
    125,
    126,
    127,
    128,
    129,
    130,
    131,
    132,
    133,
    134,
    135,
    136,
    137,
    138,
    139,
    140,
    141,
    142,
    143,
    144,
    145,
    146,
    147,
    148,
    149,
    150,
    151,
    152,
    153,
    154,
    155,
    156,
    157,
    158,
    159,
    160,
    161,
    162,
    163,
    164,
    165,
    166,
    167,
    168,
    169,
    170,
    171,
    172,
    173,
    174,
    175,
    176,
    177,
    178,
    179,
    180,
    181,
    182,
    183,
    184,
    185,
    186,
    187,
    188,
    189,
    190,
    191,
    192,
    193,
    194,
    195,
    196,
    197,
    198,
    199,
    200,
    201,
    202,
    203,
    204,
    205,
    206,
    207,
    208,
    209,
    210,
    211,
    212,
    213,
    214,
    215,
    216,
    217,
    218,
    219,
    220,
    221,
    222,
    223,
    224,
    225,
    226,
    227,
    228,
    229,
    230,
    231,
    232,
    233,
    234,
    235,
    236,
    237,
    238,
    239,
    240,
    241,
    242,
    243,
    244,
    245,
    246,
    247,
    248,
    249,
    250,
    251,
    252,
    253,
    254,
    255,
    256,
    257,
    258,
    259,
    260,
    261,
    262,
    263,
    264,
    265,
    266,
    267,
    268,
    269,
    270,
    271,
    272,
    273,
    274,
    275,
    276,
    277,
    278,
    279,
    280,
    281,
    282,
    283
  ],
  "rfd_inpaint_str": [
    false,
    false,
    false,
    false,
    false,
    false,
    false,
    false,
    false,
    false,
    false,
    false,
    false,
    false,
    false,
    false,
    false,
    false,
    false,
    false,
    false,
    false,
    false,
    false,
    false,
    false,
    false,
    false,
    false,
    false,
    false,
    false,
    false,
    false,
    false,
    false,
    false,
    false,
    false,
    false,
    false,
    false,
    false,
    false,
    false,
    false,
    false,
    false,
    false,
    false,
    false,
    false,
    false,
    true,
    true,
    true,
    true,
    true,
    true,
    true,
    true,
    true,
    true,
    true,
    true,
    true,
    true,
    true,
    true,
    true,
    true,
    true,
    true,
    true,
    true,
    true,
    true,
    true,
    true,
    true,
    true,
    true,
    true,
    true,
    true,
    true,
    true,
    true,
    true,
    true,
    true,
    true,
    true,
    true,
    true,
    true,
    true,
    true,
    true,
    true,
    true,
    true,
    true,
    true,
    true,
    true,
    true,
    true,
    true,
    true,
    true,
    true,
    true,
    true,
    true,
    true,
    true,
    true,
    true,
    true,
    true,
    true,
    true,
    true,
    true,
    true,
    true,
    true,
    true,
    true,
    true,
    true,
    true,
    true,
    true,
    true,
    true,
    true,
    true,
    true,
    true,
    true,
    true,
    true,
    true,
    true,
    true,
    true,
    true,
    true,
    true,
    true,
    true,
    true,
    true,
    true,
    true,
    true,
    true,
    true,
    true,
    true,
    true,
    true,
    true,
    true,
    true,
    true,
    true,
    true,
    true,
    true,
    true,
    true,
    true,
    true,
    true,
    true,
    true,
    true,
    true,
    true,
    true,
    true,
    true,
    true,
    true,
    true,
    true,
    true,
    true,
    true,
    true,
    true,
    true,
    true,
    true,
    true,
    true,
    true,
    true,
    true,
    true,
    true,
    true,
    true,
    true,
    true,
    true,
    true,
    true,
    true,
    true,
    true,
    true,
    true,
    true,
    true,
    true,
    true,
    true,
    true,
    true,
    true,
    true,
    true,
    true,
    true,
    true,
    true,
    true,
    true,
    true,
    true,
    true,
    true,
    true,
    true,
    true,
    true,
    true,
    true,
    true,
    true,
    true,
    true,
    true,
    true,
    true,
    true,
    true,
    true,
    true,
    true,
    true,
    true,
    true,
    true,
    true,
    true,
    true,
    true,
    true,
    true,
    true,
    true,
    true,
    true,
    true,
    true,
    true,
    true,
    true,
    true,
    true,
    true,
    true,
    true,
    true,
    true,
    true,
    true,
    true,
    true,
    true,
    true,
    true,
    true,
    true,
    true,
    true,
    true,
    true,
    true,
    true,
    true,
    true,
    true,
    true,
    true,
    true,
    true,
    true,
    true,
    true,
    true,
    true,
    true,
    true,
    true,
    true,
    true,
    true,
    true,
    true,
    true,
    true,
    true,
    true,
    true,
    true,
    true,
    true,
    true,
    true,
    true,
    true,
    true,
    true,
    true,
    true,
    true,
    true,
    true,
    true,
    true,
    true
  ],
  "rfd_inpaint_seq": [
    false,
    false,
    false,
    false,
    false,
    false,
    false,
    false,
    false,
    false,
    false,
    false,
    false,
    false,
    false,
    false,
    false,
    false,
    false,
    false,
    false,
    false,
    false,
    false,
    false,
    false,
    false,
    false,
    false,
    false,
    false,
    false,
    false,
    false,
    false,
    false,
    false,
    false,
    false,
    false,
    false,
    false,
    false,
    false,
    false,
    false,
    false,
    false,
    false,
    false,
    false,
    false,
    false,
    true,
    true,
    true,
    true,
    true,
    true,
    true,
    true,
    true,
    true,
    true,
    true,
    true,
    true,
    true,
    true,
    true,
    true,
    true,
    true,
    true,
    true,
    true,
    true,
    true,
    true,
    true,
    true,
    true,
    true,
    true,
    true,
    true,
    true,
    true,
    true,
    true,
    true,
    true,
    true,
    true,
    true,
    true,
    true,
    true,
    true,
    true,
    true,
    true,
    true,
    true,
    true,
    true,
    true,
    true,
    true,
    true,
    true,
    true,
    true,
    true,
    true,
    true,
    true,
    true,
    true,
    true,
    true,
    true,
    true,
    true,
    true,
    true,
    true,
    true,
    true,
    true,
    true,
    true,
    true,
    true,
    true,
    true,
    true,
    true,
    true,
    true,
    true,
    true,
    true,
    true,
    true,
    true,
    true,
    true,
    true,
    true,
    true,
    true,
    true,
    true,
    true,
    true,
    true,
    true,
    true,
    true,
    true,
    true,
    true,
    true,
    true,
    true,
    true,
    true,
    true,
    true,
    true,
    true,
    true,
    true,
    true,
    true,
    true,
    true,
    true,
    true,
    true,
    true,
    true,
    true,
    true,
    true,
    true,
    true,
    true,
    true,
    true,
    true,
    true,
    true,
    true,
    true,
    true,
    true,
    true,
    true,
    true,
    true,
    true,
    true,
    true,
    true,
    true,
    true,
    true,
    true,
    true,
    true,
    true,
    true,
    true,
    true,
    true,
    true,
    true,
    true,
    true,
    true,
    true,
    true,
    true,
    true,
    true,
    true,
    true,
    true,
    true,
    true,
    true,
    true,
    true,
    true,
    true,
    true,
    true,
    true,
    true,
    true,
    true,
    true,
    true,
    true,
    true,
    true,
    true,
    true,
    true,
    true,
    true,
    true,
    true,
    true,
    true,
    true,
    true,
    true,
    true,
    true,
    true,
    true,
    true,
    true,
    true,
    true,
    true,
    true,
    true,
    true,
    true,
    true,
    true,
    true,
    true,
    true,
    true,
    true,
    true,
    true,
    true,
    true,
    true,
    true,
    true,
    true,
    true,
    true,
    true,
    true,
    true,
    true,
    true,
    true,
    true,
    true,
    true,
    true,
    true,
    true,
    true,
    true,
    true,
    true,
    true,
    true,
    true,
    true,
    true,
    true,
    true,
    true,
    true,
    true,
    true,
    true,
    true,
    true,
    true,
    true,
    true,
    true,
    true,
    true,
    true,
    true,
    true,
    true,
    true,
    true,
    true,
    true,
    true,
    true,
    true
  ],
  "rfd_sampled_mask": [
    "A4-53/A79-83/A110-114/A261-325/0",
    "B501-568/B580-670/0",
    "53-53"
  ],
  "rfd_mask_1d": [
    false,
    false,
    false,
    false,
    false,
    false,
    false,
    false,
    false,
    false,
    false,
    false,
    false,
    false,
    false,
    false,
    false,
    false,
    false,
    false,
    false,
    false,
    false,
    false,
    false,
    false,
    false,
    false,
    false,
    false,
    false,
    false,
    false,
    false,
    false,
    false,
    false,
    false,
    false,
    false,
    false,
    false,
    false,
    false,
    false,
    false,
    false,
    false,
    false,
    false,
    false,
    false,
    false,
    true,
    true,
    true,
    true,
    true,
    true,
    true,
    true,
    true,
    true,
    true,
    true,
    true,
    true,
    true,
    true,
    true,
    true,
    true,
    true,
    true,
    true,
    true,
    true,
    true,
    true,
    true,
    true,
    true,
    true,
    true,
    true,
    true,
    true,
    true,
    true,
    true,
    true,
    true,
    true,
    true,
    true,
    true,
    true,
    true,
    true,
    true,
    true,
    true,
    true,
    true,
    true,
    true,
    true,
    true,
    true,
    true,
    true,
    true,
    true,
    true,
    true,
    true,
    true,
    true,
    true,
    true,
    true,
    true,
    true,
    true,
    true,
    true,
    true,
    true,
    true,
    true,
    true,
    true,
    true,
    true,
    true,
    true,
    true,
    true,
    true,
    true,
    true,
    true,
    true,
    true,
    true,
    true,
    true,
    true,
    true,
    true,
    true,
    true,
    true,
    true,
    true,
    true,
    true,
    true,
    true,
    true,
    true,
    true,
    true,
    true,
    true,
    true,
    true,
    true,
    true,
    true,
    true,
    true,
    true,
    true,
    true,
    true,
    true,
    true,
    true,
    true,
    true,
    true,
    true,
    true,
    true,
    true,
    true,
    true,
    true,
    true,
    true,
    true,
    true,
    true,
    true,
    true,
    true,
    true,
    true,
    true,
    true,
    true,
    true,
    true,
    true,
    true,
    true,
    true,
    true,
    true,
    true,
    true,
    true,
    true,
    true,
    true,
    true,
    true,
    true,
    true,
    true,
    true,
    true,
    true,
    true,
    true,
    true,
    true,
    true,
    true,
    true,
    true,
    true,
    true,
    true,
    true,
    true,
    true,
    true,
    true,
    true,
    true,
    true,
    true,
    true,
    true,
    true,
    true,
    true,
    true,
    true,
    true,
    true,
    true,
    true,
    true,
    true,
    true,
    true,
    true,
    true,
    true,
    true,
    true,
    true,
    true,
    true,
    true,
    true,
    true,
    true,
    true,
    true,
    true,
    true,
    true,
    true,
    true,
    true,
    true,
    true,
    true,
    true,
    true,
    true,
    true,
    true,
    true,
    true,
    true,
    true,
    true,
    true,
    true,
    true,
    true,
    true,
    true,
    true,
    true,
    true,
    true,
    true,
    true,
    true,
    true,
    true,
    true,
    true,
    true,
    true,
    true,
    true,
    true,
    true,
    true,
    true,
    true,
    true,
    true,
    true,
    true,
    true,
    true,
    true,
    true,
    true,
    true,
    true,
    true,
    true,
    true,
    true,
    true,
    true,
    true,
    true
  ]
}
```
