## Supplementary File 1 for "ProteinDJ: a high-performance and modular protein design pipeline": fold_40.json

```
{
  "fold_id": 40,
  "rfd_config": {
    "inference": {
      "input_pdb": "5vli_ha.pdb",
      "num_designs": 25,
      "design_startnum": 25,
      "ckpt_override_path": null,
      "symmetry": null,
      "recenter": true,
      "radius": 10.0,
      "model_only_neighbors": false,
      "output_prefix": "./rfd_results/fold",
      "write_trajectory": false,
      "scaffold_guided": false,
      "model_runner": "SelfConditioning",
      "cautious": true,
      "align_motif": true,
      "symmetric_self_cond": true,
      "final_step": 1,
      "deterministic": false,
      "trb_save_ckpt_path": "/app/RFdiffusion/models/Complex_base_ckpt.pt",
      "schedule_directory_path": "/app/RFdiffusion/schedules",
      "model_directory_path": "/app/RFdiffusion/models"
    },
    "contigmap": {
      "contigs": [
        "A4-53/A79-83/A110-114/A261-325/0 B501-568/B580-670/0 50-100"
      ],
      "inpaint_seq": null,
      "inpaint_str": null,
      "inpaint_str_helix": null,
      "inpaint_str_strand": null,
      "inpaint_str_loop": null,
      "provide_seq": null,
      "length": null
    },
    "model": {
      "n_extra_block": 4,
      "n_main_block": 32,
      "n_ref_block": 4,
      "d_msa": 256,
      "d_msa_full": 64,
      "d_pair": 128,
      "d_templ": 64,
      "n_head_msa": 8,
      "n_head_pair": 4,
      "n_head_templ": 4,
      "d_hidden": 32,
      "d_hidden_templ": 32,
      "p_drop": 0.15,
      "SE3_param_full": {
        "num_layers": 1,
        "num_channels": 32,
        "num_degrees": 2,
        "n_heads": 4,
        "div": 4,
        "l0_in_features": 8,
        "l0_out_features": 8,
        "l1_in_features": 3,
        "l1_out_features": 2,
        "num_edge_features": 32
      },
      "SE3_param_topk": {
        "num_layers": 1,
        "num_channels": 32,
        "num_degrees": 2,
        "n_heads": 4,
        "div": 4,
        "l0_in_features": 64,
        "l0_out_features": 64,
        "l1_in_features": 3,
        "l1_out_features": 2,
        "num_edge_features": 64
      },
      "freeze_track_motif": false,
      "use_motif_timestep": true
    },
    "diffuser": {
      "T": 50,
      "b_0": 0.01,
      "b_T": 0.07,
      "schedule_type": "linear",
      "so3_type": "igso3",
      "crd_scale": 0.25,
      "partial_T": null,
      "so3_schedule_type": "linear",
      "min_b": 1.5,
      "max_b": 2.5,
      "min_sigma": 0.02,
      "max_sigma": 1.5
    },
    "denoiser": {
      "noise_scale_ca": 0,
      "final_noise_scale_ca": 1,
      "ca_noise_schedule_type": "constant",
      "noise_scale_frame": 0,
      "final_noise_scale_frame": 1,
      "frame_noise_schedule_type": "constant"
    },
    "ppi": {
      "hotspot_res": [
        "B521",
        "B545",
        "B552"
      ]
    },
    "potentials": {
      "guiding_potentials": null,
      "guide_scale": 10,
      "guide_decay": "constant",
      "olig_inter_all": null,
      "olig_intra_all": null,
      "olig_custom_contact": null,
      "substrate": null
    },
    "contig_settings": {
      "ref_idx": null,
      "hal_idx": null,
      "idx_rf": null,
      "inpaint_seq_tensor": null
    },
    "preprocess": {
      "sidechain_input": false,
      "motif_sidechain_input": true,
      "d_t1d": 24,
      "d_t2d": 44,
      "prob_self_cond": 0.5,
      "str_self_cond": true,
      "predict_previous": false
    },
    "logging": {
      "inputs": false
    },
    "scaffoldguided": {
      "scaffoldguided": false,
      "target_pdb": false,
      "target_path": null,
      "scaffold_list": null,
      "scaffold_dir": null,
      "sampled_insertion": 0,
      "sampled_N": 0,
      "sampled_C": 0,
      "ss_mask": 0,
      "systematic": false,
      "target_ss": null,
      "target_adj": null,
      "mask_loops": true,
      "contig_crop": null
    }
  },
  "rfd_plddt": [
    [
      0.1091751754283905,
      0.11700282990932465,
      0.12045690417289734,
      0.11883608251810074,
      0.11418727785348892,
      0.11029606312513351,
      0.10659298300743103,
      0.10228387266397476,
      0.10116974264383316,
      0.09832657128572464,
      0.0962039902806282,
      0.09536898136138916,
      0.09546089917421341,
      0.09199059009552002,
      0.09192933887243271,
      0.08649586886167526,
      0.08297421038150787,
      0.07787229120731354,
      0.07235783338546753,
      0.06886803358793259,
      0.0694887563586235,
      0.07041655480861664,
      0.06665609776973724,
      0.06464611738920212,
      0.06569591164588928,
      0.06806045025587082,
      0.070023313164711,
      0.06803625077009201,
      0.07157891988754272,
      0.07089610397815704,
      0.06824387609958649,
      0.06770650297403336,
      0.0794544667005539,
      0.07618693262338638,
      0.0724170058965683,
      0.07956317067146301,
      0.08402242511510849,
      0.07782776653766632,
      0.0774427279829979,
      0.0848180279135704,
      0.08125144243240356,
      0.07636156678199768,
      0.07371898740530014,
      0.07942499220371246,
      0.07618270814418793,
      0.07515566796064377,
      0.07539213448762894,
      0.07350655645132065,
      0.07415691763162613,
      0.07610511034727097,
      0.07709395885467529,
      0.07426384091377258,
      0.07526561617851257,
      0.07764981687068939,
      0.07697756588459015,
      0.07080186903476715,
      0.06930481642484665,
      0.06818830221891403,
      0.07022183388471603,
      0.06666400283575058,
      0.06665921956300735,
      0.06863674521446228,
      0.06566949188709259,
      0.06689029932022095,
      0.06678996235132217,
      0.06799036264419556,
      0.06936468183994293,
      0.07067004591226578,
      0.07066729664802551,
      0.07156439870595932,
      0.06790871918201447,
      0.06631103157997131,
      0.07221049815416336,
      0.0693448856472969,
      0.06887724995613098,
      0.06582270562648773,
      0.06588050723075867,
      0.06961983442306519,
      0.0706155002117157,
      0.07505380362272263,
      0.0781734362244606,
      0.08184394985437393,
      0.08367125689983368,
      0.08653227239847183,
      0.08962307125329971,
      0.08872030675411224,
      0.9989993572235107,
      0.9992403388023376,
      0.9991648197174072,
      0.99916011095047,
      0.9990304112434387,
      0.9983490109443665,
      0.9957519769668579,
      0.9816769957542419,
      0.9262492656707764,
      0.943597137928009,
      0.8757302165031433,
      0.878732442855835,
      0.8754773736000061,
      0.9221302270889282,
      0.9352856278419495,
      0.9827488660812378,
      0.9923132658004761,
      0.9969006180763245,
      0.9969775080680847,
      0.9961748123168945,
      0.9972396492958069,
      0.9984186887741089,
      0.9983248114585876,
      0.9964107871055603,
      0.9959254264831543,
      0.9853889346122742,
      0.9654771089553833,
      0.9093225598335266,
      0.8845158219337463,
      0.8896798491477966,
      0.8799973130226135,
      0.904790997505188,
      0.9170725345611572,
      0.954595685005188,
      0.9344217777252197,
      0.9693678021430969,
      0.9527454376220703,
      0.9771518707275391,
      0.9737932682037354,
      0.9867528676986694,
      0.9904471039772034,
      0.996494710445404,
      0.9927955269813538,
      0.9947323799133301,
      0.9946581125259399,
      0.9864110946655273,
      0.9879330396652222,
      0.9968726634979248,
      0.9988371133804321,
      0.9993241429328918,
      0.9941709041595459,
      0.9984892010688782,
      0.9987437129020691,
      0.9994941353797913,
      0.9993579387664795,
      0.9968200922012329,
      0.9963434934616089,
      0.996571958065033,
      0.9967334270477295,
      0.993165135383606,
      0.9873287677764893,
      0.9902155995368958,
      0.9943841099739075,
      0.9944701194763184,
      0.9948305487632751,
      0.9985295534133911,
      0.9991136193275452,
      0.9993564486503601,
      0.9996437430381775,
      0.9992584586143494,
      0.9994375705718994,
      0.9976549744606018,
      0.9976668953895569,
      0.9962852001190186,
      0.997364342212677,
      0.9915538430213928,
      0.9856735467910767,
      0.9828563928604126,
      0.9813119769096375,
      0.9780922532081604,
      0.9728159308433533,
      0.9912400841712952,
      0.9978928565979004,
      0.9988020062446594,
      0.9993119835853577,
      0.998289167881012,
      0.9948524832725525,
      0.9901496171951294,
      0.9724017977714539,
      0.937494158744812,
      0.8789443373680115,
      0.8417128324508667,
      0.8788071870803833,
      0.9099584221839905,
      0.9716994762420654,
      0.9881753921508789,
      0.9970471262931824,
      0.997202455997467,
      0.9990925788879395,
      0.9993773102760315,
      0.9996429085731506,
      0.9990147948265076,
      0.998630940914154,
      0.9916547536849976,
      0.9679741859436035,
      0.9758864641189575,
      0.9594907760620117,
      0.9859695434570312,
      0.9976458549499512,
      0.9978386759757996,
      0.9979477524757385,
      0.9966455698013306,
      0.995273232460022,
      0.9894899129867554,
      0.9811091423034668,
      0.9561831951141357,
      0.9394457340240479,
      0.9374231100082397,
      0.9052588939666748,
      0.919089674949646,
      0.9623348712921143,
      0.9928255677223206,
      0.9854402542114258,
      0.9932337999343872,
      0.970798134803772,
      0.9987401962280273,
      0.9977825284004211,
      0.9969989061355591,
      0.9987661838531494,
      0.9988833665847778,
      0.9987715482711792,
      0.9992081522941589,
      0.9993069767951965,
      0.9993612170219421,
      0.9991437196731567,
      0.9980860948562622,
      0.9962374567985535,
      0.9906535148620605,
      0.9754325151443481,
      0.9409163594245911,
      0.9318517446517944,
      0.9043842554092407,
      0.8496373891830444,
      0.8301333785057068,
      0.8545526266098022,
      0.901022732257843,
      0.9506778717041016,
      0.9670929908752441,
      0.9910426735877991,
      0.9939430952072144,
      0.9972289800643921,
      0.9979453682899475,
      0.9975578188896179,
      0.9959797859191895,
      0.9901677370071411,
      0.9872844815254211,
      0.9902352690696716,
      0.9712360501289368,
      0.9652789831161499,
      0.9382919073104858,
      0.9008029699325562,
      0.9311156272888184,
      0.8682258129119873,
      0.8781939148902893,
      0.9007818102836609,
      0.8794571161270142,
      0.8369249701499939,
      0.8526626825332642,
      0.8847541809082031,
      0.8691331148147583,
      0.8385990858078003,
      0.8724129796028137,
      0.886928379535675,
      0.8556050062179565,
      0.8327282667160034,
      0.8805606961250305,
      0.877000093460083,
      0.8332229852676392,
      0.8503814935684204,
      0.9002116322517395,
      0.8561421632766724,
      0.8290818929672241,
      0.9074798226356506,
      0.9410843849182129,
      0.9100567102432251,
      0.9452743530273438,
      0.979501485824585,
      0.9875500798225403,
      0.9960116147994995,
      0.9986416101455688,
      0.9994370937347412,
      0.999208927154541,
      0.997968316078186,
      0.981345534324646,
      0.9893360137939453,
      0.990898609161377,
      0.9846117496490479,
      0.9910506010055542,
      0.9946619868278503,
      0.9937825798988342,
      0.988292932510376,
      0.993459939956665,
      0.9960874915122986,
      0.9915862083435059,
      0.990593433380127,
      0.9911094307899475,
      0.9940970540046692,
      0.9912989139556885,
      0.987287163734436,
      0.9906648993492126,
      0.9950673580169678,
      0.991092324256897,
      0.9876057505607605,
      0.9921695590019226,
      0.9950003027915955,
      0.9910419583320618,
      0.9883539080619812,
      0.9939298629760742,
      0.9961850047111511,
      0.9918661713600159,
      0.9835027456283569,
      0.9954624176025391,
      0.9967114925384521,
      0.9899425506591797,
      0.986819863319397,
      0.9970930218696594,
      0.9938950538635254,
      0.9867750406265259,
      0.995347261428833,
      0.9972034692764282,
      0.9936203360557556,
      0.9948108792304993,
      0.9987444281578064,
      0.9971160292625427,
      0.9940760135650635,
      0.998625636100769,
      0.9984575510025024,
      0.9960456490516663,
      0.9979180097579956,
      0.9993964433670044,
      0.9988115429878235,
      0.9985623359680176,
      0.9996954798698425,
      0.9996476173400879,
      0.9993043541908264,
      0.9991211891174316,
      0.9988888502120972,
      0.9988305568695068,
      0.9994838237762451,
      0.9995712637901306,
      0.9995530843734741,
      0.9994753003120422,
      0.9995281100273132,
      0.9995932579040527,
      0.9996806383132935,
      0.999622642993927,
      0.9992706179618835,
      0.9992073178291321,
      0.9974435567855835,
      0.9914650917053223,
      0.9911156892776489,
      0.997339129447937,
      0.9956197738647461,
      0.9884681701660156,
      0.9917191863059998,
      0.9961221218109131,
      0.9897099137306213,
      0.9777623414993286,
      0.9856349229812622,
      0.9870022535324097,
      0.996216893196106,
      0.9976828694343567,
      0.9986919164657593,
      0.997744083404541,
      0.9980818033218384,
      0.9988996982574463,
      0.9987546801567078,
      0.9972323775291443,
      0.9989697933197021,
      0.9992255568504333,
      0.9982336163520813,
      0.9983431100845337,
      0.9991195797920227,
      0.9986748695373535
    ],
    [
      0.10621098428964615,
      0.11242447793483734,
      0.11262883991003036,
      0.112017922103405,
      0.10671067982912064,
      0.10510595142841339,
      0.09899429231882095,
      0.09665492177009583,
      0.09347181767225266,
      0.08867710828781128,
      0.0853731632232666,
      0.08095429837703705,
      0.07933762669563293,
      0.07401882857084274,
      0.07090013474225998,
      0.06799712777137756,
      0.06771925091743469,
      0.06502769142389297,
      0.06363476067781448,
      0.06450892984867096,
      0.06445012986660004,
      0.06321093440055847,
      0.06510777026414871,
      0.0660252645611763,
      0.0642671287059784,
      0.06655112653970718,
      0.07030634582042694,
      0.06970283389091492,
      0.06792997568845749,
      0.06923777610063553,
      0.07183731347322464,
      0.07305864989757538,
      0.07776680588722229,
      0.07647823542356491,
      0.07927992939949036,
      0.08469752967357635,
      0.08108247816562653,
      0.07851658761501312,
      0.08454611152410507,
      0.08523518592119217,
      0.07928690314292908,
      0.07939781248569489,
      0.08174563199281693,
      0.0784282237291336,
      0.07871297001838684,
      0.07890596240758896,
      0.07892130315303802,
      0.0777052491903305,
      0.07956063002347946,
      0.08134451508522034,
      0.07931806147098541,
      0.07752713561058044,
      0.08079084753990173,
      0.08263009786605835,
      0.0804818868637085,
      0.08105400204658508,
      0.07960006594657898,
      0.07796429097652435,
      0.0770890861749649,
      0.07432597875595093,
      0.07356604933738708,
      0.07404045760631561,
      0.07640630751848221,
      0.0779121071100235,
      0.07651220262050629,
      0.07633858174085617,
      0.07915490120649338,
      0.07884867489337921,
      0.07652027904987335,
      0.07752658426761627,
      0.07531610876321793,
      0.07404311001300812,
      0.07851938158273697,
      0.07473582774400711,
      0.07382279634475708,
      0.07611330598592758,
      0.07739711552858353,
      0.07513429969549179,
      0.07574032247066498,
      0.0801323801279068,
      0.08372031152248383,
      0.08878413587808609,
      0.09345689415931702,
      0.0953107476234436,
      0.1043810248374939,
      0.1122904121875763,
      0.9984725713729858,
      0.9987742304801941,
      0.9987913966178894,
      0.9989802837371826,
      0.998780369758606,
      0.9981042146682739,
      0.994773268699646,
      0.9765787720680237,
      0.9212161302566528,
      0.9327744245529175,
      0.8670176863670349,
      0.8656305074691772,
      0.8624919056892395,
      0.9043556451797485,
      0.9270431995391846,
      0.9785075187683105,
      0.9906259179115295,
      0.9964781999588013,
      0.996830940246582,
      0.9962655305862427,
      0.9969592094421387,
      0.9981411099433899,
      0.998039960861206,
      0.9955360889434814,
      0.9951148629188538,
      0.9823237657546997,
      0.959794282913208,
      0.9066311120986938,
      0.8879047632217407,
      0.894082248210907,
      0.8832762837409973,
      0.9021186828613281,
      0.9135395884513855,
      0.9490141868591309,
      0.9328503608703613,
      0.9674559831619263,
      0.9507713317871094,
      0.9758367538452148,
      0.972851037979126,
      0.9855266213417053,
      0.9894800782203674,
      0.9959191679954529,
      0.9917603135108948,
      0.9939048886299133,
      0.9932693839073181,
      0.9833134412765503,
      0.9858497381210327,
      0.9957217574119568,
      0.9983832240104675,
      0.999075710773468,
      0.9925410747528076,
      0.9980922937393188,
      0.9982200264930725,
      0.999257504940033,
      0.9992210268974304,
      0.994066059589386,
      0.9934567809104919,
      0.9943702220916748,
      0.994774341583252,
      0.9914948344230652,
      0.9842844009399414,
      0.9863095283508301,
      0.991543710231781,
      0.9903930425643921,
      0.9903463125228882,
      0.9968631863594055,
      0.9980658292770386,
      0.9988757371902466,
      0.999417245388031,
      0.9988939762115479,
      0.9991394281387329,
      0.9965266585350037,
      0.9964925646781921,
      0.9950498938560486,
      0.9964985251426697,
      0.9900352954864502,
      0.9836943745613098,
      0.9812723398208618,
      0.9796014428138733,
      0.9764142036437988,
      0.9713069200515747,
      0.9898343086242676,
      0.9975077509880066,
      0.9985691905021667,
      0.999133825302124,
      0.9978998303413391,
      0.9945926070213318,
      0.9894396662712097,
      0.9704267978668213,
      0.9351251125335693,
      0.8780601024627686,
      0.842723548412323,
      0.8777296543121338,
      0.9059287309646606,
      0.9679276943206787,
      0.9863319396972656,
      0.9966356158256531,
      0.9968811273574829,
      0.9989036917686462,
      0.9991218447685242,
      0.9994432926177979,
      0.9985783100128174,
      0.9979692101478577,
      0.988574206829071,
      0.9645139575004578,
      0.9734634160995483,
      0.955433189868927,
      0.9832075834274292,
      0.9971126914024353,
      0.9974731802940369,
      0.997647762298584,
      0.996124267578125,
      0.9942960143089294,
      0.9866290092468262,
      0.9768484830856323,
      0.9526708126068115,
      0.9382731914520264,
      0.9369665384292603,
      0.9062021970748901,
      0.9187408685684204,
      0.9601383209228516,
      0.9909634590148926,
      0.9793677926063538,
      0.9908435344696045,
      0.9645324349403381,
      0.9985032677650452,
      0.9971675872802734,
      0.995803713798523,
      0.9982318878173828,
      0.9984289407730103,
      0.9985679388046265,
      0.9989942908287048,
      0.998968243598938,
      0.9990999102592468,
      0.9989349246025085,
      0.9976969361305237,
      0.9956035614013672,
      0.9885186553001404,
      0.9699443578720093,
      0.9293169975280762,
      0.9214186668395996,
      0.8964247703552246,
      0.8483643531799316,
      0.8345903158187866,
      0.8558534383773804,
      0.9022328853607178,
      0.9477802515029907,
      0.9639676213264465,
      0.9896055459976196,
      0.9924622774124146,
      0.9961527585983276,
      0.9965117573738098,
      0.9957207441329956,
      0.9933063387870789,
      0.9857588410377502,
      0.9824020266532898,
      0.9863525032997131,
      0.9655836820602417,
      0.9602105617523193,
      0.9321297407150269,
      0.8983471989631653,
      0.9248270988464355,
      0.8661925792694092,
      0.8760559558868408,
      0.8995184898376465,
      0.8790609836578369,
      0.8377806544303894,
      0.8488729000091553,
      0.8833351731300354,
      0.8673502802848816,
      0.8326292634010315,
      0.8683809041976929,
      0.8834869861602783,
      0.8505957126617432,
      0.8276363611221313,
      0.8796759843826294,
      0.8742249608039856,
      0.8340758085250854,
      0.8482771515846252,
      0.8990113139152527,
      0.854141354560852,
      0.8264833688735962,
      0.9072902202606201,
      0.9373044967651367,
      0.9069333672523499,
      0.9411731958389282,
      0.9756643772125244,
      0.9828121066093445,
      0.9932885766029358,
      0.9969234466552734,
      0.9986419081687927,
      0.9985113143920898,
      0.9965764880180359,
      0.975614070892334,
      0.9840019941329956,
      0.9877265691757202,
      0.9803400039672852,
      0.9868154525756836,
      0.9924668669700623,
      0.9922872185707092,
      0.98609459400177,
      0.991448163986206,
      0.9948375821113586,
      0.9906342029571533,
      0.9893657565116882,
      0.9900017380714417,
      0.9940030574798584,
      0.9913049936294556,
      0.9874638915061951,
      0.9903355240821838,
      0.9951149225234985,
      0.9914581775665283,
      0.9881887435913086,
      0.9916133880615234,
      0.9948616027832031,
      0.991207480430603,
      0.9881358742713928,
      0.9925940036773682,
      0.9957806468009949,
      0.9911167621612549,
      0.9828816056251526,
      0.9945924878120422,
      0.99611496925354,
      0.9884568452835083,
      0.9854986667633057,
      0.9962826371192932,
      0.9922531843185425,
      0.9854548573493958,
      0.9944421648979187,
      0.9960975646972656,
      0.9915221929550171,
      0.9933034181594849,
      0.9982252717018127,
      0.9956223964691162,
      0.9920750856399536,
      0.9980660080909729,
      0.9977535605430603,
      0.9942610859870911,
      0.9965356588363647,
      0.9989370107650757,
      0.9976908564567566,
      0.9972051978111267,
      0.9992996454238892,
      0.9993246793746948,
      0.9986647963523865,
      0.9984335899353027,
      0.9978976249694824,
      0.9981192350387573,
      0.9990403056144714,
      0.9993377923965454,
      0.9992873072624207,
      0.999172031879425,
      0.9992347359657288,
      0.9993308782577515,
      0.999330997467041,
      0.9992390275001526,
      0.998751699924469,
      0.9987049698829651,
      0.9961585402488708,
      0.98911452293396,
      0.9888116717338562,
      0.9961768388748169,
      0.9944256544113159,
      0.9856765270233154,
      0.9898261427879333,
      0.9950133562088013,
      0.9879254102706909,
      0.9744772911071777,
      0.9827179312705994,
      0.9834442138671875,
      0.993935763835907,
      0.995782732963562,
      0.9969872832298279,
      0.9950573444366455,
      0.9959072470664978,
      0.9974438548088074,
      0.9970327615737915,
      0.994494616985321,
      0.9976917505264282,
      0.9982037544250488,
      0.9963065385818481,
      0.9965366125106812,
      0.9979676604270935,
      0.9974281191825867
    ],
    [
      0.11191646754741669,
      0.1241755485534668,
      0.11881537735462189,
      0.11438971757888794,
      0.11043257266283035,
      0.10787634551525116,
      0.101738840341568,
      0.09586136788129807,
      0.09021755307912827,
      0.0852946937084198,
      0.084624283015728,
      0.08035466074943542,
      0.0795600637793541,
      0.07482236623764038,
      0.0746893584728241,
      0.07341530174016953,
      0.07473385334014893,
      0.07448579370975494,
      0.07279958575963974,
      0.07256248593330383,
      0.07332993298768997,
      0.06965623050928116,
      0.07072582840919495,
      0.06914108991622925,
      0.07411632686853409,
      0.07214516401290894,
      0.0714728981256485,
      0.07697711884975433,
      0.08034101128578186,
      0.07904462516307831,
      0.0787709429860115,
      0.08480630815029144,
      0.08712649345397949,
      0.07977200299501419,
      0.08281682431697845,
      0.08931329101324081,
      0.0836489275097847,
      0.08390000462532043,
      0.08691316843032837,
      0.08762986958026886,
      0.0819387137889862,
      0.08252458274364471,
      0.08656056970357895,
      0.08095275610685349,
      0.08209232985973358,
      0.08109204471111298,
      0.0819457545876503,
      0.07938417792320251,
      0.08405468612909317,
      0.0856911763548851,
      0.08527877181768417,
      0.08444634079933167,
      0.08936110138893127,
      0.09170510619878769,
      0.08758091926574707,
      0.09133198857307434,
      0.09351688623428345,
      0.09061640501022339,
      0.088494673371315,
      0.09264964610338211,
      0.08809807151556015,
      0.0880713015794754,
      0.08703341335058212,
      0.08754938095808029,
      0.08916984498500824,
      0.09396275132894516,
      0.09411674737930298,
      0.09423334896564484,
      0.09856420755386353,
      0.09547583013772964,
      0.09370686858892441,
      0.09000293165445328,
      0.09824323654174805,
      0.09707295894622803,
      0.09182324260473251,
      0.09590760618448257,
      0.10157246887683868,
      0.09865642338991165,
      0.10075800120830536,
      0.10621928423643112,
      0.11481403559446335,
      0.12534305453300476,
      0.12989060580730438,
      0.13848213851451874,
      0.17443333566188812,
      0.17991489171981812,
      0.9986546039581299,
      0.9989378452301025,
      0.9989427924156189,
      0.9991017580032349,
      0.9989721775054932,
      0.9984978437423706,
      0.9960790872573853,
      0.9821408987045288,
      0.930039644241333,
      0.9406827688217163,
      0.8707385063171387,
      0.8667532205581665,
      0.8645793199539185,
      0.901646614074707,
      0.9270249605178833,
      0.9790130853652954,
      0.9911283254623413,
      0.9965071082115173,
      0.9965787529945374,
      0.9955509305000305,
      0.9966709613800049,
      0.9981477856636047,
      0.9980994462966919,
      0.9957905411720276,
      0.99552321434021,
      0.9834845066070557,
      0.9632003307342529,
      0.910873293876648,
      0.890430212020874,
      0.8962045311927795,
      0.8862498998641968,
      0.9028791189193726,
      0.9133850336074829,
      0.9479009509086609,
      0.9319188594818115,
      0.9674153327941895,
      0.9511591792106628,
      0.9757839441299438,
      0.9735537171363831,
      0.9864463210105896,
      0.9902074337005615,
      0.9962946772575378,
      0.9922493696212769,
      0.9940612316131592,
      0.9930667281150818,
      0.982455849647522,
      0.9856899976730347,
      0.9958338737487793,
      0.9985069632530212,
      0.9991623163223267,
      0.9928054809570312,
      0.998216450214386,
      0.998232364654541,
      0.9992725253105164,
      0.9992841482162476,
      0.994021475315094,
      0.9931644201278687,
      0.9942673444747925,
      0.9947037100791931,
      0.9916084408760071,
      0.9842380881309509,
      0.9860059022903442,
      0.9908145666122437,
      0.989037811756134,
      0.9889293313026428,
      0.9964964985847473,
      0.9980389475822449,
      0.9989715814590454,
      0.9994874596595764,
      0.9990734457969666,
      0.9992634654045105,
      0.9969757199287415,
      0.9969156384468079,
      0.9956750273704529,
      0.9969134330749512,
      0.990825355052948,
      0.9845601916313171,
      0.9817575216293335,
      0.9793211817741394,
      0.9751065969467163,
      0.9676658511161804,
      0.9885338544845581,
      0.9974220395088196,
      0.9986206293106079,
      0.9992429614067078,
      0.9981743693351746,
      0.9949886202812195,
      0.9895379543304443,
      0.9692766666412354,
      0.9338391423225403,
      0.8775827884674072,
      0.8424432873725891,
      0.8766196370124817,
      0.9024596810340881,
      0.9649510979652405,
      0.9854917526245117,
      0.9966943860054016,
      0.997042715549469,
      0.9989659190177917,
      0.9991269111633301,
      0.9994574189186096,
      0.9984979629516602,
      0.9977309107780457,
      0.9862852096557617,
      0.9579696655273438,
      0.969733476638794,
      0.9508180618286133,
      0.9804806709289551,
      0.9968783855438232,
      0.99741530418396,
      0.9977314472198486,
      0.9962370991706848,
      0.9946517944335938,
      0.9872782826423645,
      0.9769666790962219,
      0.9533005952835083,
      0.9391030669212341,
      0.9396132230758667,
      0.9094831943511963,
      0.9236345887184143,
      0.9664966464042664,
      0.9922919273376465,
      0.9813506603240967,
      0.9916524291038513,
      0.9648932218551636,
      0.9984318614006042,
      0.9965685606002808,
      0.9952474236488342,
      0.9981827139854431,
      0.9986428618431091,
      0.9988061785697937,
      0.9991413950920105,
      0.9990694522857666,
      0.9991843700408936,
      0.9990814328193665,
      0.9979436993598938,
      0.9961261749267578,
      0.9904011487960815,
      0.9736555218696594,
      0.9331343173980713,
      0.9257394671440125,
      0.902891218662262,
      0.8498423099517822,
      0.8338272571563721,
      0.8590258359909058,
      0.9085783958435059,
      0.9552742838859558,
      0.9705605506896973,
      0.9916543364524841,
      0.9937682151794434,
      0.996710479259491,
      0.9970158338546753,
      0.9963248372077942,
      0.9942055940628052,
      0.9874163866043091,
      0.9840222597122192,
      0.9878852367401123,
      0.9696451425552368,
      0.9648046493530273,
      0.9393360614776611,
      0.9061720371246338,
      0.9324642419815063,
      0.8705639243125916,
      0.8804483413696289,
      0.9053682088851929,
      0.8830912113189697,
      0.8364598751068115,
      0.8499452471733093,
      0.8858757019042969,
      0.8678044080734253,
      0.8314235210418701,
      0.8696712851524353,
      0.8854349255561829,
      0.8519793152809143,
      0.8281012177467346,
      0.8806492686271667,
      0.8758257031440735,
      0.8372668027877808,
      0.846478283405304,
      0.8951094150543213,
      0.8536150455474854,
      0.822795033454895,
      0.8920879364013672,
      0.9272701740264893,
      0.9002565145492554,
      0.9324623942375183,
      0.9715063571929932,
      0.9786667823791504,
      0.9920151233673096,
      0.9964980483055115,
      0.9986103177070618,
      0.9986034631729126,
      0.996726393699646,
      0.9753398299217224,
      0.9838472008705139,
      0.9877572655677795,
      0.9795748591423035,
      0.9853675365447998,
      0.9919007420539856,
      0.9918889403343201,
      0.9844788312911987,
      0.990119993686676,
      0.9941994547843933,
      0.9895614981651306,
      0.9873257279396057,
      0.9883553385734558,
      0.9932973384857178,
      0.9900057911872864,
      0.9852297902107239,
      0.9887993931770325,
      0.9945150017738342,
      0.9898837804794312,
      0.9855921268463135,
      0.9905433654785156,
      0.9941177368164062,
      0.9897100329399109,
      0.9865292310714722,
      0.992282509803772,
      0.9951006174087524,
      0.9891197681427002,
      0.9828859567642212,
      0.9951519966125488,
      0.9957472085952759,
      0.9885073304176331,
      0.9878585338592529,
      0.9966229796409607,
      0.9921857714653015,
      0.9875603914260864,
      0.995724618434906,
      0.9961729645729065,
      0.9914162158966064,
      0.994219958782196,
      0.998420000076294,
      0.9955446720123291,
      0.9920400977134705,
      0.9981603622436523,
      0.997717022895813,
      0.9940185546875,
      0.9964807629585266,
      0.998974084854126,
      0.9977698922157288,
      0.9974852800369263,
      0.9994032979011536,
      0.9994162321090698,
      0.9988486766815186,
      0.9986139535903931,
      0.9981716871261597,
      0.9983004331588745,
      0.9991560578346252,
      0.9994506239891052,
      0.999382734298706,
      0.9992530941963196,
      0.99932461977005,
      0.9994245171546936,
      0.9994580745697021,
      0.9993775486946106,
      0.9989446997642517,
      0.9988946914672852,
      0.9966875314712524,
      0.9902251362800598,
      0.9898889660835266,
      0.9967030882835388,
      0.995075523853302,
      0.9873209595680237,
      0.9904571175575256,
      0.9954241514205933,
      0.9891539812088013,
      0.9759016633033752,
      0.9825548529624939,
      0.9835351705551147,
      0.9941477179527283,
      0.9959728121757507,
      0.9971888661384583,
      0.9954808354377747,
      0.9963542222976685,
      0.9978237748146057,
      0.997440755367279,
      0.9953420162200928,
      0.9981663227081299,
      0.9985645413398743,
      0.9969534277915955,
      0.9972572326660156,
      0.998418390750885,
      0.9979105591773987
    ],
    [
      0.11105501651763916,
      0.12269869446754456,
      0.11911606788635254,
      0.11186917871236801,
      0.1044418066740036,
      0.10268613696098328,
      0.09963198751211166,
      0.09269353002309799,
      0.08731671422719955,
      0.08696633577346802,
      0.08273475617170334,
      0.0805128961801529,
      0.07655875384807587,
      0.07504802942276001,
      0.07462963461875916,
      0.07223168015480042,
      0.07481224834918976,
      0.07445642352104187,
      0.07153165340423584,
      0.07162760943174362,
      0.07321421802043915,
      0.0690588504076004,
      0.0705694779753685,
      0.07217968255281448,
      0.07209956645965576,
      0.07328115403652191,
      0.07409649342298508,
      0.07613763213157654,
      0.08252938836812973,
      0.07899110019207001,
      0.0800347626209259,
      0.08706303685903549,
      0.08783581852912903,
      0.08147504925727844,
      0.08407744765281677,
      0.0909639447927475,
      0.08409744501113892,
      0.08531972765922546,
      0.08981979638338089,
      0.09014610946178436,
      0.08684554696083069,
      0.0903543084859848,
      0.09191994369029999,
      0.08536151051521301,
      0.08743681013584137,
      0.08563265204429626,
      0.08388403058052063,
      0.08125042915344238,
      0.084489606320858,
      0.08648582547903061,
      0.0872572809457779,
      0.08661352843046188,
      0.09192490577697754,
      0.09324152767658234,
      0.0855836570262909,
      0.09038332104682922,
      0.09187276661396027,
      0.08982056379318237,
      0.08874495327472687,
      0.09270427376031876,
      0.09188740700483322,
      0.09008649736642838,
      0.0899716466665268,
      0.088174968957901,
      0.09111681580543518,
      0.09697752445936203,
      0.10237555205821991,
      0.10712844133377075,
      0.11040063202381134,
      0.10963776707649231,
      0.10488439351320267,
      0.10554074496030807,
      0.1166280210018158,
      0.11785148829221725,
      0.11192350089550018,
      0.11418414115905762,
      0.1293417513370514,
      0.12291254103183746,
      0.12433572113513947,
      0.13371318578720093,
      0.14791004359722137,
      0.15577584505081177,
      0.16897271573543549,
      0.19984424114227295,
      0.24686914682388306,
      0.24010030925273895,
      0.9986945986747742,
      0.9989835619926453,
      0.998970091342926,
      0.9991042613983154,
      0.9989662170410156,
      0.9984322786331177,
      0.9958117008209229,
      0.9808670878410339,
      0.9281634092330933,
      0.9396383762359619,
      0.8713581562042236,
      0.8674252033233643,
      0.8645067811012268,
      0.9012984037399292,
      0.9264074563980103,
      0.9783980846405029,
      0.9904287457466125,
      0.9964537024497986,
      0.9966712594032288,
      0.9957838654518127,
      0.9966861009597778,
      0.9981390237808228,
      0.9980478882789612,
      0.9956713318824768,
      0.995406985282898,
      0.9828370809555054,
      0.962017834186554,
      0.9104839563369751,
      0.890040934085846,
      0.8956649303436279,
      0.8847856521606445,
      0.9004029035568237,
      0.9120230674743652,
      0.9460078477859497,
      0.9291517734527588,
      0.9655934572219849,
      0.94861900806427,
      0.9748016595840454,
      0.972468376159668,
      0.9861749410629272,
      0.9901006817817688,
      0.9963304400444031,
      0.992242693901062,
      0.9941185712814331,
      0.9930417537689209,
      0.982452392578125,
      0.9860210418701172,
      0.996123194694519,
      0.9986514449119568,
      0.9992526769638062,
      0.993523895740509,
      0.9984476566314697,
      0.9984155893325806,
      0.9993535876274109,
      0.9993749260902405,
      0.9949162006378174,
      0.9943627715110779,
      0.99522864818573,
      0.9956067800521851,
      0.9926385283470154,
      0.9856833219528198,
      0.9876018762588501,
      0.9918779730796814,
      0.9902973771095276,
      0.9901531934738159,
      0.997107744216919,
      0.9983861446380615,
      0.9991201162338257,
      0.9995459914207458,
      0.9991772770881653,
      0.9993303418159485,
      0.9972137212753296,
      0.9971041083335876,
      0.9959509372711182,
      0.9970840811729431,
      0.9909833669662476,
      0.9848030805587769,
      0.9814937114715576,
      0.9788650274276733,
      0.9738646745681763,
      0.96528559923172,
      0.9877641201019287,
      0.9972596764564514,
      0.9985923767089844,
      0.9992655515670776,
      0.9981754422187805,
      0.99482262134552,
      0.9889498353004456,
      0.9672598838806152,
      0.9312050342559814,
      0.8746808767318726,
      0.8373274803161621,
      0.8752157688140869,
      0.9026601910591125,
      0.9640926718711853,
      0.9840074777603149,
      0.9964228868484497,
      0.9968261122703552,
      0.9989305734634399,
      0.9991652369499207,
      0.9994678497314453,
      0.9985264539718628,
      0.997823178768158,
      0.9865714311599731,
      0.9580062031745911,
      0.9687798023223877,
      0.9497138857841492,
      0.9806065559387207,
      0.9968851208686829,
      0.9975284934043884,
      0.9977747201919556,
      0.9962177276611328,
      0.9942514300346375,
      0.986158013343811,
      0.9760781526565552,
      0.9521120190620422,
      0.939079999923706,
      0.9388048648834229,
      0.9096354246139526,
      0.9234969615936279,
      0.9652040004730225,
      0.9919478893280029,
      0.9804563522338867,
      0.9915741086006165,
      0.9657850861549377,
      0.9984575510025024,
      0.9966799020767212,
      0.9952877163887024,
      0.9981833696365356,
      0.9986087083816528,
      0.998777449131012,
      0.9991490840911865,
      0.9990788102149963,
      0.9991853833198547,
      0.9990822076797485,
      0.9979882836341858,
      0.996126651763916,
      0.989998459815979,
      0.9726004600524902,
      0.9319428205490112,
      0.9245704412460327,
      0.9014014601707458,
      0.8502832651138306,
      0.8348760604858398,
      0.8586469888687134,
      0.9070906043052673,
      0.9524836540222168,
      0.9688267707824707,
      0.9911874532699585,
      0.9937238097190857,
      0.996762752532959,
      0.9971752166748047,
      0.9964824318885803,
      0.9944685101509094,
      0.98764967918396,
      0.9843209981918335,
      0.987841784954071,
      0.9691677093505859,
      0.9641011953353882,
      0.9370002746582031,
      0.9036957025527954,
      0.9299029111862183,
      0.8692543506622314,
      0.8794772624969482,
      0.9042407870292664,
      0.8818382620811462,
      0.8371507525444031,
      0.8510399460792542,
      0.8867911100387573,
      0.8699338436126709,
      0.8344707489013672,
      0.8717390894889832,
      0.8870083093643188,
      0.854687511920929,
      0.8312326669692993,
      0.8822904229164124,
      0.8779382705688477,
      0.8374438881874084,
      0.8502824306488037,
      0.898975133895874,
      0.8562889099121094,
      0.8268102407455444,
      0.8976394534111023,
      0.930566668510437,
      0.9014980792999268,
      0.9332618713378906,
      0.9723981022834778,
      0.979560911655426,
      0.9926251173019409,
      0.9969226121902466,
      0.9988334774971008,
      0.998814582824707,
      0.997193455696106,
      0.9779017567634583,
      0.9859400987625122,
      0.9890087246894836,
      0.9818606376647949,
      0.9874222874641418,
      0.9928619861602783,
      0.9927079081535339,
      0.9864340424537659,
      0.9913657903671265,
      0.9949155449867249,
      0.9906483888626099,
      0.988762617111206,
      0.9895229339599609,
      0.9940727949142456,
      0.9910498857498169,
      0.9868981838226318,
      0.9900660514831543,
      0.9949195981025696,
      0.99107825756073,
      0.9875659942626953,
      0.991168200969696,
      0.9945563077926636,
      0.990926206111908,
      0.9879180788993835,
      0.9929006099700928,
      0.9956355094909668,
      0.9904311299324036,
      0.9840407371520996,
      0.9952595829963684,
      0.9960659146308899,
      0.989115834236145,
      0.9878523945808411,
      0.9967252016067505,
      0.9924604892730713,
      0.9874945878982544,
      0.995669960975647,
      0.9961417317390442,
      0.9915453791618347,
      0.9942349195480347,
      0.9984032511711121,
      0.9955949783325195,
      0.992225170135498,
      0.9981927871704102,
      0.997785747051239,
      0.9942788481712341,
      0.9967322945594788,
      0.9990355968475342,
      0.9979141354560852,
      0.9976435899734497,
      0.9994428753852844,
      0.9994485378265381,
      0.9989075064659119,
      0.9986701011657715,
      0.9982729554176331,
      0.9983803629875183,
      0.9992059469223022,
      0.9994586110115051,
      0.9994117021560669,
      0.9992868304252625,
      0.9993559718132019,
      0.9994478225708008,
      0.9994863271713257,
      0.9994077682495117,
      0.9989853501319885,
      0.9989294409751892,
      0.9967517852783203,
      0.9903497695922852,
      0.9900517463684082,
      0.9967869520187378,
      0.9951519966125488,
      0.9876512289047241,
      0.9908077120780945,
      0.9956321716308594,
      0.9895976185798645,
      0.9770302772521973,
      0.9839866161346436,
      0.9845719933509827,
      0.9945083260536194,
      0.9962235689163208,
      0.9973938465118408,
      0.9957063794136047,
      0.996527373790741,
      0.9979496598243713,
      0.9975998997688293,
      0.9955844283103943,
      0.9982777833938599,
      0.9986603260040283,
      0.9971458911895752,
      0.9974364638328552,
      0.9985380172729492,
      0.9980480670928955
    ],
    [
      0.11377116292715073,
      0.1264590322971344,
      0.1241392195224762,
      0.12304198741912842,
      0.1126326471567154,
      0.11473315954208374,
      0.110792376101017,
      0.10419228672981262,
      0.0960056334733963,
      0.09486933052539825,
      0.09278079122304916,
      0.09030381590127945,
      0.08493222296237946,
      0.08129391074180603,
      0.08054685592651367,
      0.08070548623800278,
      0.08003590255975723,
      0.08061648905277252,
      0.07839006185531616,
      0.08005745708942413,
      0.08053307235240936,
      0.07628917694091797,
      0.07864395529031754,
      0.07728790491819382,
      0.07935741543769836,
      0.07514491677284241,
      0.07875852286815643,
      0.08444365113973618,
      0.0873146802186966,
      0.08205607533454895,
      0.0852770209312439,
      0.09565791487693787,
      0.09551620483398438,
      0.08768756687641144,
      0.09019508957862854,
      0.09621405601501465,
      0.08795540779829025,
      0.0883362889289856,
      0.09594555199146271,
      0.09441691637039185,
      0.09284819662570953,
      0.09671924263238907,
      0.0975346565246582,
      0.09049010276794434,
      0.09291735291481018,
      0.09492379426956177,
      0.09299375116825104,
      0.08963237702846527,
      0.09261078387498856,
      0.09746800363063812,
      0.09574876725673676,
      0.09475168585777283,
      0.09779462218284607,
      0.10091304779052734,
      0.09230255335569382,
      0.09794525802135468,
      0.09477758407592773,
      0.09304974973201752,
      0.09251803159713745,
      0.09626024216413498,
      0.09227161109447479,
      0.09748034924268723,
      0.09393814206123352,
      0.0888572484254837,
      0.09719935804605484,
      0.10301722586154938,
      0.10878336429595947,
      0.11857704818248749,
      0.12646545469760895,
      0.12710876762866974,
      0.12314164638519287,
      0.12142743170261383,
      0.13145416975021362,
      0.1343792825937271,
      0.13256357610225677,
      0.13697963953018188,
      0.14724044501781464,
      0.1471400260925293,
      0.15282200276851654,
      0.16765719652175903,
      0.1845235377550125,
      0.20550423860549927,
      0.21943412721157074,
      0.25108328461647034,
      0.2964518368244171,
      0.27115482091903687,
      0.9987690448760986,
      0.9990458488464355,
      0.9990234375,
      0.9991519451141357,
      0.9990474581718445,
      0.9985430836677551,
      0.9962148070335388,
      0.9824340343475342,
      0.9310053586959839,
      0.9416942000389099,
      0.8713581562042236,
      0.8662438988685608,
      0.8637303113937378,
      0.9004352688789368,
      0.9258818030357361,
      0.9784582853317261,
      0.9905222058296204,
      0.9965432286262512,
      0.9967443346977234,
      0.9959586262702942,
      0.9968186020851135,
      0.9982260465621948,
      0.998138964176178,
      0.9958036541938782,
      0.9955338835716248,
      0.9829205870628357,
      0.9627766013145447,
      0.911110520362854,
      0.8894475698471069,
      0.8939815759658813,
      0.8829913139343262,
      0.8988053202629089,
      0.9103280901908875,
      0.945256769657135,
      0.9281771183013916,
      0.9653429388999939,
      0.9483926892280579,
      0.9747419953346252,
      0.9731705784797668,
      0.9870102405548096,
      0.9907822608947754,
      0.9966810941696167,
      0.9927143454551697,
      0.9945139288902283,
      0.9932697415351868,
      0.9827584028244019,
      0.9866285920143127,
      0.9964981079101562,
      0.9988311529159546,
      0.9993548393249512,
      0.9941905736923218,
      0.9986549019813538,
      0.9985679984092712,
      0.9994248747825623,
      0.9994628429412842,
      0.9956339597702026,
      0.9951706528663635,
      0.9959272742271423,
      0.9962514042854309,
      0.9934605956077576,
      0.9869517683982849,
      0.9888182282447815,
      0.9924909472465515,
      0.9907873272895813,
      0.9906253814697266,
      0.9973834753036499,
      0.9986427426338196,
      0.9992651343345642,
      0.9996193647384644,
      0.9993172287940979,
      0.999432384967804,
      0.997595489025116,
      0.997452974319458,
      0.9964936971664429,
      0.9974783062934875,
      0.9918447136878967,
      0.9861223697662354,
      0.9824661016464233,
      0.9794859290122986,
      0.9740132093429565,
      0.9648346900939941,
      0.9873975515365601,
      0.9972873330116272,
      0.9986600279808044,
      0.9993516206741333,
      0.9983816742897034,
      0.9951275587081909,
      0.9891417026519775,
      0.9670347571372986,
      0.9309885501861572,
      0.8713963031768799,
      0.8319482207298279,
      0.8720810413360596,
      0.9009827971458435,
      0.9630722403526306,
      0.9830670356750488,
      0.9964026212692261,
      0.9968385696411133,
      0.9989750981330872,
      0.9992220401763916,
      0.9995150566101074,
      0.9985788464546204,
      0.9978687763214111,
      0.9862006306648254,
      0.9567339420318604,
      0.9668769836425781,
      0.9476671814918518,
      0.9796231389045715,
      0.9968839883804321,
      0.9976122975349426,
      0.9979613423347473,
      0.9964612722396851,
      0.9946155548095703,
      0.9862704277038574,
      0.975689709186554,
      0.9515898823738098,
      0.9384093284606934,
      0.9381482601165771,
      0.9095001816749573,
      0.9244740605354309,
      0.9672296047210693,
      0.9923946857452393,
      0.9812395572662354,
      0.9919066429138184,
      0.9658180475234985,
      0.9984809160232544,
      0.9965882897377014,
      0.9951499700546265,
      0.9982226490974426,
      0.9987046122550964,
      0.9988681674003601,
      0.9992086291313171,
      0.9991334080696106,
      0.9992377758026123,
      0.9991418719291687,
      0.9980913996696472,
      0.9963179230690002,
      0.9907686114311218,
      0.9739350080490112,
      0.9325729608535767,
      0.924669623374939,
      0.9028663635253906,
      0.850619912147522,
      0.8352307081222534,
      0.8601839542388916,
      0.909855842590332,
      0.9554976224899292,
      0.9700843691825867,
      0.9916356205940247,
      0.993945837020874,
      0.9968652725219727,
      0.9972995519638062,
      0.9966096878051758,
      0.9946764707565308,
      0.9875768423080444,
      0.9840589761734009,
      0.9877281188964844,
      0.9687798023223877,
      0.964040219783783,
      0.9367170333862305,
      0.9051176309585571,
      0.9306886196136475,
      0.8681407570838928,
      0.8773749470710754,
      0.9041961431503296,
      0.8823555111885071,
      0.8351170420646667,
      0.8485226035118103,
      0.8862273097038269,
      0.869718074798584,
      0.8287230730056763,
      0.8697665929794312,
      0.886359453201294,
      0.8532530069351196,
      0.8279638886451721,
      0.880918025970459,
      0.876217246055603,
      0.8312735557556152,
      0.8447662591934204,
      0.8965753316879272,
      0.8527753353118896,
      0.8209851384162903,
      0.8943375945091248,
      0.9289186596870422,
      0.9002819657325745,
      0.9316710233688354,
      0.971994936466217,
      0.9793283939361572,
      0.9928443431854248,
      0.9971955418586731,
      0.9990185499191284,
      0.9990352988243103,
      0.9977258443832397,
      0.9806129336357117,
      0.9880902171134949,
      0.9905595779418945,
      0.9843466281890869,
      0.9889746904373169,
      0.9936503767967224,
      0.9935715198516846,
      0.9877786636352539,
      0.9921083450317383,
      0.9954776167869568,
      0.9915241003036499,
      0.9894331097602844,
      0.9898691177368164,
      0.9943727254867554,
      0.9915372133255005,
      0.9870807528495789,
      0.990161657333374,
      0.9950529932975769,
      0.9910720586776733,
      0.9869733452796936,
      0.990699052810669,
      0.9945928454399109,
      0.9909899234771729,
      0.9874091744422913,
      0.9927607178688049,
      0.9956254959106445,
      0.9899198412895203,
      0.9838932752609253,
      0.9954672455787659,
      0.9960213899612427,
      0.9887241721153259,
      0.9883598685264587,
      0.9968922734260559,
      0.9920971393585205,
      0.987143874168396,
      0.9958073496818542,
      0.9960753917694092,
      0.9908525943756104,
      0.9940568208694458,
      0.9984199404716492,
      0.9954025745391846,
      0.9917153716087341,
      0.9980644583702087,
      0.9976907968521118,
      0.9939046502113342,
      0.9963831901550293,
      0.9990033507347107,
      0.9978851675987244,
      0.9977661967277527,
      0.9994916319847107,
      0.9994935393333435,
      0.9989957809448242,
      0.9987561106681824,
      0.9984133243560791,
      0.9984658360481262,
      0.9992523789405823,
      0.9995066523551941,
      0.9994617104530334,
      0.9993367195129395,
      0.9994092583656311,
      0.9994925856590271,
      0.9995457530021667,
      0.9994701743125916,
      0.9990520477294922,
      0.9989612102508545,
      0.9967654347419739,
      0.9900328516960144,
      0.989594042301178,
      0.9966745972633362,
      0.9949660301208496,
      0.9866409301757812,
      0.9899810552597046,
      0.9951542615890503,
      0.9885096549987793,
      0.9739758968353271,
      0.9809892773628235,
      0.9825974106788635,
      0.9939162731170654,
      0.9960055351257324,
      0.9973703622817993,
      0.995793342590332,
      0.9966351389884949,
      0.9981008768081665,
      0.9978137612342834,
      0.9960022568702698,
      0.9984895586967468,
      0.9988304376602173,
      0.9974662065505981,
      0.9977523684501648,
      0.9987361431121826,
      0.9982749223709106
    ],
    [
      0.12462454289197922,
      0.1377636045217514,
      0.1415126621723175,
      0.13428694009780884,
      0.124656543135643,
      0.12363892793655396,
      0.11997076123952866,
      0.11436797678470612,
      0.1084546446800232,
      0.1071573942899704,
      0.1025955080986023,
      0.10127059370279312,
      0.09329374134540558,
      0.09184408187866211,
      0.0893411934375763,
      0.08874797821044922,
      0.08667217195034027,
      0.08747520297765732,
      0.0842595174908638,
      0.08658261597156525,
      0.08764168620109558,
      0.08329039067029953,
      0.08994017541408539,
      0.08697216957807541,
      0.08933310210704803,
      0.08700036257505417,
      0.09025029093027115,
      0.0920434296131134,
      0.0964038297533989,
      0.0891723707318306,
      0.09529954195022583,
      0.10626937448978424,
      0.10677105188369751,
      0.09999805688858032,
      0.10530471801757812,
      0.10808566957712173,
      0.09838767349720001,
      0.1011345386505127,
      0.10894342511892319,
      0.1055893674492836,
      0.10732381045818329,
      0.11088015139102936,
      0.11272991448640823,
      0.10737477988004684,
      0.11378218978643417,
      0.11300009489059448,
      0.10761180520057678,
      0.10822416841983795,
      0.10983987152576447,
      0.11271855235099792,
      0.11324645578861237,
      0.10980261862277985,
      0.11572910845279694,
      0.11670719087123871,
      0.10625161230564117,
      0.10879211872816086,
      0.10821931809186935,
      0.10897572338581085,
      0.10397667437791824,
      0.1073293685913086,
      0.1035642996430397,
      0.11275705695152283,
      0.10993843525648117,
      0.10857733339071274,
      0.1114005446434021,
      0.11852007359266281,
      0.11986315995454788,
      0.13174700736999512,
      0.1406835913658142,
      0.14026731252670288,
      0.13816949725151062,
      0.13561105728149414,
      0.14998170733451843,
      0.1548648178577423,
      0.15506644546985626,
      0.15968629717826843,
      0.17469120025634766,
      0.1802377551794052,
      0.18563279509544373,
      0.216372549533844,
      0.23827171325683594,
      0.2642527222633362,
      0.2794664204120636,
      0.3050108253955841,
      0.3349740505218506,
      0.3128849267959595,
      0.9989126920700073,
      0.999163806438446,
      0.9991258978843689,
      0.9992053508758545,
      0.9990964531898499,
      0.9985918402671814,
      0.9963250756263733,
      0.982533872127533,
      0.9314767122268677,
      0.9418681263923645,
      0.8713606595993042,
      0.8655493259429932,
      0.8605973720550537,
      0.8989707231521606,
      0.9238383173942566,
      0.9774712920188904,
      0.9900851249694824,
      0.9966781139373779,
      0.997154176235199,
      0.9967660307884216,
      0.99735027551651,
      0.9984034895896912,
      0.9982562065124512,
      0.9958524107933044,
      0.9955186247825623,
      0.9820525646209717,
      0.9616402983665466,
      0.9102239012718201,
      0.8869997262954712,
      0.8907520771026611,
      0.8783830404281616,
      0.8940779566764832,
      0.9074133634567261,
      0.9425784349441528,
      0.9243320226669312,
      0.9628269076347351,
      0.9447355270385742,
      0.9732946157455444,
      0.971817672252655,
      0.9866411089897156,
      0.9907873868942261,
      0.9968311190605164,
      0.9928234815597534,
      0.9945048093795776,
      0.9925947189331055,
      0.9818738698959351,
      0.986559271812439,
      0.9966945648193359,
      0.9989412426948547,
      0.9994204044342041,
      0.9948770999908447,
      0.9988511204719543,
      0.9987041354179382,
      0.9994930624961853,
      0.9995478391647339,
      0.9963802695274353,
      0.996037483215332,
      0.9966765642166138,
      0.9969349503517151,
      0.9943503141403198,
      0.9883654117584229,
      0.9901772737503052,
      0.9932423830032349,
      0.9913380146026611,
      0.9912936091423035,
      0.9977418184280396,
      0.9988940954208374,
      0.9993990659713745,
      0.9996808171272278,
      0.9994292259216309,
      0.9995119571685791,
      0.9978936314582825,
      0.9977073073387146,
      0.9968490600585938,
      0.9977315068244934,
      0.992188036441803,
      0.9865679740905762,
      0.9822235107421875,
      0.9786370396614075,
      0.9719898700714111,
      0.9608229994773865,
      0.9859440326690674,
      0.9970915913581848,
      0.9986473321914673,
      0.9994001984596252,
      0.9984139204025269,
      0.9950084686279297,
      0.9883614182472229,
      0.9643033742904663,
      0.9256353378295898,
      0.8650537729263306,
      0.824479877948761,
      0.8676313161849976,
      0.8982238173484802,
      0.9614814519882202,
      0.9815041422843933,
      0.9962019920349121,
      0.9966810941696167,
      0.998978853225708,
      0.9992669820785522,
      0.9995498657226562,
      0.9985922574996948,
      0.997856080532074,
      0.9852111339569092,
      0.9535337686538696,
      0.9639840126037598,
      0.9445725679397583,
      0.9785526394844055,
      0.9968327283859253,
      0.9977781772613525,
      0.9981029629707336,
      0.9964185953140259,
      0.9942638874053955,
      0.9848999977111816,
      0.9742835760116577,
      0.949360728263855,
      0.9367527365684509,
      0.9357438087463379,
      0.907634973526001,
      0.9236670732498169,
      0.9670446515083313,
      0.9922378659248352,
      0.9807137846946716,
      0.992044985294342,
      0.96690833568573,
      0.9986771941184998,
      0.9971650838851929,
      0.9958456158638,
      0.9984923601150513,
      0.9988601207733154,
      0.9989531636238098,
      0.9992878437042236,
      0.9992324113845825,
      0.9993395209312439,
      0.9992260336875916,
      0.9982795119285583,
      0.9965382814407349,
      0.991075873374939,
      0.9740812182426453,
      0.9327645301818848,
      0.9243392944335938,
      0.9031832218170166,
      0.8511136770248413,
      0.8356292843818665,
      0.8605116009712219,
      0.9103434681892395,
      0.9558365345001221,
      0.9700116515159607,
      0.9917240738868713,
      0.9941419959068298,
      0.9970597624778748,
      0.9976224899291992,
      0.9969702363014221,
      0.9952653050422668,
      0.9883744716644287,
      0.9845671653747559,
      0.9879432320594788,
      0.9686582684516907,
      0.9633224606513977,
      0.9355883598327637,
      0.9046609997749329,
      0.9303156137466431,
      0.8670374155044556,
      0.875519335269928,
      0.9033772349357605,
      0.8808904886245728,
      0.8282538056373596,
      0.8446953296661377,
      0.8843303918838501,
      0.8654384613037109,
      0.8227524757385254,
      0.8671634197235107,
      0.8848272562026978,
      0.8480862975120544,
      0.8246440887451172,
      0.8797211647033691,
      0.8735601902008057,
      0.8239544034004211,
      0.8439117670059204,
      0.8964691758155823,
      0.8509124517440796,
      0.8182127475738525,
      0.8937736749649048,
      0.9287017583847046,
      0.8969858288764954,
      0.9275323748588562,
      0.9713611602783203,
      0.9787386655807495,
      0.9930810928344727,
      0.9975200891494751,
      0.9992117881774902,
      0.9992266893386841,
      0.9981816411018372,
      0.9831513166427612,
      0.9901249408721924,
      0.9920006990432739,
      0.98675936460495,
      0.9906856417655945,
      0.9945595860481262,
      0.9945353269577026,
      0.9893787503242493,
      0.993145227432251,
      0.9962767958641052,
      0.9928873777389526,
      0.9912135004997253,
      0.9916737675666809,
      0.9954336285591125,
      0.9927919507026672,
      0.988608717918396,
      0.9913579821586609,
      0.9956181645393372,
      0.9922866821289062,
      0.9886434078216553,
      0.9911913275718689,
      0.9951120615005493,
      0.9920569658279419,
      0.988438069820404,
      0.9932669401168823,
      0.996244490146637,
      0.9909527897834778,
      0.9847169518470764,
      0.9957634806632996,
      0.996484100818634,
      0.9891115427017212,
      0.9886772632598877,
      0.997204065322876,
      0.9928207397460938,
      0.9873130321502686,
      0.9959802627563477,
      0.9963499307632446,
      0.9911807179450989,
      0.9942234754562378,
      0.9984883069992065,
      0.9955564737319946,
      0.9919558167457581,
      0.9981747269630432,
      0.9978737831115723,
      0.9942750930786133,
      0.9967094659805298,
      0.9991183876991272,
      0.998190701007843,
      0.9981433153152466,
      0.9995847940444946,
      0.9995702505111694,
      0.999163806438446,
      0.9989784955978394,
      0.9986835718154907,
      0.9986887574195862,
      0.9993628859519958,
      0.9995636940002441,
      0.9995321035385132,
      0.9994213581085205,
      0.9994858503341675,
      0.9995585680007935,
      0.9996277093887329,
      0.9995574355125427,
      0.9991673827171326,
      0.9990770220756531,
      0.9970277547836304,
      0.9903717637062073,
      0.9899768829345703,
      0.9969248175621033,
      0.9951636791229248,
      0.986851692199707,
      0.9902939796447754,
      0.9953482747077942,
      0.9887362718582153,
      0.9742806553840637,
      0.9816268682479858,
      0.9835066795349121,
      0.9944574236869812,
      0.996510922908783,
      0.9978143572807312,
      0.9964814186096191,
      0.9971867203712463,
      0.9984623193740845,
      0.9982561469078064,
      0.9967391490936279,
      0.998818576335907,
      0.9990805983543396,
      0.9980384111404419,
      0.9982550144195557,
      0.999036431312561,
      0.9986490607261658
    ],
    [
      0.13437031209468842,
      0.14630237221717834,
      0.15365667641162872,
      0.14833566546440125,
      0.1350003182888031,
      0.1313270777463913,
      0.1309998333454132,
      0.12327918410301208,
      0.11769945919513702,
      0.11452710628509521,
      0.11094418913125992,
      0.11236399412155151,
      0.10204446315765381,
      0.10121698677539825,
      0.09726475924253464,
      0.09842267632484436,
      0.09479424357414246,
      0.09593406319618225,
      0.0935981348156929,
      0.09376808255910873,
      0.09471753984689713,
      0.09065206348896027,
      0.09978044778108597,
      0.09624388068914413,
      0.09883122146129608,
      0.0949442908167839,
      0.0979398638010025,
      0.09854809194803238,
      0.10178686678409576,
      0.09640977531671524,
      0.10678683966398239,
      0.11956997215747833,
      0.11491793394088745,
      0.11031530797481537,
      0.11766822636127472,
      0.12048499286174774,
      0.11001970618963242,
      0.11191502213478088,
      0.1210426613688469,
      0.11583664268255234,
      0.11893846839666367,
      0.1215183362364769,
      0.12346066534519196,
      0.12051142752170563,
      0.13169340789318085,
      0.12796320021152496,
      0.12433198094367981,
      0.13082608580589294,
      0.1277713030576706,
      0.12909716367721558,
      0.12817639112472534,
      0.1261415183544159,
      0.12615379691123962,
      0.12788209319114685,
      0.12097245454788208,
      0.12060200423002243,
      0.11600365489721298,
      0.12008746713399887,
      0.11679362505674362,
      0.11764121800661087,
      0.11597985029220581,
      0.12523165345191956,
      0.12266243994235992,
      0.1223096176981926,
      0.12319403886795044,
      0.1285967379808426,
      0.13106630742549896,
      0.14028483629226685,
      0.15106108784675598,
      0.15376511216163635,
      0.1545860767364502,
      0.1475389450788498,
      0.1687023937702179,
      0.17594745755195618,
      0.1703028827905655,
      0.17358963191509247,
      0.20185108482837677,
      0.2116590142250061,
      0.2208559215068817,
      0.25714173913002014,
      0.2850183844566345,
      0.30849409103393555,
      0.3231978714466095,
      0.3410136103630066,
      0.37287139892578125,
      0.35286834836006165,
      0.9990425109863281,
      0.999255895614624,
      0.9992073774337769,
      0.9992407560348511,
      0.9991517663002014,
      0.9986274838447571,
      0.9964307546615601,
      0.9825985431671143,
      0.9321203231811523,
      0.9416946172714233,
      0.8707584142684937,
      0.8645650744438171,
      0.8595107197761536,
      0.8985717296600342,
      0.9229335784912109,
      0.9770441651344299,
      0.98980712890625,
      0.996905505657196,
      0.9975975155830383,
      0.99758380651474,
      0.9979254603385925,
      0.9986240863800049,
      0.9984749555587769,
      0.9961521029472351,
      0.9956173896789551,
      0.9816213250160217,
      0.9610603451728821,
      0.9100020527839661,
      0.8852405548095703,
      0.8887978196144104,
      0.8753939270973206,
      0.8912111520767212,
      0.9049490690231323,
      0.9409053325653076,
      0.9218285083770752,
      0.9619108438491821,
      0.943958044052124,
      0.972732663154602,
      0.9720569252967834,
      0.9874200224876404,
      0.9913831949234009,
      0.99712735414505,
      0.9931427240371704,
      0.9945943355560303,
      0.9923120141029358,
      0.9810591340065002,
      0.9865057468414307,
      0.9968318343162537,
      0.9990343451499939,
      0.9994758367538452,
      0.9953782558441162,
      0.9989849328994751,
      0.9987757802009583,
      0.9995328187942505,
      0.9996069073677063,
      0.9968652725219727,
      0.9965484142303467,
      0.9971538186073303,
      0.9973765015602112,
      0.994779646396637,
      0.9894360899925232,
      0.9910714626312256,
      0.9935526251792908,
      0.9913520812988281,
      0.9911773800849915,
      0.9978688955307007,
      0.9990362524986267,
      0.9994964599609375,
      0.9997300505638123,
      0.9995371699333191,
      0.9995909333229065,
      0.9982576370239258,
      0.9980831742286682,
      0.99736088514328,
      0.9980651140213013,
      0.9928921461105347,
      0.9874226450920105,
      0.9825274348258972,
      0.97821044921875,
      0.9704205989837646,
      0.9563724994659424,
      0.9843363761901855,
      0.9968826174736023,
      0.9986487030982971,
      0.999468207359314,
      0.9986002445220947,
      0.9952297210693359,
      0.9879872798919678,
      0.9623979926109314,
      0.9229407906532288,
      0.8597203493118286,
      0.818149209022522,
      0.8606424927711487,
      0.894798994064331,
      0.9596167206764221,
      0.9799425005912781,
      0.9960991144180298,
      0.9966405630111694,
      0.9989964962005615,
      0.9992937445640564,
      0.9995588660240173,
      0.9985336661338806,
      0.9977078437805176,
      0.9833873510360718,
      0.9482137560844421,
      0.9602206349372864,
      0.940556526184082,
      0.9766426086425781,
      0.9966298937797546,
      0.9978731870651245,
      0.9982742667198181,
      0.996584415435791,
      0.9944464564323425,
      0.9846102595329285,
      0.9733999967575073,
      0.9484134316444397,
      0.9359564781188965,
      0.934398353099823,
      0.9067354202270508,
      0.9230520725250244,
      0.9676138758659363,
      0.9921958446502686,
      0.980272650718689,
      0.9920583963394165,
      0.9669539332389832,
      0.9988861680030823,
      0.997722864151001,
      0.9966082572937012,
      0.9987882375717163,
      0.9990372657775879,
      0.9990543127059937,
      0.9993730783462524,
      0.9993352890014648,
      0.9994107484817505,
      0.9993135929107666,
      0.9984704256057739,
      0.9967227578163147,
      0.9911789298057556,
      0.973899245262146,
      0.9314583539962769,
      0.9227379560470581,
      0.9025540947914124,
      0.8520935773849487,
      0.8356678485870361,
      0.8609985113143921,
      0.9113880395889282,
      0.9569279551506042,
      0.9700638651847839,
      0.9917423725128174,
      0.9940945506095886,
      0.9971380233764648,
      0.9978296160697937,
      0.997215747833252,
      0.9957075715065002,
      0.9889439344406128,
      0.9847497940063477,
      0.9878454208374023,
      0.9678221940994263,
      0.9618231654167175,
      0.93410724401474,
      0.9044114351272583,
      0.9299938082695007,
      0.867821455001831,
      0.8749731183052063,
      0.9037360548973083,
      0.8811478614807129,
      0.8274329304695129,
      0.8441581130027771,
      0.8848299384117126,
      0.8653439879417419,
      0.8212994337081909,
      0.8672986626625061,
      0.8851780891418457,
      0.8463010787963867,
      0.8220468759536743,
      0.8803257942199707,
      0.873228132724762,
      0.8217668533325195,
      0.8432935476303101,
      0.8968555927276611,
      0.8507874608039856,
      0.8185617327690125,
      0.893386721611023,
      0.9274008274078369,
      0.8936986923217773,
      0.9240947961807251,
      0.9694890379905701,
      0.9766629934310913,
      0.9926859140396118,
      0.9975495934486389,
      0.9993217587471008,
      0.9993706941604614,
      0.9985208511352539,
      0.9854117631912231,
      0.9918038249015808,
      0.9933758974075317,
      0.9888734221458435,
      0.9919722676277161,
      0.9953740835189819,
      0.995408833026886,
      0.9908155798912048,
      0.9939666390419006,
      0.9968258142471313,
      0.9939989447593689,
      0.9924258589744568,
      0.9928800463676453,
      0.9962694644927979,
      0.9940065741539001,
      0.989931046962738,
      0.992180585861206,
      0.996225893497467,
      0.9941389560699463,
      0.9900489449501038,
      0.9914690256118774,
      0.9958243370056152,
      0.9934669137001038,
      0.989097535610199,
      0.9934927225112915,
      0.9968120455741882,
      0.9919151067733765,
      0.9853186011314392,
      0.9960194230079651,
      0.9968881607055664,
      0.9897049069404602,
      0.9892529845237732,
      0.997491180896759,
      0.9933152794837952,
      0.9877173900604248,
      0.9962189197540283,
      0.9966781735420227,
      0.9914398193359375,
      0.9944177865982056,
      0.9985377788543701,
      0.9956909418106079,
      0.9921114444732666,
      0.9982571005821228,
      0.998046875,
      0.9945824146270752,
      0.9969534873962402,
      0.9992131590843201,
      0.9984402656555176,
      0.9984810948371887,
      0.9996594190597534,
      0.9996395111083984,
      0.9993279576301575,
      0.9991626143455505,
      0.9989088177680969,
      0.9988905191421509,
      0.9994580149650574,
      0.9996142387390137,
      0.9995915293693542,
      0.9994981288909912,
      0.9995577931404114,
      0.9996177554130554,
      0.9996945858001709,
      0.9996249675750732,
      0.9992539286613464,
      0.999147355556488,
      0.9971622824668884,
      0.9903706312179565,
      0.9899453520774841,
      0.9969884157180786,
      0.9950865507125854,
      0.9864855408668518,
      0.9902372360229492,
      0.9953249096870422,
      0.988469123840332,
      0.9736920595169067,
      0.9817233085632324,
      0.9837774634361267,
      0.9947003722190857,
      0.9968305230140686,
      0.9981233477592468,
      0.9969812631607056,
      0.9975771307945251,
      0.9987183809280396,
      0.9985867738723755,
      0.9973360300064087,
      0.9990596771240234,
      0.999279260635376,
      0.9985131621360779,
      0.9986889958381653,
      0.9992637038230896,
      0.9989673495292664
    ],
    [
      0.15434123575687408,
      0.17664773762226105,
      0.18179042637348175,
      0.18157559633255005,
      0.15916584432125092,
      0.15395548939704895,
      0.15651601552963257,
      0.14840997755527496,
      0.13557502627372742,
      0.13342896103858948,
      0.13446426391601562,
      0.13076251745224,
      0.11786013096570969,
      0.11556707322597504,
      0.11134301126003265,
      0.10832347720861435,
      0.10811320692300797,
      0.10682255774736404,
      0.10380332171916962,
      0.10474438965320587,
      0.10505116730928421,
      0.1046135351061821,
      0.11276797205209732,
      0.1064227819442749,
      0.10929831862449646,
      0.10547614097595215,
      0.10921081155538559,
      0.11225028336048126,
      0.11573769897222519,
      0.11067081242799759,
      0.12298024445772171,
      0.13757769763469696,
      0.13024836778640747,
      0.12832650542259216,
      0.14151272177696228,
      0.13902319967746735,
      0.126337468624115,
      0.12803147733211517,
      0.13570702075958252,
      0.13005796074867249,
      0.13105610013008118,
      0.13491655886173248,
      0.13992320001125336,
      0.13618513941764832,
      0.1500261276960373,
      0.14601504802703857,
      0.14416971802711487,
      0.15163448452949524,
      0.15227247774600983,
      0.1500472128391266,
      0.1464264839887619,
      0.14359988272190094,
      0.14263997972011566,
      0.14468762278556824,
      0.13480794429779053,
      0.13390836119651794,
      0.13437411189079285,
      0.13387097418308258,
      0.13001221418380737,
      0.13311880826950073,
      0.1347164660692215,
      0.139402374625206,
      0.1419636309146881,
      0.13530626893043518,
      0.14244216680526733,
      0.1473468542098999,
      0.14390581846237183,
      0.15005522966384888,
      0.1643925905227661,
      0.173003152012825,
      0.17115962505340576,
      0.16206158697605133,
      0.18584057688713074,
      0.19119787216186523,
      0.18379513919353485,
      0.18390357494354248,
      0.217492014169693,
      0.23859556019306183,
      0.24698849022388458,
      0.28347712755203247,
      0.3208369314670563,
      0.3375008702278137,
      0.3518103063106537,
      0.3651675581932068,
      0.4055509567260742,
      0.4065572917461395,
      0.9992079138755798,
      0.9993929266929626,
      0.9993293285369873,
      0.9993154406547546,
      0.9992352724075317,
      0.9987195134162903,
      0.9966588616371155,
      0.9831344485282898,
      0.9345343112945557,
      0.9430264234542847,
      0.8723450303077698,
      0.8666190505027771,
      0.8610585331916809,
      0.9011117219924927,
      0.9239842891693115,
      0.9774722456932068,
      0.9900244474411011,
      0.9972089529037476,
      0.997911810874939,
      0.9980864524841309,
      0.998344898223877,
      0.9988059401512146,
      0.9987448453903198,
      0.9967709183692932,
      0.9959086179733276,
      0.9821810722351074,
      0.9613043665885925,
      0.910430371761322,
      0.8836530447006226,
      0.8870006799697876,
      0.8727341890335083,
      0.8896316289901733,
      0.9032344818115234,
      0.9401563405990601,
      0.9206469058990479,
      0.9620274305343628,
      0.9443414211273193,
      0.9726035594940186,
      0.9726874828338623,
      0.9885668158531189,
      0.9921751618385315,
      0.9974765777587891,
      0.9934778213500977,
      0.9945729374885559,
      0.9917312264442444,
      0.9795863628387451,
      0.9861702919006348,
      0.9969252943992615,
      0.9991143941879272,
      0.9995148181915283,
      0.9958449602127075,
      0.9991082549095154,
      0.9988513588905334,
      0.9995725154876709,
      0.9996528625488281,
      0.9974134564399719,
      0.9971766471862793,
      0.9976890087127686,
      0.997832179069519,
      0.9954937100410461,
      0.9905334711074829,
      0.9921473860740662,
      0.994063675403595,
      0.9916921854019165,
      0.991417407989502,
      0.9980859160423279,
      0.9991890788078308,
      0.999562680721283,
      0.999762773513794,
      0.9996262192726135,
      0.9996610283851624,
      0.9986083507537842,
      0.9984641075134277,
      0.997917652130127,
      0.9984298944473267,
      0.9938925504684448,
      0.9884328246116638,
      0.9828549027442932,
      0.9774521589279175,
      0.9681979417800903,
      0.9523433446884155,
      0.9825175404548645,
      0.9966571927070618,
      0.9986672401428223,
      0.9995430111885071,
      0.9988352060317993,
      0.9955728650093079,
      0.9877669811248779,
      0.9606677293777466,
      0.920220673084259,
      0.8542834520339966,
      0.8130202293395996,
      0.8579201698303223,
      0.8922863006591797,
      0.9576541781425476,
      0.9788524508476257,
      0.9961695671081543,
      0.9967433214187622,
      0.9990425109863281,
      0.9993462562561035,
      0.9995860457420349,
      0.9984805583953857,
      0.9975690245628357,
      0.9814600944519043,
      0.9431949853897095,
      0.9558890461921692,
      0.9358072280883789,
      0.9743333458900452,
      0.996482253074646,
      0.998028039932251,
      0.998521625995636,
      0.9969096183776855,
      0.9951289892196655,
      0.9855694770812988,
      0.9730199575424194,
      0.9475080966949463,
      0.9347360134124756,
      0.9329522848129272,
      0.9053385257720947,
      0.9222933650016785,
      0.9679871797561646,
      0.992268443107605,
      0.9804703593254089,
      0.9924269914627075,
      0.9679919481277466,
      0.999025821685791,
      0.9980257153511047,
      0.9970917105674744,
      0.9990156888961792,
      0.9991977214813232,
      0.9991594552993774,
      0.9994651079177856,
      0.9994322657585144,
      0.9995163679122925,
      0.9994267225265503,
      0.998713493347168,
      0.9970796704292297,
      0.9916901588439941,
      0.974644660949707,
      0.9324517250061035,
      0.9228412508964539,
      0.9031772613525391,
      0.8523941040039062,
      0.8344199657440186,
      0.8612791299819946,
      0.9124579429626465,
      0.9581642150878906,
      0.9711491465568542,
      0.9921294450759888,
      0.9944239854812622,
      0.9973980188369751,
      0.9982008934020996,
      0.9976533055305481,
      0.9964240193367004,
      0.9904196262359619,
      0.9860486388206482,
      0.988527238368988,
      0.9685080051422119,
      0.9620282053947449,
      0.9345120787620544,
      0.9050471782684326,
      0.9308968782424927,
      0.8678373098373413,
      0.8750373721122742,
      0.9039794206619263,
      0.8811643123626709,
      0.8274195194244385,
      0.8398779034614563,
      0.8836761116981506,
      0.8641656041145325,
      0.8131922483444214,
      0.8605055809020996,
      0.8831492066383362,
      0.8413519859313965,
      0.8128732442855835,
      0.8776906728744507,
      0.8721035718917847,
      0.820473313331604,
      0.8409003615379333,
      0.8946130871772766,
      0.8475782871246338,
      0.8180236220359802,
      0.8899958729743958,
      0.9247394800186157,
      0.8909398317337036,
      0.9204262495040894,
      0.9677128791809082,
      0.9745398759841919,
      0.9924391508102417,
      0.9977152347564697,
      0.9994298219680786,
      0.9995182156562805,
      0.998894214630127,
      0.988151490688324,
      0.9936796426773071,
      0.9950636625289917,
      0.9913347959518433,
      0.9936692118644714,
      0.9966340065002441,
      0.9966560006141663,
      0.9927656650543213,
      0.9949902892112732,
      0.9976239800453186,
      0.9953711032867432,
      0.9937025308609009,
      0.9940345287322998,
      0.9971116781234741,
      0.9955600500106812,
      0.991554319858551,
      0.9926828742027283,
      0.996594250202179,
      0.9952619075775146,
      0.9906306266784668,
      0.9911039471626282,
      0.9959688782691956,
      0.9938330054283142,
      0.9884055852890015,
      0.9931076765060425,
      0.9967984557151794,
      0.9910755157470703,
      0.9837192893028259,
      0.9958017468452454,
      0.9967426657676697,
      0.988441526889801,
      0.9889357089996338,
      0.9976131916046143,
      0.9935253262519836,
      0.9878796339035034,
      0.9964753985404968,
      0.9969747066497803,
      0.9918546080589294,
      0.9947139024734497,
      0.9986619353294373,
      0.9959729313850403,
      0.9924947619438171,
      0.9984253644943237,
      0.9982348680496216,
      0.9949796199798584,
      0.9973418712615967,
      0.9993236064910889,
      0.9986994862556458,
      0.9988016486167908,
      0.999732494354248,
      0.9997081756591797,
      0.9994810819625854,
      0.9993419051170349,
      0.9991313219070435,
      0.9991127848625183,
      0.999578595161438,
      0.999678909778595,
      0.9996574521064758,
      0.9995800256729126,
      0.999628484249115,
      0.9996815919876099,
      0.9997579455375671,
      0.9996957778930664,
      0.9993731379508972,
      0.9992778301239014,
      0.9975202679634094,
      0.9910269975662231,
      0.9905853867530823,
      0.9973100423812866,
      0.9954333305358887,
      0.987127959728241,
      0.9907966256141663,
      0.9956871867179871,
      0.9890902042388916,
      0.9752285480499268,
      0.9833332300186157,
      0.9851423501968384,
      0.9952418208122253,
      0.9973032474517822,
      0.9984949827194214,
      0.9975569248199463,
      0.9980250000953674,
      0.9989789724349976,
      0.9988915920257568,
      0.9978649616241455,
      0.9992643594741821,
      0.999442994594574,
      0.9988721013069153,
      0.9989952445030212,
      0.9994401931762695,
      0.9992061853408813
    ],
    [
      0.17575843632221222,
      0.19986173510551453,
      0.20637832581996918,
      0.20774996280670166,
      0.18215824663639069,
      0.17567875981330872,
      0.1786399632692337,
      0.17263257503509521,
      0.1524992436170578,
      0.15165653824806213,
      0.1551179587841034,
      0.15050287544727325,
      0.1337212324142456,
      0.13335677981376648,
      0.12854738533496857,
      0.1267264485359192,
      0.12586992979049683,
      0.12393170595169067,
      0.11792470514774323,
      0.12411223351955414,
      0.1250678300857544,
      0.12318418174982071,
      0.13011765480041504,
      0.12557920813560486,
      0.1319747418165207,
      0.1266023963689804,
      0.1297290027141571,
      0.13956348598003387,
      0.1436505913734436,
      0.13439403474330902,
      0.14695550501346588,
      0.15800325572490692,
      0.15036892890930176,
      0.14648228883743286,
      0.16269323229789734,
      0.15927690267562866,
      0.1404358446598053,
      0.14813277125358582,
      0.15651297569274902,
      0.14214111864566803,
      0.14364315569400787,
      0.15162649750709534,
      0.15593236684799194,
      0.1509816199541092,
      0.16308391094207764,
      0.16598618030548096,
      0.16201922297477722,
      0.1677049994468689,
      0.170067697763443,
      0.16684602200984955,
      0.16126327216625214,
      0.15823470056056976,
      0.16645760834217072,
      0.1644367128610611,
      0.14978967607021332,
      0.1476825326681137,
      0.1500449776649475,
      0.14938506484031677,
      0.14391914010047913,
      0.14377212524414062,
      0.1478007733821869,
      0.1495244801044464,
      0.15200917422771454,
      0.14401763677597046,
      0.15425539016723633,
      0.15654459595680237,
      0.15435868501663208,
      0.15967106819152832,
      0.174533411860466,
      0.1810375303030014,
      0.18135812878608704,
      0.17169463634490967,
      0.19125996530056,
      0.19472821056842804,
      0.19227468967437744,
      0.192667618393898,
      0.22448332607746124,
      0.2508026659488678,
      0.25470170378685,
      0.29503992199897766,
      0.3305518627166748,
      0.34689861536026,
      0.36414989829063416,
      0.37206876277923584,
      0.4059796929359436,
      0.4147587716579437,
      0.9993417263031006,
      0.9995096921920776,
      0.9994398951530457,
      0.9993647933006287,
      0.9992758631706238,
      0.9987084269523621,
      0.9965219497680664,
      0.9820365309715271,
      0.9331631660461426,
      0.9414643049240112,
      0.8724256753921509,
      0.866878867149353,
      0.8603345155715942,
      0.8995514512062073,
      0.9222126007080078,
      0.9763685464859009,
      0.9893893003463745,
      0.9973381757736206,
      0.9981763362884521,
      0.9985157251358032,
      0.9986377954483032,
      0.9989370703697205,
      0.9988923072814941,
      0.9969819188117981,
      0.9959133267402649,
      0.9812210202217102,
      0.9596127271652222,
      0.9094796776771545,
      0.882056713104248,
      0.8843201398849487,
      0.8691184520721436,
      0.8861720561981201,
      0.8995870351791382,
      0.9371905326843262,
      0.9178764820098877,
      0.9602514505386353,
      0.9417707920074463,
      0.971325695514679,
      0.9716883897781372,
      0.9887291789054871,
      0.9923535585403442,
      0.9976033568382263,
      0.9934151768684387,
      0.9943670630455017,
      0.991104006767273,
      0.9781633615493774,
      0.9857828617095947,
      0.9970762133598328,
      0.999180257320404,
      0.9995560050010681,
      0.9964011311531067,
      0.999235987663269,
      0.9989558458328247,
      0.9996182918548584,
      0.9997009038925171,
      0.9979534149169922,
      0.9978468418121338,
      0.9982560276985168,
      0.9983562231063843,
      0.9963477253913879,
      0.9919182658195496,
      0.9935498237609863,
      0.994936466217041,
      0.9926159977912903,
      0.9923211932182312,
      0.998416543006897,
      0.9993488192558289,
      0.9996414184570312,
      0.9997983574867249,
      0.9996846318244934,
      0.9997082948684692,
      0.9988089203834534,
      0.9986823201179504,
      0.9982369542121887,
      0.9986334443092346,
      0.9943559765815735,
      0.9888076782226562,
      0.9824837446212769,
      0.9762224555015564,
      0.9651741981506348,
      0.9480250477790833,
      0.9802287220954895,
      0.9963592886924744,
      0.9986447095870972,
      0.9995816946029663,
      0.9989171624183655,
      0.9955659508705139,
      0.9868975877761841,
      0.9576647281646729,
      0.9138109683990479,
      0.8486969470977783,
      0.8092441558837891,
      0.8552119731903076,
      0.8900531530380249,
      0.9554665088653564,
      0.9767806529998779,
      0.9959256052970886,
      0.9965998530387878,
      0.9990485906600952,
      0.9993796944618225,
      0.999613881111145,
      0.9984718561172485,
      0.9975648522377014,
      0.9807068109512329,
      0.9406548738479614,
      0.9526814222335815,
      0.932132363319397,
      0.9728931188583374,
      0.9963248372077942,
      0.9981023669242859,
      0.9986379146575928,
      0.9969431161880493,
      0.9950143098831177,
      0.9848878383636475,
      0.9712707996368408,
      0.9451005458831787,
      0.9329752922058105,
      0.9307891130447388,
      0.9032424092292786,
      0.9199799299240112,
      0.9663711786270142,
      0.9916491508483887,
      0.9788815379142761,
      0.9921786785125732,
      0.9677676558494568,
      0.9991769194602966,
      0.9984427690505981,
      0.997698187828064,
      0.9992161989212036,
      0.9993091821670532,
      0.9992091059684753,
      0.9995158314704895,
      0.9995024800300598,
      0.9995943307876587,
      0.999492883682251,
      0.9988632202148438,
      0.997180700302124,
      0.9912645816802979,
      0.9730898141860962,
      0.9298580884933472,
      0.920082151889801,
      0.900863528251648,
      0.851547360420227,
      0.829020619392395,
      0.8598989248275757,
      0.9106993675231934,
      0.9558385014533997,
      0.9696099162101746,
      0.9917166829109192,
      0.99428391456604,
      0.9975547790527344,
      0.9984378218650818,
      0.9980034232139587,
      0.996995747089386,
      0.9915531873703003,
      0.9869259595870972,
      0.9886859655380249,
      0.9675508737564087,
      0.9600061178207397,
      0.932042121887207,
      0.9026035070419312,
      0.9290262460708618,
      0.8660063743591309,
      0.8726662397384644,
      0.9022420644760132,
      0.8793259859085083,
      0.8257924914360046,
      0.8352117538452148,
      0.8817988038063049,
      0.8619954586029053,
      0.8065027594566345,
      0.8585747480392456,
      0.8834586143493652,
      0.8400871753692627,
      0.8071497082710266,
      0.8769804835319519,
      0.8712180852890015,
      0.8175886273384094,
      0.8445559740066528,
      0.8952378034591675,
      0.8488962650299072,
      0.8173987865447998,
      0.8913966417312622,
      0.9247479438781738,
      0.8888359069824219,
      0.9177106618881226,
      0.9667165279388428,
      0.9739863872528076,
      0.9927200675010681,
      0.997992217540741,
      0.9995446801185608,
      0.9996283650398254,
      0.9991818070411682,
      0.9907258152961731,
      0.9951252341270447,
      0.9963483810424805,
      0.9932731986045837,
      0.9951872229576111,
      0.9976335763931274,
      0.9975790977478027,
      0.9944970011711121,
      0.996128499507904,
      0.9982705116271973,
      0.9966337084770203,
      0.9951989054679871,
      0.9955331683158875,
      0.9977746605873108,
      0.9969214200973511,
      0.9941593408584595,
      0.9939051866531372,
      0.9970525503158569,
      0.9964883923530579,
      0.9922360777854919,
      0.9913251996040344,
      0.9964519143104553,
      0.9953615069389343,
      0.9893307685852051,
      0.9931422472000122,
      0.997140109539032,
      0.9922312498092651,
      0.9834176898002625,
      0.9957592487335205,
      0.9970955848693848,
      0.9889031648635864,
      0.988764762878418,
      0.9977716207504272,
      0.9941070675849915,
      0.9881496429443359,
      0.9965182542800903,
      0.9973108172416687,
      0.9926084876060486,
      0.9949995279312134,
      0.9987866282463074,
      0.9965622425079346,
      0.9931693077087402,
      0.9986651539802551,
      0.9985874891281128,
      0.9957965016365051,
      0.9979482293128967,
      0.9994603395462036,
      0.9989861249923706,
      0.9990806579589844,
      0.999793529510498,
      0.9997631907463074,
      0.999591052532196,
      0.9994772672653198,
      0.999298095703125,
      0.9992902278900146,
      0.9996615648269653,
      0.9997193217277527,
      0.9997069239616394,
      0.999646782875061,
      0.9996927976608276,
      0.9997353553771973,
      0.9998115301132202,
      0.9997598528862,
      0.9994781017303467,
      0.9993874430656433,
      0.9978184700012207,
      0.9914681315422058,
      0.9909918904304504,
      0.997577965259552,
      0.9955756664276123,
      0.9871962666511536,
      0.9911800622940063,
      0.9959859251976013,
      0.9892463088035583,
      0.9759963154792786,
      0.9851105809211731,
      0.9867492914199829,
      0.9960594773292542,
      0.9979255199432373,
      0.9989221096038818,
      0.9982603788375854,
      0.9985553026199341,
      0.9992659091949463,
      0.999217689037323,
      0.9984642267227173,
      0.9994789958000183,
      0.9996023774147034,
      0.9992136359214783,
      0.9992883205413818,
      0.9995967149734497,
      0.9994097352027893
    ],
    [
      0.21175609529018402,
      0.22775490581989288,
      0.24269889295101166,
      0.24453406035900116,
      0.22982893884181976,
      0.21423809230327606,
      0.21468877792358398,
      0.22052359580993652,
      0.19508010149002075,
      0.18582148849964142,
      0.18296006321907043,
      0.18263456225395203,
      0.16366074979305267,
      0.15685826539993286,
      0.1499260812997818,
      0.14959225058555603,
      0.14731575548648834,
      0.14491309225559235,
      0.1395973116159439,
      0.14802372455596924,
      0.1509086638689041,
      0.1458461582660675,
      0.156938374042511,
      0.15352825820446014,
      0.15699130296707153,
      0.15014345943927765,
      0.1625773161649704,
      0.16881871223449707,
      0.16972200572490692,
      0.1614917814731598,
      0.17884042859077454,
      0.18702398240566254,
      0.1707555651664734,
      0.16793277859687805,
      0.19225282967090607,
      0.18435384333133698,
      0.16272664070129395,
      0.1738288849592209,
      0.18920284509658813,
      0.16869676113128662,
      0.1671747863292694,
      0.18381603062152863,
      0.18277306854724884,
      0.17214703559875488,
      0.19024640321731567,
      0.19705843925476074,
      0.19059331715106964,
      0.19405466318130493,
      0.19873011112213135,
      0.19815568625926971,
      0.187672421336174,
      0.18300005793571472,
      0.1937471181154251,
      0.1923706829547882,
      0.17490777373313904,
      0.16780944168567657,
      0.1686004400253296,
      0.166983962059021,
      0.16024766862392426,
      0.15808303654193878,
      0.1625557392835617,
      0.16065150499343872,
      0.16028419137001038,
      0.15526339411735535,
      0.16503790020942688,
      0.16749730706214905,
      0.16459250450134277,
      0.1685485988855362,
      0.18050819635391235,
      0.18809400498867035,
      0.18987442553043365,
      0.1810738742351532,
      0.19760876893997192,
      0.20595034956932068,
      0.20405720174312592,
      0.20813101530075073,
      0.23727065324783325,
      0.2589769959449768,
      0.2733873724937439,
      0.29931142926216125,
      0.33435937762260437,
      0.34944242238998413,
      0.36874571442604065,
      0.371263325214386,
      0.3979375958442688,
      0.4153231680393219,
      0.9994625449180603,
      0.9996116757392883,
      0.9995260834693909,
      0.9994021654129028,
      0.9993119239807129,
      0.9986886382102966,
      0.9963523149490356,
      0.9808001518249512,
      0.93104088306427,
      0.9391939043998718,
      0.8721978664398193,
      0.8673840761184692,
      0.8607550859451294,
      0.8994793891906738,
      0.9214123487472534,
      0.9755827188491821,
      0.9888119697570801,
      0.9974551200866699,
      0.9983909130096436,
      0.9988521337509155,
      0.9988866448402405,
      0.9990894794464111,
      0.9990472793579102,
      0.9972631931304932,
      0.9959684014320374,
      0.9806263446807861,
      0.9581515789031982,
      0.9089436531066895,
      0.8809950947761536,
      0.8827281594276428,
      0.8679231405258179,
      0.8842053413391113,
      0.8972026109695435,
      0.9355147480964661,
      0.9167168140411377,
      0.9595704674720764,
      0.9413731098175049,
      0.9709392786026001,
      0.9717780947685242,
      0.9896829128265381,
      0.9929758906364441,
      0.9978743195533752,
      0.9936881065368652,
      0.9944650530815125,
      0.9908434152603149,
      0.9774670600891113,
      0.9858194589614868,
      0.9973002672195435,
      0.9992672204971313,
      0.9996020793914795,
      0.9968876242637634,
      0.9993469715118408,
      0.9990637898445129,
      0.9996634125709534,
      0.9997446537017822,
      0.9984332919120789,
      0.9984331130981445,
      0.9987244009971619,
      0.9987745881080627,
      0.9970389008522034,
      0.9933289885520935,
      0.9949796795845032,
      0.9959259629249573,
      0.9938715100288391,
      0.9934118986129761,
      0.9987297058105469,
      0.9994910955429077,
      0.9997245073318481,
      0.9998363852500916,
      0.9997375011444092,
      0.9997556805610657,
      0.9990047216415405,
      0.9989190697669983,
      0.9985899329185486,
      0.9988733530044556,
      0.9950903654098511,
      0.9896108508110046,
      0.982633650302887,
      0.9755592942237854,
      0.9636009931564331,
      0.945780873298645,
      0.9793257713317871,
      0.996245801448822,
      0.9986711740493774,
      0.9996354579925537,
      0.9990663528442383,
      0.9957940578460693,
      0.9866014719009399,
      0.9558507204055786,
      0.9115954637527466,
      0.8459405899047852,
      0.8051658868789673,
      0.8552160263061523,
      0.8895821571350098,
      0.9537873268127441,
      0.9753317832946777,
      0.995817244052887,
      0.9966455698013306,
      0.9990890622138977,
      0.9994274377822876,
      0.9996532201766968,
      0.9984927773475647,
      0.9975678324699402,
      0.9802968502044678,
      0.9392014741897583,
      0.9502116441726685,
      0.9299952983856201,
      0.9716433882713318,
      0.9960839748382568,
      0.9981717467308044,
      0.9987527132034302,
      0.9971115589141846,
      0.9952822923660278,
      0.9853070974349976,
      0.9704611301422119,
      0.9436525106430054,
      0.9316229820251465,
      0.929375171661377,
      0.9009690284729004,
      0.9185491800308228,
      0.9652763605117798,
      0.9913260340690613,
      0.9773930311203003,
      0.9919065237045288,
      0.9673093557357788,
      0.9993249773979187,
      0.9988313317298889,
      0.9983031749725342,
      0.999394416809082,
      0.999422013759613,
      0.9992700815200806,
      0.9995694160461426,
      0.9995709657669067,
      0.9996622800827026,
      0.9995549917221069,
      0.9989712238311768,
      0.997249186038971,
      0.9906426072120667,
      0.9711464047431946,
      0.925019383430481,
      0.9145623445510864,
      0.896136999130249,
      0.8424336314201355,
      0.8176330924034119,
      0.8561691641807556,
      0.90891033411026,
      0.9553175568580627,
      0.9679213762283325,
      0.9907898902893066,
      0.9938695430755615,
      0.9975922703742981,
      0.9986070394515991,
      0.9983511567115784,
      0.9974653720855713,
      0.992573082447052,
      0.9876798987388611,
      0.9887508153915405,
      0.9659015536308289,
      0.9570220708847046,
      0.9289363622665405,
      0.9021956324577332,
      0.9281968474388123,
      0.8643214106559753,
      0.8709989786148071,
      0.9016451835632324,
      0.8775457143783569,
      0.8258645534515381,
      0.8334648609161377,
      0.8803877234458923,
      0.8583414554595947,
      0.8004618883132935,
      0.854775071144104,
      0.8810433149337769,
      0.8339877724647522,
      0.8001061677932739,
      0.8769419193267822,
      0.8710029125213623,
      0.8095281720161438,
      0.8452409505844116,
      0.8952980041503906,
      0.8520911931991577,
      0.8218286037445068,
      0.891821026802063,
      0.9243950843811035,
      0.8874399662017822,
      0.916461706161499,
      0.966181755065918,
      0.974332869052887,
      0.9931650161743164,
      0.9982393980026245,
      0.9996533989906311,
      0.9997291564941406,
      0.999428927898407,
      0.9931712746620178,
      0.9965587258338928,
      0.9974470138549805,
      0.9951426982879639,
      0.9968271851539612,
      0.9984574317932129,
      0.998351514339447,
      0.9961708784103394,
      0.997428834438324,
      0.9988374710083008,
      0.9977467060089111,
      0.9966669082641602,
      0.9969656467437744,
      0.998356282711029,
      0.9979793429374695,
      0.996162474155426,
      0.9949007630348206,
      0.9974189400672913,
      0.9973176121711731,
      0.9933533668518066,
      0.9913306832313538,
      0.9968071579933167,
      0.996245265007019,
      0.9896124005317688,
      0.9933569431304932,
      0.997450590133667,
      0.9931239485740662,
      0.9832364916801453,
      0.9958708882331848,
      0.9975088238716125,
      0.9900133609771729,
      0.9892875552177429,
      0.9980365037918091,
      0.9950476288795471,
      0.9894671440124512,
      0.9969245195388794,
      0.9977706670761108,
      0.9938101768493652,
      0.9956828355789185,
      0.9989355802536011,
      0.9972925782203674,
      0.9946348667144775,
      0.9989345073699951,
      0.9989189505577087,
      0.9966910481452942,
      0.9984697103500366,
      0.9995719194412231,
      0.9992440938949585,
      0.9993078708648682,
      0.9998411536216736,
      0.9998065829277039,
      0.9996780753135681,
      0.9995865821838379,
      0.9994412064552307,
      0.999435305595398,
      0.999724268913269,
      0.9997561573982239,
      0.999746561050415,
      0.9996994733810425,
      0.9997367262840271,
      0.9997783899307251,
      0.9998549222946167,
      0.9998129606246948,
      0.9995754957199097,
      0.9994935989379883,
      0.9981245994567871,
      0.9919831156730652,
      0.9915149807929993,
      0.9978865385055542,
      0.9958361983299255,
      0.9875211119651794,
      0.9916492104530334,
      0.9963003396987915,
      0.9894084334373474,
      0.9768747687339783,
      0.9865800142288208,
      0.9883025884628296,
      0.9967637062072754,
      0.9984724521636963,
      0.9992632269859314,
      0.9988312125205994,
      0.9989907741546631,
      0.9994904398918152,
      0.9994635581970215,
      0.998932421207428,
      0.9996418952941895,
      0.999722421169281,
      0.9994663596153259,
      0.9995078444480896,
      0.9997144937515259,
      0.9995647072792053
    ],
    [
      0.212363138794899,
      0.2501876652240753,
      0.2663056254386902,
      0.2797618806362152,
      0.2814929783344269,
      0.26720112562179565,
      0.2662208080291748,
      0.2779589295387268,
      0.2607659101486206,
      0.2510051131248474,
      0.2570464611053467,
      0.2531578540802002,
      0.22535286843776703,
      0.21687503159046173,
      0.21320804953575134,
      0.2007674276828766,
      0.19514386355876923,
      0.1950593888759613,
      0.194615438580513,
      0.19516143202781677,
      0.1884237378835678,
      0.18223483860492706,
      0.18935567140579224,
      0.18721240758895874,
      0.18764612078666687,
      0.1791771650314331,
      0.19418591260910034,
      0.192031130194664,
      0.18875454366207123,
      0.18555006384849548,
      0.20655208826065063,
      0.2210688441991806,
      0.21061168611049652,
      0.21428275108337402,
      0.24114638566970825,
      0.23292043805122375,
      0.20469146966934204,
      0.2235046625137329,
      0.23873379826545715,
      0.21551474928855896,
      0.21936503052711487,
      0.23514078557491302,
      0.23108825087547302,
      0.21646620333194733,
      0.22808822989463806,
      0.23406627774238586,
      0.2277609258890152,
      0.23516106605529785,
      0.23524944484233856,
      0.23628999292850494,
      0.2279590368270874,
      0.23018759489059448,
      0.24017444252967834,
      0.24169281125068665,
      0.22285659611225128,
      0.2180449217557907,
      0.22006380558013916,
      0.2110719084739685,
      0.19572055339813232,
      0.1916288584470749,
      0.19566839933395386,
      0.18973028659820557,
      0.1803409904241562,
      0.17224931716918945,
      0.1889561265707016,
      0.189693883061409,
      0.18858864903450012,
      0.1878282129764557,
      0.20097927749156952,
      0.21023601293563843,
      0.2118845283985138,
      0.2076665163040161,
      0.2342875897884369,
      0.24722197651863098,
      0.24028773605823517,
      0.24988757073879242,
      0.2864397168159485,
      0.3056619167327881,
      0.314096063375473,
      0.325964093208313,
      0.3444819152355194,
      0.3578881621360779,
      0.3776721954345703,
      0.3806667625904083,
      0.40394431352615356,
      0.41792628169059753,
      0.9996001124382019,
      0.9997328519821167,
      0.99964839220047,
      0.9994657039642334,
      0.9993662238121033,
      0.9986204504966736,
      0.9959726929664612,
      0.9786071181297302,
      0.9299325942993164,
      0.9380395412445068,
      0.8751109838485718,
      0.870721161365509,
      0.863943338394165,
      0.9018436670303345,
      0.9213893413543701,
      0.9746059775352478,
      0.9877810478210449,
      0.99757981300354,
      0.9985993504524231,
      0.9991305470466614,
      0.9991052150726318,
      0.9992380142211914,
      0.9992064833641052,
      0.9976208806037903,
      0.9960750937461853,
      0.9799385070800781,
      0.9566085338592529,
      0.908649206161499,
      0.8789880871772766,
      0.8801758289337158,
      0.864793062210083,
      0.8833571076393127,
      0.8956376314163208,
      0.9344117045402527,
      0.915816605091095,
      0.9594393968582153,
      0.9420713782310486,
      0.9710260033607483,
      0.973163902759552,
      0.9915788769721985,
      0.9945933222770691,
      0.9983728528022766,
      0.9945122599601746,
      0.9948009252548218,
      0.9906486868858337,
      0.9761396646499634,
      0.9858750700950623,
      0.9976133704185486,
      0.9993839859962463,
      0.9996629357337952,
      0.9974281787872314,
      0.9994666576385498,
      0.9991698265075684,
      0.9997071027755737,
      0.9997919797897339,
      0.9988892674446106,
      0.9989867210388184,
      0.9991616606712341,
      0.9991575479507446,
      0.9978646636009216,
      0.9949285984039307,
      0.9964574575424194,
      0.9969332218170166,
      0.9952104687690735,
      0.9942148923873901,
      0.9989739656448364,
      0.9996123909950256,
      0.9997923970222473,
      0.9998701810836792,
      0.9997997879981995,
      0.9998143911361694,
      0.9992517828941345,
      0.9992163181304932,
      0.9990351796150208,
      0.9991992712020874,
      0.9963445067405701,
      0.9913049936294556,
      0.9834921956062317,
      0.9752182960510254,
      0.9615097045898438,
      0.9420313835144043,
      0.9773817658424377,
      0.996048092842102,
      0.9987072944641113,
      0.9996960759162903,
      0.99924635887146,
      0.996242880821228,
      0.9865981340408325,
      0.9540213346481323,
      0.9088722467422485,
      0.8458677530288696,
      0.797361433506012,
      0.8537212610244751,
      0.8890175223350525,
      0.9511401653289795,
      0.9730053544044495,
      0.9957080483436584,
      0.9966681003570557,
      0.999133288860321,
      0.9994450211524963,
      0.9996882677078247,
      0.9984680414199829,
      0.997500479221344,
      0.9786893129348755,
      0.9352008104324341,
      0.9449390172958374,
      0.926957368850708,
      0.9692116975784302,
      0.9957237243652344,
      0.9981901049613953,
      0.9988694787025452,
      0.99735027551651,
      0.9956349730491638,
      0.985625684261322,
      0.9692590236663818,
      0.9424123167991638,
      0.929624080657959,
      0.9277821779251099,
      0.8972544074058533,
      0.9166429042816162,
      0.9638064503669739,
      0.9908379912376404,
      0.9759978652000427,
      0.9917150139808655,
      0.9667041301727295,
      0.9994557499885559,
      0.9991737008094788,
      0.9987698793411255,
      0.9995590448379517,
      0.9995220899581909,
      0.9993326663970947,
      0.9996277689933777,
      0.9996400475502014,
      0.9997321367263794,
      0.9996253848075867,
      0.9991404414176941,
      0.9974205493927002,
      0.9898914098739624,
      0.9680514335632324,
      0.9213789105415344,
      0.9091918468475342,
      0.8932921290397644,
      0.840182363986969,
      0.8117291331291199,
      0.8523409366607666,
      0.908547580242157,
      0.9511021375656128,
      0.964470624923706,
      0.9891399145126343,
      0.9932063817977905,
      0.997643768787384,
      0.9988052248954773,
      0.9986845850944519,
      0.9980019330978394,
      0.9935318827629089,
      0.9881691336631775,
      0.9882162809371948,
      0.9626498222351074,
      0.9515331983566284,
      0.9246684312820435,
      0.9010312557220459,
      0.9258792400360107,
      0.8622264862060547,
      0.8682605028152466,
      0.8990809917449951,
      0.8751856684684753,
      0.8085482120513916,
      0.8292064666748047,
      0.8756269812583923,
      0.8444732427597046,
      0.7836470007896423,
      0.8472368717193604,
      0.8741405010223389,
      0.8099291920661926,
      0.7846567630767822,
      0.8718253374099731,
      0.8612123727798462,
      0.7926850318908691,
      0.8408797383308411,
      0.8946298360824585,
      0.8500627279281616,
      0.8199249505996704,
      0.8903335332870483,
      0.9213572144508362,
      0.8860645294189453,
      0.9136749505996704,
      0.9632507562637329,
      0.9711828827857971,
      0.9931908845901489,
      0.9984239935874939,
      0.9997439980506897,
      0.9998052716255188,
      0.9995911717414856,
      0.9954661726951599,
      0.9979216456413269,
      0.9984261989593506,
      0.9971140027046204,
      0.9982498288154602,
      0.9991581439971924,
      0.9990572333335876,
      0.997948944568634,
      0.9987572431564331,
      0.9993290901184082,
      0.9987215995788574,
      0.9982722401618958,
      0.9981175661087036,
      0.9988568425178528,
      0.9987807273864746,
      0.9975569248199463,
      0.9954764246940613,
      0.9977635145187378,
      0.9979695677757263,
      0.9940547943115234,
      0.990574300289154,
      0.9969987869262695,
      0.9967145323753357,
      0.9889200925827026,
      0.9925621747970581,
      0.9975730180740356,
      0.9933646321296692,
      0.9817314147949219,
      0.9956488609313965,
      0.9977413415908813,
      0.9900409579277039,
      0.9885506629943848,
      0.9981342554092407,
      0.9955382943153381,
      0.9893028140068054,
      0.9968520998954773,
      0.9981391429901123,
      0.9947194457054138,
      0.9959186911582947,
      0.9990686774253845,
      0.9981827139854431,
      0.9962313175201416,
      0.9992102384567261,
      0.9993360638618469,
      0.9980446696281433,
      0.9990193247795105,
      0.9996917843818665,
      0.9995115399360657,
      0.9995414018630981,
      0.9998914003372192,
      0.9998601675033569,
      0.9997766613960266,
      0.9997093677520752,
      0.999603807926178,
      0.9996027946472168,
      0.9997972846031189,
      0.9997997879981995,
      0.9997941851615906,
      0.999769926071167,
      0.9998045563697815,
      0.9998371601104736,
      0.9999029040336609,
      0.9998734593391418,
      0.9996917247772217,
      0.9996170997619629,
      0.9984525442123413,
      0.9923990964889526,
      0.9919235110282898,
      0.9981871843338013,
      0.9960760474205017,
      0.9874366521835327,
      0.9920241832733154,
      0.996581494808197,
      0.9892492294311523,
      0.9773139357566833,
      0.9879195690155029,
      0.9896341562271118,
      0.9974164366722107,
      0.9989324808120728,
      0.9995442628860474,
      0.9992951154708862,
      0.9993655681610107,
      0.9996896982192993,
      0.9996816515922546,
      0.9993556141853333,
      0.999789297580719,
      0.9998345971107483,
      0.9996918439865112,
      0.9997113347053528,
      0.9998269081115723,
      0.9997180104255676
    ],
    [
      0.283112108707428,
      0.32165810465812683,
      0.337649405002594,
      0.3499417304992676,
      0.35280343890190125,
      0.336465060710907,
      0.3497996926307678,
      0.36591053009033203,
      0.3454585671424866,
      0.3424651622772217,
      0.3664610981941223,
      0.3744157552719116,
      0.3308711647987366,
      0.33865806460380554,
      0.36036229133605957,
      0.3241475224494934,
      0.2869317829608917,
      0.3096041679382324,
      0.296802282333374,
      0.2676266133785248,
      0.25197747349739075,
      0.24713826179504395,
      0.2444586157798767,
      0.23718109726905823,
      0.23429307341575623,
      0.22233092784881592,
      0.23656204342842102,
      0.2394656389951706,
      0.2348686307668686,
      0.23421387374401093,
      0.2599688470363617,
      0.2826703190803528,
      0.2742908000946045,
      0.2784676253795624,
      0.3412717878818512,
      0.32919883728027344,
      0.28706932067871094,
      0.3110966384410858,
      0.3334257900714874,
      0.29220595955848694,
      0.27795594930648804,
      0.2967749834060669,
      0.2842450737953186,
      0.26311102509498596,
      0.260784775018692,
      0.2639292776584625,
      0.2570698857307434,
      0.2628735899925232,
      0.2619960904121399,
      0.2707703411579132,
      0.2702311873435974,
      0.26937156915664673,
      0.2885756492614746,
      0.293268620967865,
      0.28076261281967163,
      0.2828468978404999,
      0.3068505823612213,
      0.2940519154071808,
      0.26629969477653503,
      0.27415528893470764,
      0.2829011380672455,
      0.24970665574073792,
      0.22330006957054138,
      0.21864813566207886,
      0.23249706625938416,
      0.22629834711551666,
      0.2302037477493286,
      0.2330971211194992,
      0.2331872284412384,
      0.2495892345905304,
      0.25754114985466003,
      0.2536014914512634,
      0.2898356318473816,
      0.3138234615325928,
      0.3091220557689667,
      0.29734328389167786,
      0.3292132019996643,
      0.3406066596508026,
      0.3407425284385681,
      0.34683316946029663,
      0.3496209383010864,
      0.36024507880210876,
      0.3735887408256531,
      0.374054491519928,
      0.40920883417129517,
      0.4232393205165863,
      0.9997296929359436,
      0.9998322129249573,
      0.9997520446777344,
      0.9995191693305969,
      0.9994008541107178,
      0.9984764456748962,
      0.9950752258300781,
      0.9742928743362427,
      0.9263533353805542,
      0.9317883849143982,
      0.8712800741195679,
      0.8699991703033447,
      0.8637506365776062,
      0.9001069068908691,
      0.9183314442634583,
      0.9707558155059814,
      0.9854736328125,
      0.9975900053977966,
      0.9987308979034424,
      0.9993478059768677,
      0.9993131160736084,
      0.9993945360183716,
      0.9993181228637695,
      0.9975842237472534,
      0.9955426454544067,
      0.9761449694633484,
      0.9504844546318054,
      0.9055346846580505,
      0.8694658279418945,
      0.8709200024604797,
      0.8560622930526733,
      0.881828784942627,
      0.8959751129150391,
      0.9330600500106812,
      0.9155114889144897,
      0.9590431451797485,
      0.942346453666687,
      0.9707092046737671,
      0.9748027920722961,
      0.9934446215629578,
      0.9960530996322632,
      0.9987884759902954,
      0.995438814163208,
      0.9951635003089905,
      0.9898828864097595,
      0.9730200171470642,
      0.9854634404182434,
      0.9979013204574585,
      0.9994943737983704,
      0.9997202157974243,
      0.9979671239852905,
      0.9995741248130798,
      0.99925696849823,
      0.9997462034225464,
      0.9998365640640259,
      0.999248743057251,
      0.999398410320282,
      0.9994969367980957,
      0.9994696378707886,
      0.9984314441680908,
      0.99655681848526,
      0.9978770613670349,
      0.998037576675415,
      0.9964945316314697,
      0.9949877858161926,
      0.9991852641105652,
      0.999715268611908,
      0.9998528957366943,
      0.9999011158943176,
      0.9998555779457092,
      0.9998642802238464,
      0.9994632005691528,
      0.9994500279426575,
      0.9993746876716614,
      0.9994629621505737,
      0.997531533241272,
      0.9932944774627686,
      0.9846004843711853,
      0.9743468761444092,
      0.9580873847007751,
      0.9381462931632996,
      0.9744210243225098,
      0.9957753419876099,
      0.9987288117408752,
      0.9997397065162659,
      0.9993929266929626,
      0.9966722726821899,
      0.9860825538635254,
      0.950800895690918,
      0.902337908744812,
      0.8429930210113525,
      0.784244179725647,
      0.8492364883422852,
      0.8899218440055847,
      0.9480909109115601,
      0.9709045886993408,
      0.995663583278656,
      0.9967648983001709,
      0.9991847276687622,
      0.999480128288269,
      0.9997334480285645,
      0.9984663128852844,
      0.9974056482315063,
      0.9762206673622131,
      0.9316315650939941,
      0.9393715262413025,
      0.9245758056640625,
      0.9667218923568726,
      0.9954355359077454,
      0.9982735514640808,
      0.9989914298057556,
      0.9976116418838501,
      0.9960301518440247,
      0.9856070876121521,
      0.9676065444946289,
      0.9404436349868774,
      0.9263952970504761,
      0.9245567321777344,
      0.894020140171051,
      0.9134973287582397,
      0.9595085382461548,
      0.9884864687919617,
      0.9701776504516602,
      0.9898218512535095,
      0.9628307223320007,
      0.999599039554596,
      0.999521791934967,
      0.9992817044258118,
      0.9997299909591675,
      0.9996348023414612,
      0.9993708729743958,
      0.9996640682220459,
      0.9997190833091736,
      0.9998098611831665,
      0.9996737837791443,
      0.9993118643760681,
      0.9973456859588623,
      0.9871453642845154,
      0.9607850313186646,
      0.9134660959243774,
      0.8997587561607361,
      0.8891113996505737,
      0.8322874307632446,
      0.7864663004875183,
      0.8402764201164246,
      0.9053964614868164,
      0.9471676349639893,
      0.9586848020553589,
      0.9849161505699158,
      0.9907281398773193,
      0.9973416924476624,
      0.9989429116249084,
      0.9989514350891113,
      0.9985207319259644,
      0.9943810701370239,
      0.9884525537490845,
      0.9865912199020386,
      0.9561117887496948,
      0.9415425062179565,
      0.9166048169136047,
      0.8988168835639954,
      0.9236313104629517,
      0.8599401712417603,
      0.8713425397872925,
      0.9024220705032349,
      0.8727882504463196,
      0.7877835631370544,
      0.8225911259651184,
      0.8741399049758911,
      0.8201712965965271,
      0.7652431726455688,
      0.8389508724212646,
      0.8624708652496338,
      0.7756288051605225,
      0.7655537128448486,
      0.8680347204208374,
      0.8516287803649902,
      0.7740664482116699,
      0.8371779322624207,
      0.8972615003585815,
      0.8501100540161133,
      0.8118877410888672,
      0.8909274339675903,
      0.9181166887283325,
      0.8865713477134705,
      0.9118255376815796,
      0.9600300788879395,
      0.9687367677688599,
      0.9933283925056458,
      0.9986170530319214,
      0.9998193979263306,
      0.9998722076416016,
      0.9997223615646362,
      0.9971861243247986,
      0.998890221118927,
      0.9991400241851807,
      0.9984900951385498,
      0.9990930557250977,
      0.9995518922805786,
      0.9995002746582031,
      0.9989569187164307,
      0.9993864893913269,
      0.9996068477630615,
      0.999279797077179,
      0.9991017580032349,
      0.9987719655036926,
      0.9991761445999146,
      0.9992531538009644,
      0.9982775449752808,
      0.995701789855957,
      0.9980528354644775,
      0.9985374212265015,
      0.9944530725479126,
      0.9895850419998169,
      0.9971835613250732,
      0.997357964515686,
      0.9882341623306274,
      0.9913655519485474,
      0.9977914094924927,
      0.9944285750389099,
      0.9806997179985046,
      0.9951813220977783,
      0.998166024684906,
      0.9918477535247803,
      0.9881234765052795,
      0.9984353184700012,
      0.9970067143440247,
      0.9904463291168213,
      0.9969355463981628,
      0.9988658428192139,
      0.9970972537994385,
      0.9971152544021606,
      0.9994426965713501,
      0.9993315935134888,
      0.9986879825592041,
      0.9996229410171509,
      0.9997146129608154,
      0.9993439316749573,
      0.9995861649513245,
      0.9998224973678589,
      0.9997385740280151,
      0.9997190237045288,
      0.9999325275421143,
      0.9999075531959534,
      0.9998544454574585,
      0.9998131394386292,
      0.9997338056564331,
      0.9997510313987732,
      0.9998611807823181,
      0.9998480081558228,
      0.9998452067375183,
      0.9998446106910706,
      0.9998664855957031,
      0.9998897314071655,
      0.9999396800994873,
      0.9999208450317383,
      0.9997900724411011,
      0.9997159242630005,
      0.9987257122993469,
      0.9926679134368896,
      0.9923415780067444,
      0.9984955191612244,
      0.9961788058280945,
      0.9871515035629272,
      0.9926909804344177,
      0.997069239616394,
      0.9888256192207336,
      0.9787719249725342,
      0.9911131262779236,
      0.9927019476890564,
      0.9984585642814636,
      0.9994519948959351,
      0.9997923374176025,
      0.999689519405365,
      0.9996997714042664,
      0.9998481273651123,
      0.999848484992981,
      0.9996680617332458,
      0.9998918175697327,
      0.9999139904975891,
      0.9998407959938049,
      0.9998461604118347,
      0.9999066591262817,
      0.9998276233673096
    ],
    [
      0.3456331491470337,
      0.37965938448905945,
      0.3893803358078003,
      0.4110003709793091,
      0.413848340511322,
      0.39451760053634644,
      0.4179333448410034,
      0.4486337900161743,
      0.4274364411830902,
      0.42437639832496643,
      0.455249160528183,
      0.47065436840057373,
      0.42673274874687195,
      0.43485206365585327,
      0.45468199253082275,
      0.43463921546936035,
      0.3841260075569153,
      0.4008321166038513,
      0.40968334674835205,
      0.34891563653945923,
      0.3170725405216217,
      0.3183651566505432,
      0.31124669313430786,
      0.2922104597091675,
      0.2901034653186798,
      0.27135080099105835,
      0.2823491096496582,
      0.2838980257511139,
      0.2843971252441406,
      0.2844620645046234,
      0.3082606792449951,
      0.3521321713924408,
      0.3405023217201233,
      0.36045870184898376,
      0.40717804431915283,
      0.40702083706855774,
      0.363912969827652,
      0.40346285700798035,
      0.41784965991973877,
      0.3782368302345276,
      0.3432937264442444,
      0.3787912130355835,
      0.3485450744628906,
      0.3107578456401825,
      0.30501630902290344,
      0.315583199262619,
      0.29482826590538025,
      0.29184362292289734,
      0.3062226176261902,
      0.3130255937576294,
      0.2981283366680145,
      0.31216853857040405,
      0.33661359548568726,
      0.3315296471118927,
      0.32809174060821533,
      0.36301589012145996,
      0.3708897829055786,
      0.36244457960128784,
      0.3545089662075043,
      0.36557096242904663,
      0.3538995385169983,
      0.3316894471645355,
      0.3039470314979553,
      0.30434319376945496,
      0.3003300130367279,
      0.28498584032058716,
      0.2973732352256775,
      0.2911398708820343,
      0.28727713227272034,
      0.3127833306789398,
      0.31881704926490784,
      0.316744327545166,
      0.34869763255119324,
      0.36705282330513,
      0.3635902404785156,
      0.35285699367523193,
      0.3842622637748718,
      0.37215688824653625,
      0.3601181209087372,
      0.35861003398895264,
      0.359342098236084,
      0.3508549928665161,
      0.3623417019844055,
      0.3552306890487671,
      0.3732173442840576,
      0.39931800961494446,
      0.9997845888137817,
      0.9998728036880493,
      0.999794602394104,
      0.9995163679122925,
      0.9993948936462402,
      0.9983556866645813,
      0.9943017959594727,
      0.9717487096786499,
      0.9249799847602844,
      0.9309357404708862,
      0.8666082620620728,
      0.8666737079620361,
      0.8626654744148254,
      0.9049052596092224,
      0.9196380376815796,
      0.9687286615371704,
      0.9832055568695068,
      0.9975278377532959,
      0.9988110065460205,
      0.9995289444923401,
      0.9995043873786926,
      0.9995344281196594,
      0.9994199872016907,
      0.9976783394813538,
      0.9952654838562012,
      0.9746055603027344,
      0.9491156339645386,
      0.9006367921829224,
      0.8618150949478149,
      0.8592947721481323,
      0.8439992666244507,
      0.8756192326545715,
      0.8968483209609985,
      0.9329354166984558,
      0.9171526432037354,
      0.9592034816741943,
      0.9437814354896545,
      0.9703500866889954,
      0.9759626388549805,
      0.9946694374084473,
      0.9968230128288269,
      0.9989160299301147,
      0.995415210723877,
      0.9947423338890076,
      0.9883776307106018,
      0.969088077545166,
      0.9846221804618835,
      0.9978532195091248,
      0.9995096921920776,
      0.9997397065162659,
      0.998329758644104,
      0.9996324181556702,
      0.9992896318435669,
      0.9997678399085999,
      0.9998629689216614,
      0.9994468688964844,
      0.9996050596237183,
      0.999671459197998,
      0.9996424913406372,
      0.9987843632698059,
      0.9976400136947632,
      0.9987518787384033,
      0.9988522529602051,
      0.9976518750190735,
      0.9959866404533386,
      0.9993465542793274,
      0.9997767806053162,
      0.9998804330825806,
      0.9999174475669861,
      0.9998877048492432,
      0.9998909831047058,
      0.9995872974395752,
      0.9995735287666321,
      0.9995466470718384,
      0.9995900392532349,
      0.9981771111488342,
      0.9944593906402588,
      0.9844610095024109,
      0.9716891646385193,
      0.952654242515564,
      0.9347784519195557,
      0.9701951146125793,
      0.9951808452606201,
      0.9986920356750488,
      0.9997601509094238,
      0.9994730353355408,
      0.996891975402832,
      0.9845353364944458,
      0.9476979374885559,
      0.9024790525436401,
      0.8446931838989258,
      0.785287082195282,
      0.8479391932487488,
      0.89034104347229,
      0.9456835389137268,
      0.9691942930221558,
      0.9954068064689636,
      0.9967400431632996,
      0.9991710186004639,
      0.9994821548461914,
      0.9997447729110718,
      0.998447597026825,
      0.9973085522651672,
      0.9739910364151001,
      0.930094838142395,
      0.9372941255569458,
      0.9248580932617188,
      0.9648377895355225,
      0.995072603225708,
      0.9983347058296204,
      0.9990631937980652,
      0.9978578090667725,
      0.9962736964225769,
      0.9849004745483398,
      0.9645411968231201,
      0.9392575025558472,
      0.924293041229248,
      0.9236153364181519,
      0.8899640440940857,
      0.9127680659294128,
      0.9576027393341064,
      0.9874950051307678,
      0.9684105515480042,
      0.9892280101776123,
      0.962323784828186,
      0.999683141708374,
      0.999734103679657,
      0.9995730519294739,
      0.9998348951339722,
      0.9997347593307495,
      0.9993966221809387,
      0.9997013211250305,
      0.9997769594192505,
      0.9998592138290405,
      0.999717652797699,
      0.9994532465934753,
      0.9974196553230286,
      0.9854137897491455,
      0.9568452835083008,
      0.9097752571105957,
      0.893487811088562,
      0.8693025708198547,
      0.8142951130867004,
      0.7655143141746521,
      0.8305550217628479,
      0.9031578898429871,
      0.9462441205978394,
      0.9540711641311646,
      0.9803800582885742,
      0.9865845441818237,
      0.9962316751480103,
      0.9987214207649231,
      0.9989789128303528,
      0.9986505508422852,
      0.9936984181404114,
      0.9861756563186646,
      0.9822853207588196,
      0.9508062601089478,
      0.9324958920478821,
      0.9095395803451538,
      0.8916580677032471,
      0.9214010238647461,
      0.8471985459327698,
      0.8734012842178345,
      0.906156599521637,
      0.8577701449394226,
      0.7730146646499634,
      0.8218640089035034,
      0.8684626221656799,
      0.7992573976516724,
      0.7475910782814026,
      0.8390754461288452,
      0.85588538646698,
      0.7591806650161743,
      0.7623125314712524,
      0.8659967184066772,
      0.8350648880004883,
      0.7676500082015991,
      0.8282113671302795,
      0.8989839553833008,
      0.8453543782234192,
      0.804757297039032,
      0.8924140334129333,
      0.9161406755447388,
      0.8888274431228638,
      0.9135939478874207,
      0.9572534561157227,
      0.9665292501449585,
      0.9935705065727234,
      0.9987522959709167,
      0.999840259552002,
      0.9999001026153564,
      0.9997866153717041,
      0.9980658888816833,
      0.9993548393249512,
      0.9994819760322571,
      0.9991534352302551,
      0.9994920492172241,
      0.9997292757034302,
      0.9997020959854126,
      0.9994379878044128,
      0.9996474981307983,
      0.999757707118988,
      0.9995625615119934,
      0.9995203018188477,
      0.9991850256919861,
      0.9993957281112671,
      0.9995332360267639,
      0.9987889528274536,
      0.9958444833755493,
      0.9982539415359497,
      0.9988217353820801,
      0.9945666790008545,
      0.9880717396736145,
      0.9972674250602722,
      0.9978570342063904,
      0.9877129793167114,
      0.9900611042976379,
      0.9980810284614563,
      0.9954969882965088,
      0.979873776435852,
      0.9950331449508667,
      0.9986613392829895,
      0.9934375882148743,
      0.9878473877906799,
      0.9988008141517639,
      0.998243510723114,
      0.9924841523170471,
      0.997159481048584,
      0.9993919134140015,
      0.9985993504524231,
      0.9979996085166931,
      0.9996755123138428,
      0.9997512698173523,
      0.9995474815368652,
      0.9998010993003845,
      0.9998672604560852,
      0.9997583031654358,
      0.9998139142990112,
      0.9998879432678223,
      0.9998401403427124,
      0.9998000860214233,
      0.999950647354126,
      0.9999300241470337,
      0.9998906850814819,
      0.9998663067817688,
      0.9998073577880859,
      0.9998214840888977,
      0.9998965263366699,
      0.9998679757118225,
      0.999868631362915,
      0.9998770952224731,
      0.9998953342437744,
      0.9999122023582458,
      0.9999552369117737,
      0.9999415874481201,
      0.999830424785614,
      0.9997469782829285,
      0.9987582564353943,
      0.9922788143157959,
      0.9924860596656799,
      0.9987091422080994,
      0.9960977435112,
      0.987349271774292,
      0.994132936000824,
      0.9976614713668823,
      0.9880353212356567,
      0.9808938503265381,
      0.9945850372314453,
      0.9960876703262329,
      0.9991613626480103,
      0.999709963798523,
      0.9998895525932312,
      0.9998369812965393,
      0.9998329281806946,
      0.9999107122421265,
      0.9999107718467712,
      0.9997890591621399,
      0.9999302625656128,
      0.9999434351921082,
      0.9998965859413147,
      0.9998956918716431,
      0.9999369382858276,
      0.9998733401298523
    ],
    [
      0.4027124047279358,
      0.43124625086784363,
      0.43446505069732666,
      0.4647133946418762,
      0.4653836488723755,
      0.4465724229812622,
      0.4787704348564148,
      0.5195358395576477,
      0.48553863167762756,
      0.4843631088733673,
      0.5143613219261169,
      0.5230993628501892,
      0.4758217930793762,
      0.4875596761703491,
      0.5075947046279907,
      0.48058634996414185,
      0.4347861409187317,
      0.45419934391975403,
      0.4645148813724518,
      0.4013327360153198,
      0.36387473344802856,
      0.36828112602233887,
      0.3484305143356323,
      0.33099257946014404,
      0.3252648711204529,
      0.30085620284080505,
      0.310271292924881,
      0.3009616732597351,
      0.3106503486633301,
      0.3221145570278168,
      0.343807578086853,
      0.38357651233673096,
      0.38422253727912903,
      0.4097936451435089,
      0.44434523582458496,
      0.4467936158180237,
      0.4176987409591675,
      0.46891283988952637,
      0.46960902214050293,
      0.4333271086215973,
      0.4049812853336334,
      0.4468507468700409,
      0.42206448316574097,
      0.3551461398601532,
      0.3567492663860321,
      0.37038546800613403,
      0.3416898846626282,
      0.32336747646331787,
      0.3466103672981262,
      0.3467749357223511,
      0.32893145084381104,
      0.3339088559150696,
      0.36157676577568054,
      0.3653532862663269,
      0.3562028110027313,
      0.3962634205818176,
      0.40986108779907227,
      0.41022905707359314,
      0.3959437310695648,
      0.42938196659088135,
      0.39802634716033936,
      0.3833731412887573,
      0.37436777353286743,
      0.3662232756614685,
      0.3554653525352478,
      0.3430509567260742,
      0.3461240231990814,
      0.3427186608314514,
      0.344509094953537,
      0.35007983446121216,
      0.3489011526107788,
      0.35416096448898315,
      0.3831327259540558,
      0.3917580246925354,
      0.3908054232597351,
      0.3881642520427704,
      0.4186047315597534,
      0.41346997022628784,
      0.39341893792152405,
      0.3647971451282501,
      0.3711130619049072,
      0.3650937080383301,
      0.37294861674308777,
      0.34945589303970337,
      0.3668192923069,
      0.3999580144882202,
      0.9998149275779724,
      0.9998931884765625,
      0.9998261332511902,
      0.9995808601379395,
      0.9994999170303345,
      0.998528242111206,
      0.9947946071624756,
      0.9737826585769653,
      0.9280906915664673,
      0.9316123723983765,
      0.8675304055213928,
      0.8682527542114258,
      0.8643389940261841,
      0.9124228358268738,
      0.9244323968887329,
      0.9696046113967896,
      0.9829187989234924,
      0.9976168870925903,
      0.9988926649093628,
      0.9996242523193359,
      0.9996116161346436,
      0.9996234774589539,
      0.9994961619377136,
      0.9978554844856262,
      0.9954299926757812,
      0.9757117033004761,
      0.9515741467475891,
      0.8963907361030579,
      0.8609825968742371,
      0.8619605302810669,
      0.8391023874282837,
      0.8749226927757263,
      0.897279679775238,
      0.9354443550109863,
      0.9209790229797363,
      0.9612829685211182,
      0.9468216896057129,
      0.9711827635765076,
      0.9770631790161133,
      0.9955570697784424,
      0.9973505139350891,
      0.9989913702011108,
      0.9953055381774902,
      0.9940901398658752,
      0.9858886003494263,
      0.9649944305419922,
      0.9830052852630615,
      0.9976204037666321,
      0.9994827508926392,
      0.9997419714927673,
      0.9985257983207703,
      0.9996581077575684,
      0.9993054270744324,
      0.9997796416282654,
      0.9998800158500671,
      0.9995579719543457,
      0.9997162818908691,
      0.9997548460960388,
      0.9997257590293884,
      0.9990053772926331,
      0.9982789754867554,
      0.9991934895515442,
      0.9992823004722595,
      0.9983856678009033,
      0.9968199729919434,
      0.9994511008262634,
      0.99981290102005,
      0.9999009370803833,
      0.9999277591705322,
      0.9999068975448608,
      0.9999083280563354,
      0.9996708035469055,
      0.9996501207351685,
      0.9996366500854492,
      0.9996528029441833,
      0.9985538721084595,
      0.9952909350395203,
      0.9843984246253967,
      0.9681634306907654,
      0.9473315477371216,
      0.9334664344787598,
      0.9671632051467896,
      0.9946922659873962,
      0.9986652731895447,
      0.999771237373352,
      0.9995267391204834,
      0.9970974326133728,
      0.9836699366569519,
      0.9460359811782837,
      0.8973981738090515,
      0.8451436758041382,
      0.7871642112731934,
      0.8502079248428345,
      0.891351580619812,
      0.9464236497879028,
      0.9695562720298767,
      0.9953801035881042,
      0.996737539768219,
      0.9991652965545654,
      0.9994819164276123,
      0.9997411966323853,
      0.9984050393104553,
      0.9972343444824219,
      0.9730051755905151,
      0.9295791387557983,
      0.9365655183792114,
      0.9267534017562866,
      0.964947521686554,
      0.9951635003089905,
      0.9983950853347778,
      0.9991034865379333,
      0.9979926347732544,
      0.9966007471084595,
      0.9857894778251648,
      0.9657326936721802,
      0.9422950744628906,
      0.9276806712150574,
      0.9268655776977539,
      0.8899844288825989,
      0.9140461683273315,
      0.9600132703781128,
      0.9882416725158691,
      0.96983802318573,
      0.9896738529205322,
      0.9643730521202087,
      0.9997442364692688,
      0.9998096823692322,
      0.9996746778488159,
      0.9998745918273926,
      0.9997875690460205,
      0.9994699358940125,
      0.9997352361679077,
      0.9998095035552979,
      0.9998824000358582,
      0.9997560977935791,
      0.999538779258728,
      0.9976750612258911,
      0.9862887263298035,
      0.9578842520713806,
      0.9114155173301697,
      0.8948366045951843,
      0.8712095618247986,
      0.8060550689697266,
      0.7572178244590759,
      0.8300039172172546,
      0.9067472815513611,
      0.9491095542907715,
      0.956921398639679,
      0.9810006022453308,
      0.9862745404243469,
      0.9959329962730408,
      0.9987084865570068,
      0.9990042448043823,
      0.9987227320671082,
      0.9931359887123108,
      0.9853067398071289,
      0.9815166592597961,
      0.950542688369751,
      0.9331396818161011,
      0.9125125408172607,
      0.8920618295669556,
      0.9276638627052307,
      0.8457942605018616,
      0.8766484260559082,
      0.9152256846427917,
      0.8637940287590027,
      0.771797776222229,
      0.8286604881286621,
      0.8694759011268616,
      0.7954072952270508,
      0.7493650913238525,
      0.8439865112304688,
      0.8583863973617554,
      0.7578603029251099,
      0.7624102830886841,
      0.8686501979827881,
      0.831855297088623,
      0.7687497138977051,
      0.8308500051498413,
      0.9032741785049438,
      0.8461276292800903,
      0.8048025369644165,
      0.8955069184303284,
      0.9177021980285645,
      0.8899350166320801,
      0.912790060043335,
      0.9561223387718201,
      0.9666528105735779,
      0.9940528869628906,
      0.9988680481910706,
      0.9998528361320496,
      0.9999135136604309,
      0.9998194575309753,
      0.9984641075134277,
      0.9995532631874084,
      0.9996276497840881,
      0.9994263052940369,
      0.9996479749679565,
      0.9998069405555725,
      0.9997854232788086,
      0.9996297359466553,
      0.9997501373291016,
      0.9998049736022949,
      0.9996731281280518,
      0.9996638894081116,
      0.9993643164634705,
      0.9994593262672424,
      0.9996089935302734,
      0.998881995677948,
      0.9961240887641907,
      0.9984193444252014,
      0.9990555644035339,
      0.9951571822166443,
      0.9881985783576965,
      0.9974060654640198,
      0.9981572031974792,
      0.9882469773292542,
      0.9896584153175354,
      0.9982911944389343,
      0.9963343739509583,
      0.9810797572135925,
      0.9953600764274597,
      0.9989306330680847,
      0.9949182271957397,
      0.9890711903572083,
      0.9990032911300659,
      0.9987602829933167,
      0.9944069385528564,
      0.9975958466529846,
      0.9995947480201721,
      0.9991610050201416,
      0.9984117746353149,
      0.999738872051239,
      0.9998526573181152,
      0.9997799396514893,
      0.9998688101768494,
      0.9999138116836548,
      0.999860405921936,
      0.9998836517333984,
      0.9999140501022339,
      0.9998756051063538,
      0.9998342394828796,
      0.9999587535858154,
      0.9999417662620544,
      0.9999080300331116,
      0.9998831748962402,
      0.9998421669006348,
      0.9998515248298645,
      0.9999171495437622,
      0.9998891949653625,
      0.9998881816864014,
      0.9998986124992371,
      0.9999118447303772,
      0.99992436170578,
      0.999963104724884,
      0.9999521374702454,
      0.9998512268066406,
      0.999769926071167,
      0.9987701773643494,
      0.992165207862854,
      0.9927002787590027,
      0.998871386051178,
      0.9963206052780151,
      0.9884480834007263,
      0.9955335855484009,
      0.9982055425643921,
      0.9893426895141602,
      0.9842050075531006,
      0.9967230558395386,
      0.9977097511291504,
      0.9994684457778931,
      0.9998073577880859,
      0.9999254941940308,
      0.9998890161514282,
      0.9998830556869507,
      0.9999363422393799,
      0.9999356865882874,
      0.9998453855514526,
      0.9999476671218872,
      0.9999576210975647,
      0.9999208450317383,
      0.99991774559021,
      0.9999505877494812,
      0.9998955130577087
    ],
    [
      0.4415404200553894,
      0.47579488158226013,
      0.4853578805923462,
      0.5288538336753845,
      0.5233713984489441,
      0.4985780119895935,
      0.5345546007156372,
      0.5675501823425293,
      0.5340287685394287,
      0.529181957244873,
      0.5587780475616455,
      0.5604134798049927,
      0.5146664977073669,
      0.5262645483016968,
      0.5436148643493652,
      0.510749101638794,
      0.47010427713394165,
      0.4894946217536926,
      0.4860300123691559,
      0.4307146370410919,
      0.4002697765827179,
      0.4046030044555664,
      0.3700602650642395,
      0.3522726595401764,
      0.3476604223251343,
      0.31750205159187317,
      0.32541584968566895,
      0.3156988024711609,
      0.33453261852264404,
      0.346535861492157,
      0.3569517731666565,
      0.39854976534843445,
      0.4068228006362915,
      0.4584684371948242,
      0.48354610800743103,
      0.47827890515327454,
      0.4714548885822296,
      0.5334440469741821,
      0.5205085277557373,
      0.4831506013870239,
      0.49973082542419434,
      0.5306376814842224,
      0.4895927309989929,
      0.41982102394104004,
      0.47265976667404175,
      0.46188241243362427,
      0.40768733620643616,
      0.38220906257629395,
      0.399135947227478,
      0.40907174348831177,
      0.395832359790802,
      0.39790135622024536,
      0.42804256081581116,
      0.4343659579753876,
      0.419220507144928,
      0.4381903111934662,
      0.47208172082901,
      0.47880083322525024,
      0.4490591287612915,
      0.4587534964084625,
      0.4643577039241791,
      0.4430520534515381,
      0.42650583386421204,
      0.40445277094841003,
      0.39979133009910583,
      0.3919221758842468,
      0.39419659972190857,
      0.381982684135437,
      0.3905797004699707,
      0.3847254514694214,
      0.37604063749313354,
      0.3953288197517395,
      0.40146762132644653,
      0.4008137583732605,
      0.41509369015693665,
      0.4292412996292114,
      0.44029051065444946,
      0.45415744185447693,
      0.4416993260383606,
      0.39965006709098816,
      0.39399218559265137,
      0.42936044931411743,
      0.40577155351638794,
      0.3600771129131317,
      0.4017958641052246,
      0.44067978858947754,
      0.999834418296814,
      0.9999067783355713,
      0.9998514652252197,
      0.9996240735054016,
      0.9995822906494141,
      0.9986677765846252,
      0.9954599142074585,
      0.9761685729026794,
      0.9319480657577515,
      0.9346178770065308,
      0.8704723119735718,
      0.8737763166427612,
      0.8616761565208435,
      0.9202966690063477,
      0.9296718835830688,
      0.9724624156951904,
      0.9850550889968872,
      0.9979982972145081,
      0.9991066455841064,
      0.9997082352638245,
      0.9996824264526367,
      0.9997051358222961,
      0.9995884895324707,
      0.9981252551078796,
      0.9959333539009094,
      0.9784506559371948,
      0.9572336077690125,
      0.8948570489883423,
      0.8667977452278137,
      0.8681553602218628,
      0.8469270467758179,
      0.8849185705184937,
      0.9055912494659424,
      0.9416685700416565,
      0.92835533618927,
      0.9662876129150391,
      0.9540926218032837,
      0.9758272171020508,
      0.98028564453125,
      0.9966570734977722,
      0.997946560382843,
      0.9991288185119629,
      0.9955443739891052,
      0.9939661026000977,
      0.9848741292953491,
      0.9639705419540405,
      0.982437252998352,
      0.9974273443222046,
      0.9994634389877319,
      0.9997487664222717,
      0.9986799359321594,
      0.9996842741966248,
      0.999355673789978,
      0.9998026490211487,
      0.9998909831047058,
      0.9996422529220581,
      0.9997952580451965,
      0.9998115301132202,
      0.9997899532318115,
      0.9991698265075684,
      0.9987538456916809,
      0.9994921684265137,
      0.9995847940444946,
      0.9991225004196167,
      0.9979410767555237,
      0.9995931386947632,
      0.9998539090156555,
      0.9999178051948547,
      0.9999386072158813,
      0.9999186396598816,
      0.999924898147583,
      0.9997390508651733,
      0.9997195601463318,
      0.999706506729126,
      0.9997064471244812,
      0.9988343715667725,
      0.9959592819213867,
      0.9854002594947815,
      0.9683734178543091,
      0.948595404624939,
      0.9331398010253906,
      0.9689141511917114,
      0.9952858090400696,
      0.998833954334259,
      0.9998059868812561,
      0.9996166825294495,
      0.9975970983505249,
      0.985508143901825,
      0.9504528045654297,
      0.8978295922279358,
      0.8475110530853271,
      0.7935301065444946,
      0.8488657474517822,
      0.8910572528839111,
      0.9524717330932617,
      0.9741740226745605,
      0.9961934685707092,
      0.9972763657569885,
      0.9992823600769043,
      0.9995538592338562,
      0.9997856616973877,
      0.9986258149147034,
      0.9976674914360046,
      0.974587082862854,
      0.9338802099227905,
      0.9405690431594849,
      0.9333884716033936,
      0.9690402150154114,
      0.996067225933075,
      0.9986807703971863,
      0.9992756843566895,
      0.9983658194541931,
      0.9974226951599121,
      0.9895466566085815,
      0.9714896082878113,
      0.9484212398529053,
      0.9359307289123535,
      0.9337037205696106,
      0.8950070142745972,
      0.9190989136695862,
      0.9646998643875122,
      0.9902404546737671,
      0.9737511277198792,
      0.9909409284591675,
      0.9677053689956665,
      0.999783456325531,
      0.9998457431793213,
      0.999733030796051,
      0.9998970031738281,
      0.9998202919960022,
      0.9995245337486267,
      0.9997745752334595,
      0.9998349547386169,
      0.9998980164527893,
      0.9997890591621399,
      0.999601423740387,
      0.9979795217514038,
      0.9880203604698181,
      0.9608636498451233,
      0.9149692058563232,
      0.8998758792877197,
      0.8720749616622925,
      0.8051654696464539,
      0.7616153955459595,
      0.8277876973152161,
      0.9106158018112183,
      0.9541021585464478,
      0.9597430229187012,
      0.9820898175239563,
      0.986537516117096,
      0.9957923889160156,
      0.9986403584480286,
      0.9989250898361206,
      0.9986348152160645,
      0.9913264513015747,
      0.9837557673454285,
      0.9808504581451416,
      0.9500551819801331,
      0.9341363906860352,
      0.9127722978591919,
      0.8938844203948975,
      0.9283463954925537,
      0.848225474357605,
      0.8804215788841248,
      0.9192737340927124,
      0.8665837645530701,
      0.7790446281433105,
      0.8391296863555908,
      0.8811463117599487,
      0.8009702563285828,
      0.757057249546051,
      0.8451555967330933,
      0.8581827282905579,
      0.7644158005714417,
      0.7651891708374023,
      0.8696901798248291,
      0.834331750869751,
      0.7725511193275452,
      0.8312064409255981,
      0.9023251533508301,
      0.8457019329071045,
      0.8132255673408508,
      0.9057210087776184,
      0.9265358448028564,
      0.8966934680938721,
      0.9193142056465149,
      0.9602400064468384,
      0.9714731574058533,
      0.9955800771713257,
      0.9991008639335632,
      0.9998794198036194,
      0.9999264478683472,
      0.9998472332954407,
      0.9987511038780212,
      0.9996858835220337,
      0.9997227191925049,
      0.9995929002761841,
      0.9997529983520508,
      0.999862015247345,
      0.9998423457145691,
      0.9997408986091614,
      0.9998065829277039,
      0.9998485445976257,
      0.9997499585151672,
      0.9997474551200867,
      0.9994617104530334,
      0.9995664954185486,
      0.9996803402900696,
      0.9991011619567871,
      0.9966691136360168,
      0.9986908435821533,
      0.9993119835853577,
      0.9962953329086304,
      0.9911255836486816,
      0.9980249404907227,
      0.998669445514679,
      0.9909867644309998,
      0.9926227927207947,
      0.9986435770988464,
      0.9971075654029846,
      0.9847986102104187,
      0.9958868026733398,
      0.9990535378456116,
      0.9957416653633118,
      0.9910151362419128,
      0.9991174340248108,
      0.9989894032478333,
      0.9953421354293823,
      0.9979146718978882,
      0.9996687769889832,
      0.9994173049926758,
      0.9986254572868347,
      0.9997988343238831,
      0.9998899102210999,
      0.9998498558998108,
      0.9998878240585327,
      0.9999313354492188,
      0.9998965263366699,
      0.9999085068702698,
      0.9999231100082397,
      0.9998905658721924,
      0.9998535513877869,
      0.9999634623527527,
      0.9999500513076782,
      0.9999221563339233,
      0.9998963475227356,
      0.9998654723167419,
      0.9998669028282166,
      0.9999260306358337,
      0.999904215335846,
      0.999907910823822,
      0.9999141097068787,
      0.9999260306358337,
      0.999933660030365,
      0.9999679923057556,
      0.9999585151672363,
      0.999862551689148,
      0.9997698068618774,
      0.9986292719841003,
      0.9913372993469238,
      0.9920492172241211,
      0.998802125453949,
      0.996065616607666,
      0.9876319169998169,
      0.995525062084198,
      0.9982683062553406,
      0.9893233776092529,
      0.9847670197486877,
      0.9971398711204529,
      0.9981269836425781,
      0.9995653033256531,
      0.9998475909233093,
      0.9999421834945679,
      0.9999143481254578,
      0.9999067783355713,
      0.9999487996101379,
      0.9999483823776245,
      0.9998740553855896,
      0.9999564290046692,
      0.9999647736549377,
      0.9999328851699829,
      0.9999279379844666,
      0.9999569058418274,
      0.9999046921730042
    ],
    [
      0.49063777923583984,
      0.5210150480270386,
      0.5380802750587463,
      0.5941557288169861,
      0.5791610479354858,
      0.5460013151168823,
      0.589106023311615,
      0.6134501099586487,
      0.5765299201011658,
      0.5715258717536926,
      0.6057549715042114,
      0.5965456962585449,
      0.5555377006530762,
      0.5647218823432922,
      0.5853092074394226,
      0.5372524261474609,
      0.5036929249763489,
      0.5215612649917603,
      0.5158925652503967,
      0.454276978969574,
      0.4262676239013672,
      0.44042810797691345,
      0.3832603693008423,
      0.3704489469528198,
      0.36580079793930054,
      0.34208357334136963,
      0.3409422039985657,
      0.3252463638782501,
      0.3478495478630066,
      0.36511319875717163,
      0.37740790843963623,
      0.40731295943260193,
      0.4226311147212982,
      0.4831915497779846,
      0.5130900144577026,
      0.4954124987125397,
      0.5111328959465027,
      0.5797348022460938,
      0.5690659880638123,
      0.5335483551025391,
      0.5693953037261963,
      0.603782057762146,
      0.5531556606292725,
      0.5122894644737244,
      0.5706206560134888,
      0.5615314841270447,
      0.4830138683319092,
      0.4664067029953003,
      0.4810405671596527,
      0.45899009704589844,
      0.4776759743690491,
      0.4761248826980591,
      0.4876456558704376,
      0.5057916641235352,
      0.5055985450744629,
      0.5192122459411621,
      0.5539566278457642,
      0.5621105432510376,
      0.5266621708869934,
      0.5204565525054932,
      0.535780668258667,
      0.5173660516738892,
      0.4735065698623657,
      0.46528804302215576,
      0.4604860246181488,
      0.4417484998703003,
      0.42372390627861023,
      0.41254153847694397,
      0.42103368043899536,
      0.4159073829650879,
      0.420468270778656,
      0.4139581024646759,
      0.41180935502052307,
      0.42430421710014343,
      0.45977386832237244,
      0.4673929810523987,
      0.4589047431945801,
      0.5107122659683228,
      0.510003924369812,
      0.46911001205444336,
      0.4719112515449524,
      0.5255925059318542,
      0.4876333475112915,
      0.4386821985244751,
      0.49109748005867004,
      0.49989554286003113,
      0.999852180480957,
      0.9999188780784607,
      0.9998676776885986,
      0.9996427297592163,
      0.9996262788772583,
      0.9987590312957764,
      0.9958707094192505,
      0.9782267212867737,
      0.9340344071388245,
      0.9323868751525879,
      0.8686771392822266,
      0.8726105093955994,
      0.8674110174179077,
      0.9279236793518066,
      0.9375736713409424,
      0.9781945943832397,
      0.9887575507164001,
      0.9983927011489868,
      0.9993143677711487,
      0.9997676610946655,
      0.9997498989105225,
      0.9997609853744507,
      0.9996544122695923,
      0.998376190662384,
      0.9965035915374756,
      0.9821401238441467,
      0.9618677496910095,
      0.898530125617981,
      0.87274169921875,
      0.874908983707428,
      0.8609203100204468,
      0.8970857858657837,
      0.9148207902908325,
      0.9534975290298462,
      0.9423139095306396,
      0.9750599265098572,
      0.9649674892425537,
      0.9826520681381226,
      0.9850906133651733,
      0.9977886080741882,
      0.9986096024513245,
      0.9993570446968079,
      0.996540904045105,
      0.9950113296508789,
      0.9876147508621216,
      0.9697861671447754,
      0.9845484495162964,
      0.9979952573776245,
      0.9995659589767456,
      0.9997910261154175,
      0.9989004731178284,
      0.9997467994689941,
      0.9994988441467285,
      0.9998465180397034,
      0.9999028444290161,
      0.9997105002403259,
      0.9998446702957153,
      0.9998501539230347,
      0.9998493194580078,
      0.9993356466293335,
      0.9990951418876648,
      0.9996889233589172,
      0.9997838139533997,
      0.9995789527893066,
      0.9990293979644775,
      0.9997459053993225,
      0.9998943209648132,
      0.9999297261238098,
      0.9999476671218872,
      0.99992436170578,
      0.9999397397041321,
      0.9997947216033936,
      0.9997826814651489,
      0.9997671246528625,
      0.9997667670249939,
      0.9990773797035217,
      0.9963103532791138,
      0.9862796068191528,
      0.9715014100074768,
      0.9552300572395325,
      0.9407855868339539,
      0.9720577597618103,
      0.9964632391929626,
      0.9991229176521301,
      0.9998498558998108,
      0.9997133612632751,
      0.9981912970542908,
      0.9890179634094238,
      0.9575836658477783,
      0.9040066599845886,
      0.8536568284034729,
      0.8101550340652466,
      0.8629220724105835,
      0.9001920223236084,
      0.9562321305274963,
      0.9829869866371155,
      0.997403621673584,
      0.9980568289756775,
      0.9994592666625977,
      0.9997069835662842,
      0.999855101108551,
      0.9990247488021851,
      0.9983181357383728,
      0.9806922674179077,
      0.9419245719909668,
      0.9493549466133118,
      0.9427758455276489,
      0.9792145490646362,
      0.9974135756492615,
      0.9990508556365967,
      0.9994859099388123,
      0.9988101124763489,
      0.998334527015686,
      0.9932613968849182,
      0.9795475006103516,
      0.9568438529968262,
      0.944324254989624,
      0.9370454549789429,
      0.9052028656005859,
      0.921741247177124,
      0.9690781235694885,
      0.9921931624412537,
      0.9779676198959351,
      0.9921739101409912,
      0.9716379046440125,
      0.9998300075531006,
      0.9998655319213867,
      0.9997714757919312,
      0.9999209642410278,
      0.999844491481781,
      0.9995735287666321,
      0.9998089075088501,
      0.9998539686203003,
      0.999908983707428,
      0.9998026490211487,
      0.999627947807312,
      0.9981892108917236,
      0.9892421364784241,
      0.9637300372123718,
      0.9170027375221252,
      0.902934193611145,
      0.8756099343299866,
      0.8058984875679016,
      0.765022873878479,
      0.8304998278617859,
      0.9125984907150269,
      0.9585304260253906,
      0.9608206748962402,
      0.9831110239028931,
      0.986954927444458,
      0.9959245324134827,
      0.9986718893051147,
      0.9989816546440125,
      0.9987654685974121,
      0.9918190240859985,
      0.9843519330024719,
      0.9805570840835571,
      0.9469196796417236,
      0.9342533349990845,
      0.9146424531936646,
      0.8929122686386108,
      0.9305092096328735,
      0.8525829315185547,
      0.8870329856872559,
      0.9223548173904419,
      0.8746009469032288,
      0.7913713455200195,
      0.8459349870681763,
      0.8882748484611511,
      0.7999857068061829,
      0.765127420425415,
      0.852559506893158,
      0.8629734516143799,
      0.7707762122154236,
      0.7749026417732239,
      0.8717312216758728,
      0.8417155742645264,
      0.781976044178009,
      0.8393421769142151,
      0.9020719528198242,
      0.8559545278549194,
      0.8244837522506714,
      0.9099278450012207,
      0.9304974675178528,
      0.9013896584510803,
      0.9296504259109497,
      0.9699028134346008,
      0.9798563122749329,
      0.9972447156906128,
      0.9994656443595886,
      0.9999128580093384,
      0.9999389052391052,
      0.9998689889907837,
      0.9989532232284546,
      0.9997732043266296,
      0.9997808933258057,
      0.9996934533119202,
      0.999824583530426,
      0.9999008774757385,
      0.9998782873153687,
      0.999812126159668,
      0.9998631477355957,
      0.9998899698257446,
      0.9998026490211487,
      0.9997962713241577,
      0.999600350856781,
      0.9997033476829529,
      0.999744176864624,
      0.9993568658828735,
      0.9975872039794922,
      0.998974084854126,
      0.999480664730072,
      0.9973456263542175,
      0.9944989085197449,
      0.9985328912734985,
      0.9990821480751038,
      0.9943006038665771,
      0.9953525066375732,
      0.9989491105079651,
      0.9977766275405884,
      0.9886987209320068,
      0.9969139695167542,
      0.9992275238037109,
      0.9963427186012268,
      0.9928752183914185,
      0.9992385506629944,
      0.9991326332092285,
      0.9959230422973633,
      0.9981313943862915,
      0.9996992945671082,
      0.999462902545929,
      0.9987366199493408,
      0.9998139142990112,
      0.999902069568634,
      0.9998651742935181,
      0.9998948574066162,
      0.9999396204948425,
      0.999912679195404,
      0.9999225735664368,
      0.9999304413795471,
      0.999898374080658,
      0.9998643398284912,
      0.9999647736549377,
      0.9999542832374573,
      0.9999290704727173,
      0.9999060034751892,
      0.9998762011528015,
      0.9998734593391418,
      0.999932050704956,
      0.999913215637207,
      0.9999160170555115,
      0.9999223947525024,
      0.9999332427978516,
      0.9999397993087769,
      0.9999709725379944,
      0.9999632239341736,
      0.9998782277107239,
      0.9997960329055786,
      0.998759388923645,
      0.9916753768920898,
      0.9924803376197815,
      0.9989486336708069,
      0.996286153793335,
      0.9881620407104492,
      0.9962207674980164,
      0.998481810092926,
      0.9900331497192383,
      0.986167848110199,
      0.997563362121582,
      0.9985436201095581,
      0.9996559023857117,
      0.9998764395713806,
      0.9999521970748901,
      0.9999280571937561,
      0.9999218583106995,
      0.9999566674232483,
      0.9999549984931946,
      0.9998881816864014,
      0.9999613165855408,
      0.9999690055847168,
      0.9999391436576843,
      0.9999334812164307,
      0.9999608397483826,
      0.9999107122421265
    ],
    [
      0.5286017656326294,
      0.5599146485328674,
      0.5854660272598267,
      0.6446303129196167,
      0.6198427677154541,
      0.5883612632751465,
      0.6284456849098206,
      0.6493140459060669,
      0.614676296710968,
      0.6107733249664307,
      0.6395593285560608,
      0.6339398622512817,
      0.6004480123519897,
      0.6094623804092407,
      0.6216031312942505,
      0.5751580595970154,
      0.5522876381874084,
      0.5717642307281494,
      0.5570557117462158,
      0.4978339970111847,
      0.48668038845062256,
      0.4933616518974304,
      0.42627081274986267,
      0.41217243671417236,
      0.41892215609550476,
      0.3862164616584778,
      0.3621435761451721,
      0.34828275442123413,
      0.3720143437385559,
      0.3956114649772644,
      0.41690000891685486,
      0.441651850938797,
      0.44572150707244873,
      0.5300586819648743,
      0.5631030797958374,
      0.5341430306434631,
      0.5596962571144104,
      0.6286372542381287,
      0.6195444464683533,
      0.5880646705627441,
      0.6182301044464111,
      0.6574205160140991,
      0.6120048761367798,
      0.5813844203948975,
      0.635513186454773,
      0.6279891729354858,
      0.543488621711731,
      0.538551926612854,
      0.5425038933753967,
      0.5112898349761963,
      0.537901759147644,
      0.519300639629364,
      0.5265836715698242,
      0.5489743947982788,
      0.5539173483848572,
      0.5762113332748413,
      0.608967661857605,
      0.6089750528335571,
      0.5863653421401978,
      0.5869377851486206,
      0.5996916890144348,
      0.5760007500648499,
      0.5485557317733765,
      0.5406908988952637,
      0.5317089557647705,
      0.5116970539093018,
      0.48428913950920105,
      0.47847285866737366,
      0.4929905831813812,
      0.4847203493118286,
      0.4941566586494446,
      0.48651766777038574,
      0.4721696078777313,
      0.4895908236503601,
      0.5450776219367981,
      0.5369500517845154,
      0.5268365740776062,
      0.5944244861602783,
      0.5848791599273682,
      0.5499517917633057,
      0.5670623183250427,
      0.6126988530158997,
      0.5775398015975952,
      0.522587776184082,
      0.5632743239402771,
      0.5560236573219299,
      0.9998635649681091,
      0.9999268054962158,
      0.9998759627342224,
      0.9996675848960876,
      0.9996790289878845,
      0.9989115595817566,
      0.996557891368866,
      0.982563316822052,
      0.9364172220230103,
      0.9362174868583679,
      0.8716636896133423,
      0.8698578476905823,
      0.8752362728118896,
      0.9290201663970947,
      0.9423025846481323,
      0.9832233190536499,
      0.9923902750015259,
      0.99872225522995,
      0.9994741678237915,
      0.9998077154159546,
      0.999790370464325,
      0.9998034238815308,
      0.9997103214263916,
      0.9986793398857117,
      0.997185230255127,
      0.9869326949119568,
      0.9656494855880737,
      0.9063661098480225,
      0.8806647062301636,
      0.8859874606132507,
      0.8722944855690002,
      0.9114779233932495,
      0.9257199168205261,
      0.9612028002738953,
      0.954060435295105,
      0.9818140268325806,
      0.9728481769561768,
      0.9875985980033875,
      0.9889050722122192,
      0.998384416103363,
      0.9990289211273193,
      0.9995357394218445,
      0.9974386692047119,
      0.9963513016700745,
      0.9909812211990356,
      0.9763240218162537,
      0.9878873825073242,
      0.9987683892250061,
      0.9997099041938782,
      0.9998468160629272,
      0.9991409182548523,
      0.9998208284378052,
      0.9996684193611145,
      0.999890148639679,
      0.999918520450592,
      0.9997564554214478,
      0.999879777431488,
      0.9998788237571716,
      0.9998907446861267,
      0.9994717240333557,
      0.9993018507957458,
      0.9997850656509399,
      0.9998651146888733,
      0.9997455477714539,
      0.9994519948959351,
      0.9998289346694946,
      0.9999213218688965,
      0.9999395608901978,
      0.9999556541442871,
      0.9999285936355591,
      0.999950647354126,
      0.9998335242271423,
      0.999829888343811,
      0.999810516834259,
      0.999813973903656,
      0.9992924332618713,
      0.9970688819885254,
      0.9885814785957336,
      0.9756345748901367,
      0.9587861895561218,
      0.9465387463569641,
      0.9773691892623901,
      0.997516393661499,
      0.9993419051170349,
      0.9998840093612671,
      0.9997841119766235,
      0.9986618161201477,
      0.9921991229057312,
      0.9655041694641113,
      0.9127835035324097,
      0.8691918849945068,
      0.8229587078094482,
      0.8800786137580872,
      0.9111388921737671,
      0.9694652557373047,
      0.9895804524421692,
      0.9982598423957825,
      0.9986107349395752,
      0.9996201992034912,
      0.9998124241828918,
      0.999899685382843,
      0.9993016719818115,
      0.9988178610801697,
      0.9852100610733032,
      0.9468408823013306,
      0.9566361904144287,
      0.9496060013771057,
      0.9845895171165466,
      0.998415470123291,
      0.9993689656257629,
      0.9996462464332581,
      0.9992223978042603,
      0.9989318251609802,
      0.9956002235412598,
      0.9869277477264404,
      0.9653496742248535,
      0.9474969506263733,
      0.9484257102012634,
      0.9076220989227295,
      0.9288513660430908,
      0.975764811038971,
      0.9944177269935608,
      0.9803802967071533,
      0.9936867952346802,
      0.9761350154876709,
      0.9998520016670227,
      0.9998757243156433,
      0.9998067021369934,
      0.9999313354492188,
      0.9998695850372314,
      0.9996513724327087,
      0.9998398423194885,
      0.999871015548706,
      0.9999198317527771,
      0.9998243451118469,
      0.9996681809425354,
      0.9984075427055359,
      0.9910146594047546,
      0.9683398008346558,
      0.9169237613677979,
      0.9012038707733154,
      0.8787312507629395,
      0.8089946508407593,
      0.7718750834465027,
      0.8376825451850891,
      0.9145436882972717,
      0.9660343527793884,
      0.9641204476356506,
      0.9853450655937195,
      0.9882468581199646,
      0.9961457848548889,
      0.9987536668777466,
      0.9990882277488708,
      0.9989529252052307,
      0.9932270050048828,
      0.9862507581710815,
      0.9817450642585754,
      0.9496857523918152,
      0.9358833432197571,
      0.9182260036468506,
      0.9011397361755371,
      0.9332350492477417,
      0.8566352128982544,
      0.8947354555130005,
      0.928375244140625,
      0.8817662000656128,
      0.7994875907897949,
      0.8578476309776306,
      0.8990828990936279,
      0.8151572942733765,
      0.7795220017433167,
      0.8634442687034607,
      0.8727914094924927,
      0.7836589217185974,
      0.7931829690933228,
      0.8783114552497864,
      0.8519515991210938,
      0.7979860901832581,
      0.8557290434837341,
      0.9138038158416748,
      0.8707926273345947,
      0.8385055065155029,
      0.9197914004325867,
      0.9419294595718384,
      0.9113950729370117,
      0.9344831705093384,
      0.9734623432159424,
      0.9846310615539551,
      0.998150110244751,
      0.9996538162231445,
      0.9999317526817322,
      0.9999452829360962,
      0.9998807907104492,
      0.9990472197532654,
      0.9998093247413635,
      0.9998042583465576,
      0.9997330904006958,
      0.999853789806366,
      0.999920129776001,
      0.9998949766159058,
      0.9998236298561096,
      0.9998930096626282,
      0.9999167323112488,
      0.9998399615287781,
      0.9998385906219482,
      0.9997468590736389,
      0.9998090863227844,
      0.9998041987419128,
      0.9995802640914917,
      0.9984205961227417,
      0.9992856979370117,
      0.9996460676193237,
      0.9982376098632812,
      0.9969592690467834,
      0.9990368485450745,
      0.999393880367279,
      0.9965964555740356,
      0.9969359040260315,
      0.999241292476654,
      0.9983840584754944,
      0.9924315810203552,
      0.9977593421936035,
      0.9994195103645325,
      0.9971750974655151,
      0.9949198365211487,
      0.9993752241134644,
      0.9993214011192322,
      0.9967222809791565,
      0.998474657535553,
      0.9997625946998596,
      0.9996123313903809,
      0.9989656805992126,
      0.9998459815979004,
      0.9999150037765503,
      0.9998888969421387,
      0.9999133944511414,
      0.999946117401123,
      0.9999197721481323,
      0.9999333024024963,
      0.9999364614486694,
      0.9999027252197266,
      0.9998720288276672,
      0.9999668002128601,
      0.9999578595161438,
      0.999935507774353,
      0.999915599822998,
      0.9998854994773865,
      0.9998795986175537,
      0.9999371767044067,
      0.9999236464500427,
      0.9999215602874756,
      0.9999290108680725,
      0.9999385476112366,
      0.9999459981918335,
      0.9999734163284302,
      0.9999678134918213,
      0.9998982548713684,
      0.9998458027839661,
      0.9990507960319519,
      0.9930003881454468,
      0.9939092993736267,
      0.9992460012435913,
      0.9970495104789734,
      0.9907411336898804,
      0.9973360896110535,
      0.9988610744476318,
      0.9919492602348328,
      0.9888991713523865,
      0.9982277750968933,
      0.9989845156669617,
      0.9997504353523254,
      0.9999015927314758,
      0.9999598860740662,
      0.9999368786811829,
      0.9999334812164307,
      0.9999632239341736,
      0.9999594688415527,
      0.9998974800109863,
      0.9999646544456482,
      0.9999719858169556,
      0.9999434351921082,
      0.9999376535415649,
      0.9999634623527527,
      0.999915599822998
    ],
    [
      0.5487838387489319,
      0.584165632724762,
      0.6111246943473816,
      0.6691575050354004,
      0.6447904706001282,
      0.6144779920578003,
      0.6515506505966187,
      0.6704760789871216,
      0.6392521858215332,
      0.6331263780593872,
      0.6585670709609985,
      0.6580488085746765,
      0.6263569593429565,
      0.6335451006889343,
      0.646442711353302,
      0.6057022213935852,
      0.5880413055419922,
      0.6082366704940796,
      0.5933277010917664,
      0.5357701778411865,
      0.5310168862342834,
      0.5407958030700684,
      0.4809805154800415,
      0.46641606092453003,
      0.48308318853378296,
      0.43259894847869873,
      0.3910399377346039,
      0.3686671257019043,
      0.3955221176147461,
      0.41644978523254395,
      0.44347700476646423,
      0.46619507670402527,
      0.47534245252609253,
      0.5705195665359497,
      0.6062949895858765,
      0.5689773559570312,
      0.5920193195343018,
      0.6554896235466003,
      0.6504451036453247,
      0.6208712458610535,
      0.645968496799469,
      0.6857197880744934,
      0.6462318897247314,
      0.6138701438903809,
      0.6642106175422668,
      0.6616698503494263,
      0.5862401127815247,
      0.5869386792182922,
      0.5966480374336243,
      0.5495683550834656,
      0.5638229846954346,
      0.5453311204910278,
      0.5549319982528687,
      0.5777902007102966,
      0.5920717716217041,
      0.615727961063385,
      0.6421691179275513,
      0.6350494623184204,
      0.6211966872215271,
      0.6264968514442444,
      0.6338381767272949,
      0.6143556237220764,
      0.6051943302154541,
      0.6024160385131836,
      0.5915684700012207,
      0.5775521993637085,
      0.5599387884140015,
      0.5536262392997742,
      0.5393848419189453,
      0.5366402268409729,
      0.53327476978302,
      0.5153911113739014,
      0.5193133354187012,
      0.556269645690918,
      0.5935145616531372,
      0.5806164741516113,
      0.5888383388519287,
      0.6396398544311523,
      0.6264694929122925,
      0.5916481614112854,
      0.6125213503837585,
      0.6574300527572632,
      0.6153894662857056,
      0.5567881464958191,
      0.5923603773117065,
      0.5861807465553284,
      0.9998677372932434,
      0.999925971031189,
      0.9998762011528015,
      0.9996588826179504,
      0.9996825456619263,
      0.9989597201347351,
      0.9968979358673096,
      0.9856598377227783,
      0.9384970664978027,
      0.943962812423706,
      0.8817643523216248,
      0.8794263005256653,
      0.8879263997077942,
      0.9380263090133667,
      0.9473632574081421,
      0.9882193803787231,
      0.9947449564933777,
      0.9990020394325256,
      0.9995791912078857,
      0.9998364448547363,
      0.9998175501823425,
      0.9998356103897095,
      0.9997639656066895,
      0.9990031719207764,
      0.997826874256134,
      0.9909146428108215,
      0.9700782299041748,
      0.917967677116394,
      0.89080810546875,
      0.8953722715377808,
      0.8838073015213013,
      0.9200587868690491,
      0.9324153661727905,
      0.970706582069397,
      0.9618387222290039,
      0.988458514213562,
      0.981465220451355,
      0.9929665327072144,
      0.9936919212341309,
      0.999075174331665,
      0.9994639754295349,
      0.999707818031311,
      0.9984644651412964,
      0.9975980520248413,
      0.9937208294868469,
      0.9819217920303345,
      0.9909783601760864,
      0.9992225170135498,
      0.9998050928115845,
      0.9998825192451477,
      0.9992578625679016,
      0.9998591542243958,
      0.9997605681419373,
      0.9999142289161682,
      0.9999270439147949,
      0.9997788667678833,
      0.9998915195465088,
      0.9998912811279297,
      0.9999110698699951,
      0.9995396733283997,
      0.999390184879303,
      0.9998252987861633,
      0.9998980164527893,
      0.9997972249984741,
      0.9996100068092346,
      0.9998691082000732,
      0.999935507774353,
      0.9999447464942932,
      0.9999573826789856,
      0.9999294281005859,
      0.9999580383300781,
      0.999862015247345,
      0.9998675584793091,
      0.999853789806366,
      0.999865710735321,
      0.9995508790016174,
      0.9982208013534546,
      0.9920140504837036,
      0.9804161787033081,
      0.9664320349693298,
      0.9526389241218567,
      0.9822356700897217,
      0.9982092976570129,
      0.9994862675666809,
      0.9999083876609802,
      0.9998456835746765,
      0.9991043210029602,
      0.994948148727417,
      0.973874032497406,
      0.9222775101661682,
      0.8826809525489807,
      0.8373361229896545,
      0.8940302133560181,
      0.9217201471328735,
      0.9771190881729126,
      0.9938682317733765,
      0.9988024830818176,
      0.9990025162696838,
      0.9997292757034302,
      0.9998604655265808,
      0.9999207854270935,
      0.999447762966156,
      0.9990777969360352,
      0.9885260462760925,
      0.9522956609725952,
      0.9623082876205444,
      0.9568819999694824,
      0.9868447780609131,
      0.9988405704498291,
      0.9995275735855103,
      0.9997321963310242,
      0.9994539022445679,
      0.9992873072624207,
      0.9969561696052551,
      0.9915146231651306,
      0.9733044505119324,
      0.9580961465835571,
      0.9536829590797424,
      0.9130609035491943,
      0.9350085854530334,
      0.9769819378852844,
      0.9957330226898193,
      0.9817566275596619,
      0.9949082732200623,
      0.979022741317749,
      0.9998636245727539,
      0.9998835921287537,
      0.9998239278793335,
      0.9999364614486694,
      0.9998809695243835,
      0.9997028112411499,
      0.9998576045036316,
      0.9998794198036194,
      0.99992436170578,
      0.9998359084129333,
      0.9996973872184753,
      0.9986594915390015,
      0.9924657940864563,
      0.9703030586242676,
      0.9212160706520081,
      0.9017618298530579,
      0.8819995522499084,
      0.8151997327804565,
      0.7772520184516907,
      0.8443639278411865,
      0.9175539016723633,
      0.9702074527740479,
      0.966181218624115,
      0.9859533309936523,
      0.9883054494857788,
      0.9959436655044556,
      0.9986448884010315,
      0.9990373849868774,
      0.9989435076713562,
      0.992709755897522,
      0.9857180714607239,
      0.9810349941253662,
      0.9475904703140259,
      0.9353306293487549,
      0.918926477432251,
      0.900114119052887,
      0.9368759393692017,
      0.8605496287345886,
      0.9012660980224609,
      0.9344972968101501,
      0.8892649412155151,
      0.8084665536880493,
      0.8670912384986877,
      0.904151439666748,
      0.821130633354187,
      0.7888162732124329,
      0.8730225563049316,
      0.8801707029342651,
      0.7941257953643799,
      0.8058969974517822,
      0.88641357421875,
      0.8602721095085144,
      0.8092727661132812,
      0.8644091486930847,
      0.919856071472168,
      0.8783794641494751,
      0.851078450679779,
      0.9253738522529602,
      0.9484724998474121,
      0.9205199480056763,
      0.9414432048797607,
      0.976219892501831,
      0.9883332252502441,
      0.998702347278595,
      0.9997543692588806,
      0.9999427199363708,
      0.9999484419822693,
      0.9998867511749268,
      0.9990925788879395,
      0.9998247027397156,
      0.9998131394386292,
      0.9997514486312866,
      0.9998673796653748,
      0.999928891658783,
      0.9999032020568848,
      0.9998454451560974,
      0.9999106526374817,
      0.9999309778213501,
      0.9998603463172913,
      0.9998617768287659,
      0.9998106360435486,
      0.9998601078987122,
      0.9998371005058289,
      0.9996858239173889,
      0.9988194704055786,
      0.999491274356842,
      0.9997348189353943,
      0.9986248016357422,
      0.9977495670318604,
      0.9993088245391846,
      0.9995514750480652,
      0.997444212436676,
      0.9977020621299744,
      0.9994075298309326,
      0.9987565279006958,
      0.9940918684005737,
      0.9981685876846313,
      0.9995139241218567,
      0.9975982308387756,
      0.9957265257835388,
      0.999443769454956,
      0.9994000792503357,
      0.9971234798431396,
      0.9986274242401123,
      0.9997752904891968,
      0.9996518492698669,
      0.9990634322166443,
      0.9998579621315002,
      0.9999216794967651,
      0.9998992085456848,
      0.999919593334198,
      0.9999467730522156,
      0.9999253749847412,
      0.99993896484375,
      0.9999399185180664,
      0.9999064207077026,
      0.9998759627342224,
      0.9999680519104004,
      0.99996018409729,
      0.9999401569366455,
      0.9999197721481323,
      0.9998928904533386,
      0.9998826384544373,
      0.9999387860298157,
      0.9999266862869263,
      0.9999240636825562,
      0.9999324083328247,
      0.9999417066574097,
      0.9999487400054932,
      0.9999749064445496,
      0.9999698996543884,
      0.9999037981033325,
      0.9998469352722168,
      0.9990763068199158,
      0.9931628108024597,
      0.9940764307975769,
      0.9992809891700745,
      0.9970926642417908,
      0.9910221099853516,
      0.9975437521934509,
      0.9989259243011475,
      0.9923187494277954,
      0.9896254539489746,
      0.9983903169631958,
      0.9990944862365723,
      0.9997763633728027,
      0.9999107122421265,
      0.9999632835388184,
      0.9999412298202515,
      0.9999387860298157,
      0.9999663233757019,
      0.99996018409729,
      0.9999018311500549,
      0.9999659061431885,
      0.999973475933075,
      0.9999452233314514,
      0.9999395608901978,
      0.9999648928642273,
      0.9999186396598816
    ],
    [
      0.5588518381118774,
      0.5979763865470886,
      0.6247843503952026,
      0.6818012595176697,
      0.6600825786590576,
      0.6311672329902649,
      0.6630141139030457,
      0.6834688782691956,
      0.6563948392868042,
      0.6507808566093445,
      0.6726985573768616,
      0.6728817820549011,
      0.6476765871047974,
      0.6545117497444153,
      0.6661958694458008,
      0.6331629157066345,
      0.6190459728240967,
      0.6367809176445007,
      0.6212115287780762,
      0.5758520364761353,
      0.5770759582519531,
      0.5753381252288818,
      0.5244513154029846,
      0.5215877294540405,
      0.5438504219055176,
      0.47678327560424805,
      0.43937718868255615,
      0.4020889699459076,
      0.43159136176109314,
      0.4610091745853424,
      0.48762452602386475,
      0.5050755143165588,
      0.5060511827468872,
      0.5976227521896362,
      0.6334413290023804,
      0.5905371308326721,
      0.6141737699508667,
      0.6782515048980713,
      0.6731463670730591,
      0.6447104215621948,
      0.6666724681854248,
      0.7046438455581665,
      0.6672130823135376,
      0.6328722834587097,
      0.6813969612121582,
      0.6816309690475464,
      0.6093926429748535,
      0.613999605178833,
      0.6271360516548157,
      0.5775984525680542,
      0.5811637043952942,
      0.5623968839645386,
      0.5784134864807129,
      0.5975613594055176,
      0.6131818294525146,
      0.6342709064483643,
      0.6580091714859009,
      0.6475956439971924,
      0.6369260549545288,
      0.6406525373458862,
      0.6447919607162476,
      0.6292074918746948,
      0.6241164207458496,
      0.6234403848648071,
      0.6137215495109558,
      0.600108802318573,
      0.5862302780151367,
      0.5750752687454224,
      0.5581487417221069,
      0.5566599369049072,
      0.5504112243652344,
      0.5259081125259399,
      0.5400744676589966,
      0.5859317779541016,
      0.6125366687774658,
      0.5984113216400146,
      0.6104640364646912,
      0.6624002456665039,
      0.6468045711517334,
      0.6132610440254211,
      0.6329725384712219,
      0.6783370971679688,
      0.6339879035949707,
      0.5757941007614136,
      0.6121854186058044,
      0.6077624559402466,
      0.999878466129303,
      0.9999359250068665,
      0.9998984932899475,
      0.9997112154960632,
      0.9997611045837402,
      0.9991403222084045,
      0.99747234582901,
      0.987062394618988,
      0.9429208040237427,
      0.9494649767875671,
      0.8897734880447388,
      0.8864602446556091,
      0.895390510559082,
      0.9432949423789978,
      0.9478874206542969,
      0.990510106086731,
      0.9957244992256165,
      0.9991578459739685,
      0.9996286630630493,
      0.999850332736969,
      0.99983149766922,
      0.9998511075973511,
      0.9997891187667847,
      0.9991422295570374,
      0.9981014728546143,
      0.9925012588500977,
      0.972162127494812,
      0.9219707250595093,
      0.8968833684921265,
      0.90109783411026,
      0.8897638320922852,
      0.9245511889457703,
      0.9372833371162415,
      0.9753075242042542,
      0.9672373533248901,
      0.9916738271713257,
      0.9848226308822632,
      0.995101273059845,
      0.9959440231323242,
      0.999335527420044,
      0.9996196031570435,
      0.9997817873954773,
      0.9989636540412903,
      0.9982337355613708,
      0.9952200055122375,
      0.9852734804153442,
      0.9931082725524902,
      0.9994453191757202,
      0.999852180480957,
      0.9999018311500549,
      0.999330997467041,
      0.9998810887336731,
      0.9998112916946411,
      0.9999280571937561,
      0.999931812286377,
      0.9997917413711548,
      0.9998999238014221,
      0.9999008774757385,
      0.9999213814735413,
      0.9995774626731873,
      0.9994364380836487,
      0.9998449683189392,
      0.9999142289161682,
      0.9998283386230469,
      0.9996948838233948,
      0.9998921751976013,
      0.9999441504478455,
      0.9999475479125977,
      0.9999596476554871,
      0.9999290704727173,
      0.9999606013298035,
      0.999874472618103,
      0.9998854994773865,
      0.9998725056648254,
      0.9998881816864014,
      0.9996519088745117,
      0.9986551403999329,
      0.9937757849693298,
      0.9830132722854614,
      0.9708538055419922,
      0.9566293954849243,
      0.9849804043769836,
      0.9985794425010681,
      0.9995656609535217,
      0.9999204874038696,
      0.9998719692230225,
      0.9992942810058594,
      0.9962249994277954,
      0.9778847098350525,
      0.9272848963737488,
      0.8892812132835388,
      0.8442772626876831,
      0.900980532169342,
      0.9266658425331116,
      0.980373203754425,
      0.9957290887832642,
      0.9990750551223755,
      0.999260663986206,
      0.9997867941856384,
      0.9998883008956909,
      0.9999343752861023,
      0.9995442032814026,
      0.9992604851722717,
      0.9908249974250793,
      0.9563995003700256,
      0.9673420786857605,
      0.9620234370231628,
      0.9892574548721313,
      0.9990796446800232,
      0.9996095895767212,
      0.9997754096984863,
      0.9995537400245667,
      0.9994323253631592,
      0.9974770545959473,
      0.993287205696106,
      0.9769313335418701,
      0.9615959525108337,
      0.9569553136825562,
      0.9168994426727295,
      0.9383774995803833,
      0.9795660972595215,
      0.9962954521179199,
      0.9828866720199585,
      0.9955005049705505,
      0.9793723821640015,
      0.9998714923858643,
      0.9998884797096252,
      0.9998360872268677,
      0.9999402761459351,
      0.9998926520347595,
      0.9997450113296509,
      0.9998718500137329,
      0.9998852610588074,
      0.9999286532402039,
      0.9998563528060913,
      0.9997332692146301,
      0.9989535212516785,
      0.9940930008888245,
      0.9741567373275757,
      0.9254531860351562,
      0.9059578776359558,
      0.8875807523727417,
      0.8201712965965271,
      0.7833910584449768,
      0.8517037630081177,
      0.9221980571746826,
      0.972526490688324,
      0.9706462621688843,
      0.988664448261261,
      0.990776002407074,
      0.9968383312225342,
      0.9989703893661499,
      0.9992138147354126,
      0.9991051554679871,
      0.9938198328018188,
      0.9882935285568237,
      0.9835472106933594,
      0.9500095844268799,
      0.9392626881599426,
      0.9214088916778564,
      0.9069297909736633,
      0.9414001703262329,
      0.8665482997894287,
      0.9070501327514648,
      0.9409825205802917,
      0.8922520875930786,
      0.8171694874763489,
      0.8711525201797485,
      0.9098082184791565,
      0.8288572430610657,
      0.7980114221572876,
      0.8781899809837341,
      0.8805602788925171,
      0.8007463216781616,
      0.8120043873786926,
      0.8875974416732788,
      0.8660637140274048,
      0.8145732879638672,
      0.8684753179550171,
      0.9220610857009888,
      0.8832593560218811,
      0.8565943241119385,
      0.9279853105545044,
      0.9520196914672852,
      0.9248381853103638,
      0.9454210996627808,
      0.9796034097671509,
      0.9908961653709412,
      0.9991021156311035,
      0.9998098611831665,
      0.9999504089355469,
      0.9999508857727051,
      0.9998908638954163,
      0.9991117119789124,
      0.9998308420181274,
      0.9998155832290649,
      0.9997590780258179,
      0.9998717308044434,
      0.9999337792396545,
      0.9999074935913086,
      0.9998565912246704,
      0.9999197721481323,
      0.9999383091926575,
      0.9998714923858643,
      0.9998799562454224,
      0.9998419880867004,
      0.9998839497566223,
      0.9998540878295898,
      0.9997360110282898,
      0.9990122318267822,
      0.9995906949043274,
      0.9997714161872864,
      0.9988561868667603,
      0.998114824295044,
      0.9994270205497742,
      0.9996140003204346,
      0.9977772235870361,
      0.9980294108390808,
      0.9994894862174988,
      0.9989480376243591,
      0.9948664307594299,
      0.9983949661254883,
      0.9995697736740112,
      0.997891902923584,
      0.9963476061820984,
      0.9995314478874207,
      0.9994760751724243,
      0.9975167512893677,
      0.9988276958465576,
      0.9998053908348083,
      0.9996967911720276,
      0.9991841316223145,
      0.9998762607574463,
      0.9999282360076904,
      0.9999094009399414,
      0.9999293684959412,
      0.9999496340751648,
      0.9999285936355591,
      0.9999422430992126,
      0.9999423623085022,
      0.9999083876609802,
      0.9998785853385925,
      0.9999690651893616,
      0.9999623894691467,
      0.9999434351921082,
      0.9999256730079651,
      0.9998984932899475,
      0.9998876452445984,
      0.9999436140060425,
      0.9999365210533142,
      0.9999343752861023,
      0.999939501285553,
      0.9999464154243469,
      0.9999521970748901,
      0.9999760389328003,
      0.9999717473983765,
      0.999912679195404,
      0.9998679161071777,
      0.99920654296875,
      0.9938955903053284,
      0.9944782257080078,
      0.9993655681610107,
      0.9974605441093445,
      0.9919919967651367,
      0.9978493452072144,
      0.9990553855895996,
      0.9933080077171326,
      0.9905864596366882,
      0.9985821843147278,
      0.9991733431816101,
      0.9997966885566711,
      0.9999163746833801,
      0.9999656081199646,
      0.9999440908432007,
      0.9999422430992126,
      0.9999686479568481,
      0.999961793422699,
      0.9999052286148071,
      0.9999670386314392,
      0.9999744296073914,
      0.9999465942382812,
      0.9999407529830933,
      0.9999659061431885,
      0.9999205470085144
    ],
    [
      0.5720077157020569,
      0.6170589923858643,
      0.6395558714866638,
      0.695386528968811,
      0.6812552213668823,
      0.6489906311035156,
      0.6748844385147095,
      0.7044757604598999,
      0.6780089735984802,
      0.6703312993049622,
      0.6917871832847595,
      0.6998382806777954,
      0.6767492294311523,
      0.6812613010406494,
      0.6939318180084229,
      0.6796246767044067,
      0.6620336174964905,
      0.6768472790718079,
      0.6702703833580017,
      0.6494836211204529,
      0.6469576954841614,
      0.6453624367713928,
      0.6366094350814819,
      0.6272844672203064,
      0.604218065738678,
      0.5737951993942261,
      0.5221027135848999,
      0.48277759552001953,
      0.5218790769577026,
      0.5451717972755432,
      0.5650959610939026,
      0.6021734476089478,
      0.598142683506012,
      0.6569413542747498,
      0.6826008558273315,
      0.6573421955108643,
      0.6551151871681213,
      0.7111583948135376,
      0.7058411836624146,
      0.6756874322891235,
      0.692434549331665,
      0.728192925453186,
      0.6949541568756104,
      0.6569882035255432,
      0.6994513273239136,
      0.7032303810119629,
      0.6400133967399597,
      0.6439113616943359,
      0.656640350818634,
      0.6075136065483093,
      0.5968382358551025,
      0.5749626159667969,
      0.6021400690078735,
      0.6105880737304688,
      0.6302048563957214,
      0.6455230712890625,
      0.6682234406471252,
      0.6561076641082764,
      0.6470578908920288,
      0.649444580078125,
      0.6526602506637573,
      0.6408993005752563,
      0.6379043459892273,
      0.6392542123794556,
      0.6263422966003418,
      0.6119471192359924,
      0.6010823845863342,
      0.5925068855285645,
      0.5791009068489075,
      0.5747790336608887,
      0.5683778524398804,
      0.5421536564826965,
      0.5524252653121948,
      0.6003701686859131,
      0.6302213668823242,
      0.6156572103500366,
      0.6269439458847046,
      0.6772710680961609,
      0.663692831993103,
      0.6309661269187927,
      0.6512414216995239,
      0.6957072019577026,
      0.646939218044281,
      0.5923181772232056,
      0.6317187547683716,
      0.6269114017486572,
      0.9998864531517029,
      0.9999431371688843,
      0.9999119639396667,
      0.999749481678009,
      0.9998148083686829,
      0.9993206858634949,
      0.9979963302612305,
      0.9895792603492737,
      0.9475685954093933,
      0.9529942870140076,
      0.8957889080047607,
      0.8906566500663757,
      0.9006237387657166,
      0.9431657791137695,
      0.9490288496017456,
      0.9909795522689819,
      0.996009349822998,
      0.9992291927337646,
      0.9996592402458191,
      0.9998595118522644,
      0.9998391270637512,
      0.9998591542243958,
      0.9997991323471069,
      0.9991751313209534,
      0.9981172680854797,
      0.9916515350341797,
      0.9731075763702393,
      0.9239538908004761,
      0.9004209041595459,
      0.9050203561782837,
      0.8937247395515442,
      0.9272876381874084,
      0.9411922097206116,
      0.9790005087852478,
      0.9694295525550842,
      0.9935447573661804,
      0.9869274497032166,
      0.9958623051643372,
      0.9964807629585266,
      0.9994108080863953,
      0.9996708035469055,
      0.99981290102005,
      0.999172031879425,
      0.9985813498497009,
      0.9960713982582092,
      0.9875916838645935,
      0.9945751428604126,
      0.9995687007904053,
      0.9998785257339478,
      0.9999133944511414,
      0.9993770122528076,
      0.999894917011261,
      0.9998417496681213,
      0.9999368190765381,
      0.9999350905418396,
      0.999801516532898,
      0.999910831451416,
      0.9999014735221863,
      0.9999287128448486,
      0.9996069669723511,
      0.9994729161262512,
      0.9998590350151062,
      0.9999242424964905,
      0.9998519420623779,
      0.9997456073760986,
      0.9999068975448608,
      0.9999500513076782,
      0.9999492764472961,
      0.9999635219573975,
      0.9999289512634277,
      0.9999622702598572,
      0.9998815059661865,
      0.9998961091041565,
      0.9998826384544373,
      0.9998993277549744,
      0.9996967911720276,
      0.9988175630569458,
      0.9945096373558044,
      0.9849180579185486,
      0.9740620851516724,
      0.9596152305603027,
      0.9867635369300842,
      0.9987920522689819,
      0.9996134638786316,
      0.999927282333374,
      0.9998838305473328,
      0.9993716478347778,
      0.9967795014381409,
      0.9800024628639221,
      0.9286232590675354,
      0.8946324586868286,
      0.8538616895675659,
      0.9068560600280762,
      0.9308308362960815,
      0.9825714230537415,
      0.9968321919441223,
      0.9992444515228271,
      0.9994183778762817,
      0.999820351600647,
      0.9999056458473206,
      0.99994295835495,
      0.9996089935302734,
      0.9993708729743958,
      0.9921368956565857,
      0.9596365690231323,
      0.9706496000289917,
      0.9658634662628174,
      0.9910656809806824,
      0.999241292476654,
      0.9996619820594788,
      0.999802827835083,
      0.9996184706687927,
      0.9995254874229431,
      0.9979096055030823,
      0.9944148659706116,
      0.9785885810852051,
      0.963870644569397,
      0.9588891863822937,
      0.9184908866882324,
      0.9387604594230652,
      0.9816225171089172,
      0.9965773224830627,
      0.9831236600875854,
      0.995709240436554,
      0.9796093702316284,
      0.9998775124549866,
      0.9998931288719177,
      0.9998496770858765,
      0.9999437928199768,
      0.9999045133590698,
      0.9997771978378296,
      0.9998846650123596,
      0.9998908042907715,
      0.9999325275421143,
      0.9998695254325867,
      0.9997496604919434,
      0.9990099668502808,
      0.9931805729866028,
      0.975043773651123,
      0.9246102571487427,
      0.9094761610031128,
      0.8951915502548218,
      0.8267312049865723,
      0.790127158164978,
      0.8617647290229797,
      0.924497127532959,
      0.9761525392532349,
      0.9757198095321655,
      0.990831196308136,
      0.9921690225601196,
      0.9974426031112671,
      0.9991748332977295,
      0.9993530511856079,
      0.9992634654045105,
      0.9952310919761658,
      0.9897292256355286,
      0.9839046597480774,
      0.9494796395301819,
      0.9386473894119263,
      0.9266888499259949,
      0.9176157712936401,
      0.9510106444358826,
      0.8809847831726074,
      0.914827823638916,
      0.9494459629058838,
      0.9006334543228149,
      0.8317115306854248,
      0.8794606328010559,
      0.9147300720214844,
      0.8356074690818787,
      0.807165265083313,
      0.8799344897270203,
      0.8838844299316406,
      0.8087269067764282,
      0.8159591555595398,
      0.8898653984069824,
      0.8695393204689026,
      0.8205664157867432,
      0.8713765144348145,
      0.9233519434928894,
      0.886478066444397,
      0.8608272075653076,
      0.9297456741333008,
      0.9541952013969421,
      0.9277806282043457,
      0.9489136338233948,
      0.9832135438919067,
      0.9926326274871826,
      0.9993242621421814,
      0.9998443126678467,
      0.9999553561210632,
      0.999952495098114,
      0.999893307685852,
      0.999123215675354,
      0.9998340606689453,
      0.9998152852058411,
      0.9997623562812805,
      0.9998749494552612,
      0.999936044216156,
      0.9999092221260071,
      0.9998617172241211,
      0.9999247789382935,
      0.999942421913147,
      0.9998765587806702,
      0.9998859763145447,
      0.9998613595962524,
      0.9998980164527893,
      0.9998632669448853,
      0.9997676014900208,
      0.9991377592086792,
      0.9996500015258789,
      0.9997949600219727,
      0.9990304112434387,
      0.9983532428741455,
      0.9995017051696777,
      0.9996447563171387,
      0.9980340600013733,
      0.9982629418373108,
      0.9995439052581787,
      0.9990893006324768,
      0.9955554604530334,
      0.9985777735710144,
      0.9996171593666077,
      0.998149037361145,
      0.9969414472579956,
      0.9996022582054138,
      0.9995505809783936,
      0.997947633266449,
      0.9990465044975281,
      0.9998420476913452,
      0.9997520446777344,
      0.9993398785591125,
      0.9998998641967773,
      0.9999359846115112,
      0.9999248385429382,
      0.99994295835495,
      0.9999527931213379,
      0.999931812286377,
      0.9999474883079529,
      0.9999456405639648,
      0.9999099373817444,
      0.9998803734779358,
      0.9999707937240601,
      0.9999639391899109,
      0.9999463558197021,
      0.9999293088912964,
      0.9999033212661743,
      0.9998906850814819,
      0.9999459385871887,
      0.9999432563781738,
      0.9999401569366455,
      0.9999436736106873,
      0.9999494552612305,
      0.9999552965164185,
      0.9999771118164062,
      0.9999735951423645,
      0.9999224543571472,
      0.9998937845230103,
      0.9994007349014282,
      0.9952108263969421,
      0.9958099722862244,
      0.9995471239089966,
      0.9980287551879883,
      0.993796706199646,
      0.9985405206680298,
      0.9992977976799011,
      0.9947804808616638,
      0.9926997423171997,
      0.9989733099937439,
      0.9993672370910645,
      0.9998390078544617,
      0.9999268651008606,
      0.9999687075614929,
      0.9999465942382812,
      0.9999467730522156,
      0.999971330165863,
      0.9999628663063049,
      0.9999076724052429,
      0.9999680519104004,
      0.9999755620956421,
      0.9999474287033081,
      0.999941885471344,
      0.9999668002128601,
      0.999922513961792
    ],
    [
      0.6076381206512451,
      0.6484726667404175,
      0.6594909429550171,
      0.7161651849746704,
      0.713913083076477,
      0.6731075048446655,
      0.6936550140380859,
      0.7349715232849121,
      0.713720977306366,
      0.6982510685920715,
      0.7211786508560181,
      0.7394489645957947,
      0.713577389717102,
      0.7087788581848145,
      0.736457347869873,
      0.7316237688064575,
      0.7043613791465759,
      0.7157145738601685,
      0.7240928411483765,
      0.7083907723426819,
      0.6921834945678711,
      0.7009103298187256,
      0.7120450139045715,
      0.6797094345092773,
      0.6538101434707642,
      0.6480066776275635,
      0.6006635427474976,
      0.5313490629196167,
      0.6344311833381653,
      0.6370643973350525,
      0.6642378568649292,
      0.6931372880935669,
      0.6840677261352539,
      0.7123448252677917,
      0.7438250780105591,
      0.7298086881637573,
      0.704108476638794,
      0.7467687129974365,
      0.7519463300704956,
      0.720014214515686,
      0.7238008975982666,
      0.7584090232849121,
      0.7323796153068542,
      0.6895535588264465,
      0.7242669463157654,
      0.7291138768196106,
      0.6757321357727051,
      0.6752341985702515,
      0.6900225877761841,
      0.6432323455810547,
      0.6235482692718506,
      0.5881913900375366,
      0.6161441206932068,
      0.6181139945983887,
      0.6375126838684082,
      0.6544135808944702,
      0.6711839437484741,
      0.6639702320098877,
      0.6561594009399414,
      0.6574918031692505,
      0.6609886884689331,
      0.646989643573761,
      0.6504687070846558,
      0.6542554497718811,
      0.6371304988861084,
      0.625505268573761,
      0.6172450184822083,
      0.6119145154953003,
      0.6023404002189636,
      0.6003586649894714,
      0.5849478840827942,
      0.5563755631446838,
      0.5651096105575562,
      0.611091136932373,
      0.6406059265136719,
      0.6296200752258301,
      0.6388565301895142,
      0.689885139465332,
      0.6776830554008484,
      0.644607424736023,
      0.6650071740150452,
      0.706073522567749,
      0.6574029922485352,
      0.6051534414291382,
      0.6506912708282471,
      0.6425337791442871,
      0.999890923500061,
      0.9999482035636902,
      0.9999226331710815,
      0.9997925758361816,
      0.9998632669448853,
      0.9994765520095825,
      0.9984369277954102,
      0.991615891456604,
      0.951594352722168,
      0.9551922082901001,
      0.9003643989562988,
      0.8921403884887695,
      0.9004656672477722,
      0.9440932273864746,
      0.9503551721572876,
      0.9903998970985413,
      0.9962005019187927,
      0.9992715120315552,
      0.9996774792671204,
      0.9998642206192017,
      0.9998427033424377,
      0.9998642206192017,
      0.9998041391372681,
      0.9992015957832336,
      0.998182475566864,
      0.9921215176582336,
      0.9750469326972961,
      0.927035927772522,
      0.9017404317855835,
      0.9085301160812378,
      0.8970069885253906,
      0.929294228553772,
      0.9445921778678894,
      0.9814236164093018,
      0.9727876782417297,
      0.9946812987327576,
      0.9890460968017578,
      0.9968798756599426,
      0.9974231123924255,
      0.9995318055152893,
      0.9997455477714539,
      0.9998583793640137,
      0.9994597434997559,
      0.9991236925125122,
      0.997309148311615,
      0.9909836649894714,
      0.9965694546699524,
      0.9997233152389526,
      0.9999145865440369,
      0.9999306201934814,
      0.999439001083374,
      0.9999139308929443,
      0.999880850315094,
      0.9999481439590454,
      0.9999426603317261,
      0.9998089671134949,
      0.9999160766601562,
      0.9999051094055176,
      0.9999361634254456,
      0.9996349811553955,
      0.9995030760765076,
      0.9998713731765747,
      0.9999347925186157,
      0.9998743534088135,
      0.9998026490211487,
      0.9999233484268188,
      0.9999563097953796,
      0.9999545812606812,
      0.9999655485153198,
      0.9999291300773621,
      0.9999637603759766,
      0.999889075756073,
      0.9999077916145325,
      0.9998950958251953,
      0.9999145865440369,
      0.9997549057006836,
      0.9990798830986023,
      0.9958902597427368,
      0.9880529642105103,
      0.9778184294700623,
      0.967648446559906,
      0.9905651211738586,
      0.9990872740745544,
      0.9996694326400757,
      0.9999355673789978,
      0.9998992681503296,
      0.9995169043540955,
      0.9975799918174744,
      0.9828521013259888,
      0.9317115545272827,
      0.8988531827926636,
      0.8608613014221191,
      0.9131535291671753,
      0.9370291829109192,
      0.9839850664138794,
      0.9973888993263245,
      0.9993483424186707,
      0.9995260238647461,
      0.9998466968536377,
      0.9999206066131592,
      0.9999517798423767,
      0.9996815919876099,
      0.9995059370994568,
      0.9938244819641113,
      0.9639050960540771,
      0.9746598601341248,
      0.9695162177085876,
      0.9940186738967896,
      0.9993699193000793,
      0.9997062683105469,
      0.9998231530189514,
      0.9996621608734131,
      0.9995760917663574,
      0.9981913566589355,
      0.9952723979949951,
      0.9781867265701294,
      0.9649049043655396,
      0.9618264436721802,
      0.9199302792549133,
      0.9388572573661804,
      0.9833279252052307,
      0.9966511726379395,
      0.9829065799713135,
      0.9946994781494141,
      0.9771024584770203,
      0.9998867511749268,
      0.9998980760574341,
      0.9998612403869629,
      0.9999483227729797,
      0.9999160766601562,
      0.9998091459274292,
      0.9998923540115356,
      0.999897301197052,
      0.9999372363090515,
      0.9998837113380432,
      0.999775230884552,
      0.9991421103477478,
      0.9937748312950134,
      0.976653516292572,
      0.9267519116401672,
      0.9106519222259521,
      0.9011445045471191,
      0.8328275680541992,
      0.8015308976173401,
      0.8704935312271118,
      0.9301196336746216,
      0.9803421497344971,
      0.980169951915741,
      0.9931854605674744,
      0.9942622184753418,
      0.9980289340019226,
      0.9993388652801514,
      0.9994581937789917,
      0.9993633031845093,
      0.9961143732070923,
      0.9905483722686768,
      0.9846408367156982,
      0.9514791369438171,
      0.9425147771835327,
      0.932411789894104,
      0.9256685972213745,
      0.9583451151847839,
      0.8950979709625244,
      0.922925591468811,
      0.9546810388565063,
      0.9117285013198853,
      0.8457372784614563,
      0.8873273134231567,
      0.9191049337387085,
      0.8441298007965088,
      0.8159691095352173,
      0.8835406303405762,
      0.8888211846351624,
      0.8143545389175415,
      0.8229364156723022,
      0.8933565616607666,
      0.8737918138504028,
      0.8266690373420715,
      0.87537682056427,
      0.9254310131072998,
      0.8927023410797119,
      0.8661806583404541,
      0.932959258556366,
      0.9575122594833374,
      0.931261420249939,
      0.9548391103744507,
      0.9863567352294922,
      0.9948029518127441,
      0.9995251893997192,
      0.9998776912689209,
      0.9999598860740662,
      0.9999538660049438,
      0.9998955726623535,
      0.9991325736045837,
      0.9998373985290527,
      0.9998160004615784,
      0.9997657537460327,
      0.9998787641525269,
      0.9999387264251709,
      0.9999119639396667,
      0.9998685717582703,
      0.9999309778213501,
      0.9999476671218872,
      0.9998844265937805,
      0.9998909831047058,
      0.9998877644538879,
      0.9999123215675354,
      0.9998754262924194,
      0.999799370765686,
      0.9992610812187195,
      0.9996932148933411,
      0.9998149275779724,
      0.9991947412490845,
      0.9985876679420471,
      0.9995546340942383,
      0.9996737837791443,
      0.9982496500015259,
      0.9984396696090698,
      0.9995816349983215,
      0.9991748929023743,
      0.9960675239562988,
      0.9987182021141052,
      0.9996490478515625,
      0.9983596801757812,
      0.9974188208580017,
      0.9996716380119324,
      0.9996216297149658,
      0.9983071088790894,
      0.9992296099662781,
      0.9998672008514404,
      0.9998009204864502,
      0.9995322227478027,
      0.9999175667762756,
      0.9999426603317261,
      0.9999400973320007,
      0.9999561905860901,
      0.9999549984931946,
      0.9999340176582336,
      0.9999533891677856,
      0.9999484419822693,
      0.9999097585678101,
      0.9998810291290283,
      0.9999700784683228,
      0.9999648332595825,
      0.9999479651451111,
      0.9999304413795471,
      0.9999059438705444,
      0.9998896718025208,
      0.9999486207962036,
      0.9999505281448364,
      0.9999455809593201,
      0.999946653842926,
      0.9999507665634155,
      0.9999569058418274,
      0.999977707862854,
      0.9999746084213257,
      0.9999287724494934,
      0.9999144077301025,
      0.9995563626289368,
      0.9965911507606506,
      0.9977466464042664,
      0.9997193813323975,
      0.9987326860427856,
      0.9957826137542725,
      0.999184250831604,
      0.9995735287666321,
      0.9966264367103577,
      0.9955633878707886,
      0.9994054436683655,
      0.9995841383934021,
      0.9998825788497925,
      0.9999361634254456,
      0.999971330165863,
      0.9999482035636902,
      0.9999504089355469,
      0.9999735355377197,
      0.9999632239341736,
      0.9999093413352966,
      0.9999688267707825,
      0.999976396560669,
      0.9999483227729797,
      0.99994295835495,
      0.9999678134918213,
      0.9999244213104248
    ],
    [
      0.6401676535606384,
      0.674912691116333,
      0.6766505241394043,
      0.7358502149581909,
      0.7433249950408936,
      0.6988971829414368,
      0.7139986753463745,
      0.7621856331825256,
      0.7481505274772644,
      0.721275806427002,
      0.7459309101104736,
      0.7796397805213928,
      0.7460907697677612,
      0.7328425645828247,
      0.7741039991378784,
      0.7707237005233765,
      0.7363651990890503,
      0.7427707314491272,
      0.7643290758132935,
      0.750171422958374,
      0.7257588505744934,
      0.738052248954773,
      0.7526129484176636,
      0.7159834504127502,
      0.6894806027412415,
      0.6971718072891235,
      0.6567005515098572,
      0.5660933256149292,
      0.7024132013320923,
      0.7057932019233704,
      0.7395305037498474,
      0.7673285007476807,
      0.7460265755653381,
      0.7530356645584106,
      0.796387255191803,
      0.7816580533981323,
      0.7455329298973083,
      0.777563214302063,
      0.7951441407203674,
      0.7564339637756348,
      0.7488623857498169,
      0.783717691898346,
      0.7654462456703186,
      0.7197250723838806,
      0.7459798455238342,
      0.7546858787536621,
      0.7045406103134155,
      0.6991322636604309,
      0.7191252112388611,
      0.6748896837234497,
      0.6478561758995056,
      0.6045950055122375,
      0.6313227415084839,
      0.6287508606910706,
      0.6434033513069153,
      0.6610816121101379,
      0.6738613843917847,
      0.6700341105461121,
      0.6656481623649597,
      0.6682087182998657,
      0.6697254180908203,
      0.6572268009185791,
      0.6623987555503845,
      0.6678930521011353,
      0.6501593589782715,
      0.6394922137260437,
      0.6343764066696167,
      0.6279805898666382,
      0.625044047832489,
      0.626022219657898,
      0.6024578213691711,
      0.5740668773651123,
      0.5821365714073181,
      0.6287384033203125,
      0.6565237641334534,
      0.6421875357627869,
      0.6543008089065552,
      0.7025213241577148,
      0.6918403506278992,
      0.6591338515281677,
      0.6781196594238281,
      0.7183616161346436,
      0.6691285967826843,
      0.6173871755599976,
      0.6629749536514282,
      0.6571089029312134,
      0.9998942017555237,
      0.999951183795929,
      0.9999303221702576,
      0.999832808971405,
      0.9998888373374939,
      0.9995697736740112,
      0.9986902475357056,
      0.9927057027816772,
      0.9547545909881592,
      0.9569697976112366,
      0.904491662979126,
      0.8942066431045532,
      0.9013203382492065,
      0.94547039270401,
      0.9544166326522827,
      0.9913447499275208,
      0.996662437915802,
      0.9993553161621094,
      0.999701738357544,
      0.9998704791069031,
      0.9998462200164795,
      0.9998705983161926,
      0.9998182654380798,
      0.9992841482162476,
      0.9983139634132385,
      0.9918766021728516,
      0.9754101634025574,
      0.9330149292945862,
      0.9048293232917786,
      0.9141306281089783,
      0.9018256664276123,
      0.9308699369430542,
      0.9499509930610657,
      0.9813342690467834,
      0.9758062958717346,
      0.9956689476966858,
      0.991158664226532,
      0.9974669218063354,
      0.9980669021606445,
      0.9996166825294495,
      0.9997934699058533,
      0.9998881220817566,
      0.9996280670166016,
      0.9994327425956726,
      0.9981037378311157,
      0.9931554198265076,
      0.9976338148117065,
      0.999801754951477,
      0.9999353289604187,
      0.9999417066574097,
      0.9994734525680542,
      0.9999253749847412,
      0.999904990196228,
      0.9999555945396423,
      0.9999446272850037,
      0.9998153448104858,
      0.9999200105667114,
      0.9999111294746399,
      0.9999414086341858,
      0.9996532797813416,
      0.9995269775390625,
      0.999880850315094,
      0.9999425411224365,
      0.99989253282547,
      0.9998460412025452,
      0.9999359250068665,
      0.9999611973762512,
      0.9999556541442871,
      0.9999657869338989,
      0.9999271631240845,
      0.9999648332595825,
      0.9998942613601685,
      0.9999170303344727,
      0.9999038577079773,
      0.9999250173568726,
      0.9997970461845398,
      0.9992650747299194,
      0.996971607208252,
      0.9899019002914429,
      0.9818774461746216,
      0.9709194302558899,
      0.9917329549789429,
      0.9992383718490601,
      0.9997135400772095,
      0.9999430179595947,
      0.9999123215675354,
      0.9996229410171509,
      0.9981276392936707,
      0.9852889776229858,
      0.9351330399513245,
      0.9048583507537842,
      0.8703931570053101,
      0.9179851412773132,
      0.9414880275726318,
      0.9856104254722595,
      0.9979084730148315,
      0.999447226524353,
      0.9996255040168762,
      0.9998722672462463,
      0.9999340176582336,
      0.9999599456787109,
      0.9997456073760986,
      0.9996001124382019,
      0.994987964630127,
      0.9687376022338867,
      0.9781652688980103,
      0.9727579355239868,
      0.9950087070465088,
      0.9994729161262512,
      0.9997515082359314,
      0.9998412728309631,
      0.9997014999389648,
      0.9996263980865479,
      0.9984795451164246,
      0.996002197265625,
      0.9795669913291931,
      0.9669753313064575,
      0.9658585786819458,
      0.9233891367912292,
      0.9429943561553955,
      0.9817965626716614,
      0.9969886541366577,
      0.9836476445198059,
      0.9948840141296387,
      0.9777330160140991,
      0.9998896718025208,
      0.9998998045921326,
      0.9998639822006226,
      0.9999507665634155,
      0.9999217987060547,
      0.9998272061347961,
      0.9998984336853027,
      0.9998995661735535,
      0.9999395608901978,
      0.9998931884765625,
      0.9997895956039429,
      0.9992371201515198,
      0.9942439794540405,
      0.9777393341064453,
      0.9268567562103271,
      0.9109928011894226,
      0.9037126898765564,
      0.8400964736938477,
      0.8131246566772461,
      0.878334641456604,
      0.9357436895370483,
      0.9831451177597046,
      0.9826349020004272,
      0.9949947595596313,
      0.9954856038093567,
      0.9983692765235901,
      0.9994567632675171,
      0.9995066523551941,
      0.9993996024131775,
      0.996244490146637,
      0.9907283782958984,
      0.9855299592018127,
      0.9537664651870728,
      0.9438945055007935,
      0.9358229637145996,
      0.9315153360366821,
      0.9629944562911987,
      0.905938446521759,
      0.9292138814926147,
      0.9579674005508423,
      0.9149961471557617,
      0.857871413230896,
      0.8938283324241638,
      0.9209811687469482,
      0.8493005037307739,
      0.8218825459480286,
      0.8889063596725464,
      0.8922638893127441,
      0.8226087093353271,
      0.8296546339988708,
      0.8981882333755493,
      0.8774356245994568,
      0.8325221538543701,
      0.878081202507019,
      0.9292984008789062,
      0.8965386152267456,
      0.8710864782333374,
      0.9362030029296875,
      0.960258424282074,
      0.9343915581703186,
      0.9607094526290894,
      0.9916940331459045,
      0.9963926672935486,
      0.9996629357337952,
      0.9999043345451355,
      0.9999648332595825,
      0.9999555945396423,
      0.9998978972434998,
      0.9991421103477478,
      0.9998411536216736,
      0.9998181462287903,
      0.999770998954773,
      0.999885618686676,
      0.9999415874481201,
      0.9999152421951294,
      0.9998757243156433,
      0.9999362826347351,
      0.9999517798423767,
      0.9998900294303894,
      0.9998976588249207,
      0.9999008774757385,
      0.9999223351478577,
      0.9998821020126343,
      0.999824047088623,
      0.9993494153022766,
      0.9997335076332092,
      0.9998343586921692,
      0.9993288516998291,
      0.9987760782241821,
      0.9996216297149658,
      0.9997110366821289,
      0.998458981513977,
      0.9986124038696289,
      0.9996228218078613,
      0.9992966055870056,
      0.9965163469314575,
      0.9988482594490051,
      0.9996784329414368,
      0.9985270500183105,
      0.9977650046348572,
      0.9997120499610901,
      0.9996628165245056,
      0.9985305070877075,
      0.9993357062339783,
      0.9998807311058044,
      0.9998295903205872,
      0.9996446967124939,
      0.9999297857284546,
      0.9999471306800842,
      0.9999494552612305,
      0.9999646544456482,
      0.9999569058418274,
      0.9999356865882874,
      0.9999575018882751,
      0.9999507665634155,
      0.9999098181724548,
      0.9998815655708313,
      0.9999702572822571,
      0.9999657869338989,
      0.9999492764472961,
      0.9999312162399292,
      0.9999077916145325,
      0.999891996383667,
      0.9999508261680603,
      0.9999544620513916,
      0.999950110912323,
      0.9999491572380066,
      0.9999517798423767,
      0.9999582171440125,
      0.9999779462814331,
      0.9999751448631287,
      0.9999316334724426,
      0.9999253749847412,
      0.9996264576911926,
      0.9973552823066711,
      0.9986160397529602,
      0.9998012185096741,
      0.9991154074668884,
      0.9969110488891602,
      0.9994927048683167,
      0.9997233748435974,
      0.9978702068328857,
      0.9974598288536072,
      0.9996147155761719,
      0.9996930360794067,
      0.9999076724052429,
      0.9999417662620544,
      0.9999726414680481,
      0.9999482035636902,
      0.9999520778656006,
      0.9999744892120361,
      0.9999631643295288,
      0.9999098777770996,
      0.999968945980072,
      0.9999768137931824,
      0.9999485611915588,
      0.9999433755874634,
      0.9999679923057556,
      0.9999251365661621
    ],
    [
      0.6782786846160889,
      0.697679340839386,
      0.6921519041061401,
      0.749699592590332,
      0.7611385583877563,
      0.7189795970916748,
      0.7324807643890381,
      0.7784175872802734,
      0.7678408026695251,
      0.7380054593086243,
      0.766194224357605,
      0.8002519011497498,
      0.7658224701881409,
      0.7487581968307495,
      0.7971500158309937,
      0.7896039485931396,
      0.7535814642906189,
      0.7601908445358276,
      0.7868096232414246,
      0.7705758810043335,
      0.7452160716056824,
      0.7574901580810547,
      0.7726954221725464,
      0.7335934042930603,
      0.7089580297470093,
      0.7240567207336426,
      0.693828821182251,
      0.5928925275802612,
      0.7356536984443665,
      0.7383768558502197,
      0.77689528465271,
      0.803421139717102,
      0.7763128280639648,
      0.7736948132514954,
      0.8192430734634399,
      0.8029286861419678,
      0.7630776762962341,
      0.7921996116638184,
      0.8143684267997742,
      0.7730432748794556,
      0.761285126209259,
      0.7963122129440308,
      0.7820988893508911,
      0.7351674437522888,
      0.7586597204208374,
      0.7704771757125854,
      0.721449613571167,
      0.7138345837593079,
      0.735427737236023,
      0.6986040472984314,
      0.671403706073761,
      0.6219457983970642,
      0.6462199687957764,
      0.6403774619102478,
      0.6528964042663574,
      0.6709312200546265,
      0.6847575306892395,
      0.6810073852539062,
      0.6760057210922241,
      0.6789570450782776,
      0.6779165267944336,
      0.6695828437805176,
      0.6764293909072876,
      0.6829447150230408,
      0.6619226932525635,
      0.6558386087417603,
      0.6603298783302307,
      0.6474019289016724,
      0.6532716155052185,
      0.6515117287635803,
      0.6268672943115234,
      0.5969367623329163,
      0.6204664707183838,
      0.6611171960830688,
      0.6789981126785278,
      0.6514540910720825,
      0.6730636954307556,
      0.7172061204910278,
      0.70768141746521,
      0.672917366027832,
      0.6914688944816589,
      0.7339454889297485,
      0.6837108135223389,
      0.6329585909843445,
      0.6772600412368774,
      0.6748344898223877,
      0.9998956918716431,
      0.9999518394470215,
      0.9999337792396545,
      0.9998512268066406,
      0.9999032020568848,
      0.9996241927146912,
      0.9988470673561096,
      0.9936841726303101,
      0.9580007791519165,
      0.9587007761001587,
      0.9087264537811279,
      0.8978103399276733,
      0.9052407741546631,
      0.9513477683067322,
      0.9566630125045776,
      0.9915463328361511,
      0.9970447421073914,
      0.9994357228279114,
      0.9997302293777466,
      0.9998762011528015,
      0.9998498558998108,
      0.9998783469200134,
      0.9998354315757751,
      0.9993759989738464,
      0.9984642863273621,
      0.992325484752655,
      0.9742377996444702,
      0.9377167224884033,
      0.909608006477356,
      0.9193097949028015,
      0.9084611535072327,
      0.9336394667625427,
      0.9534156918525696,
      0.9809601306915283,
      0.9785103797912598,
      0.9965665936470032,
      0.9936360120773315,
      0.998271644115448,
      0.9986526966094971,
      0.9996926188468933,
      0.9998335838317871,
      0.9999104738235474,
      0.9997451305389404,
      0.9996483325958252,
      0.998811662197113,
      0.9947283267974854,
      0.9983595609664917,
      0.9998515844345093,
      0.9999492168426514,
      0.9999496936798096,
      0.9995026588439941,
      0.9999335408210754,
      0.9999220967292786,
      0.9999613165855408,
      0.9999467134475708,
      0.9998189806938171,
      0.9999233484268188,
      0.9999125003814697,
      0.9999448657035828,
      0.9996647238731384,
      0.9995433688163757,
      0.9998882412910461,
      0.9999483227729797,
      0.9999052286148071,
      0.9998752474784851,
      0.9999445080757141,
      0.9999648928642273,
      0.9999564290046692,
      0.9999666810035706,
      0.9999260902404785,
      0.9999655485153198,
      0.9998977184295654,
      0.9999247193336487,
      0.9999134540557861,
      0.9999332427978516,
      0.9998329877853394,
      0.9994239807128906,
      0.9979679584503174,
      0.9929361343383789,
      0.9872955679893494,
      0.9752801656723022,
      0.9933639168739319,
      0.9993912577629089,
      0.9997467398643494,
      0.9999481439590454,
      0.9999222755432129,
      0.9997003078460693,
      0.9985775351524353,
      0.9876419305801392,
      0.9381575584411621,
      0.9108638763427734,
      0.8780797719955444,
      0.9231488704681396,
      0.945517897605896,
      0.9868940711021423,
      0.9983572959899902,
      0.9995301961898804,
      0.9997003674507141,
      0.9998899102210999,
      0.9999430179595947,
      0.9999653100967407,
      0.9998077154159546,
      0.9997015595436096,
      0.9964148998260498,
      0.9739781618118286,
      0.9817510843276978,
      0.9756045341491699,
      0.9952649474143982,
      0.999555766582489,
      0.9997953772544861,
      0.999857485294342,
      0.9997392892837524,
      0.9996805787086487,
      0.9987444877624512,
      0.9966223239898682,
      0.9827142953872681,
      0.9679783582687378,
      0.9660652875900269,
      0.9265341758728027,
      0.9470504522323608,
      0.9847353100776672,
      0.9967209100723267,
      0.9840446710586548,
      0.9951034784317017,
      0.9780294895172119,
      0.9998920559883118,
      0.9999020099639893,
      0.9998696446418762,
      0.9999527335166931,
      0.9999248385429382,
      0.9998428821563721,
      0.9999039769172668,
      0.9999020099639893,
      0.9999414682388306,
      0.9999004006385803,
      0.9998024106025696,
      0.999321460723877,
      0.9947355389595032,
      0.979092001914978,
      0.9289623498916626,
      0.9133778810501099,
      0.9081140756607056,
      0.845846951007843,
      0.8222925066947937,
      0.8860763311386108,
      0.9412746429443359,
      0.9855422973632812,
      0.983672022819519,
      0.9960190653800964,
      0.9958818554878235,
      0.9984940886497498,
      0.9994809031486511,
      0.999509871006012,
      0.9993869662284851,
      0.9959776997566223,
      0.9898285865783691,
      0.9854863286018372,
      0.9554689526557922,
      0.9469163417816162,
      0.9393414855003357,
      0.9323344826698303,
      0.966194212436676,
      0.913615345954895,
      0.9342613220214844,
      0.961856484413147,
      0.9208235144615173,
      0.8670991659164429,
      0.9000737071037292,
      0.9252234101295471,
      0.8557999134063721,
      0.8308280110359192,
      0.8958448171615601,
      0.8966535329818726,
      0.8311408758163452,
      0.8370641469955444,
      0.9028802514076233,
      0.8811081051826477,
      0.8381842374801636,
      0.8812060356140137,
      0.9319695234298706,
      0.9005694389343262,
      0.8766338229179382,
      0.9398085474967957,
      0.965091347694397,
      0.940421998500824,
      0.9636504054069519,
      0.9935253858566284,
      0.9975867867469788,
      0.9997584223747253,
      0.9999231696128845,
      0.9999686479568481,
      0.9999560713768005,
      0.99989914894104,
      0.999150276184082,
      0.9998435378074646,
      0.9998186826705933,
      0.9997736811637878,
      0.9998880624771118,
      0.9999428391456604,
      0.9999164938926697,
      0.9998798370361328,
      0.9999399185180664,
      0.9999546408653259,
      0.9998939633369446,
      0.9999030232429504,
      0.9999127388000488,
      0.9999316334724426,
      0.9998898506164551,
      0.9998455047607422,
      0.9994410872459412,
      0.999777615070343,
      0.9998592734336853,
      0.9994450211524963,
      0.9989538192749023,
      0.9996694922447205,
      0.9997427463531494,
      0.9986642003059387,
      0.9987961649894714,
      0.999667227268219,
      0.999378502368927,
      0.9970158934593201,
      0.9989778995513916,
      0.9997097253799438,
      0.9986904263496399,
      0.9980745315551758,
      0.9997488856315613,
      0.9997000694274902,
      0.9987215995788574,
      0.9994233846664429,
      0.9998918175697327,
      0.999849796295166,
      0.9997166395187378,
      0.9999378323554993,
      0.9999499917030334,
      0.9999540448188782,
      0.9999685883522034,
      0.999956488609314,
      0.9999362826347351,
      0.9999594688415527,
      0.999951958656311,
      0.9999096393585205,
      0.999882161617279,
      0.999970555305481,
      0.9999663829803467,
      0.9999502897262573,
      0.9999317526817322,
      0.9999091625213623,
      0.9998933672904968,
      0.9999517798423767,
      0.9999569654464722,
      0.9999526739120483,
      0.9999505281448364,
      0.9999526739120483,
      0.9999589920043945,
      0.9999784231185913,
      0.9999754428863525,
      0.9999321103096008,
      0.9999278783798218,
      0.9996370077133179,
      0.9974818229675293,
      0.9987941980361938,
      0.9998217225074768,
      0.9992460608482361,
      0.9968446493148804,
      0.9995942115783691,
      0.9997780919075012,
      0.9983783960342407,
      0.9982450008392334,
      0.999701976776123,
      0.9997429847717285,
      0.9999182820320129,
      0.9999445676803589,
      0.999973475933075,
      0.9999489784240723,
      0.9999532699584961,
      0.9999752044677734,
      0.9999632835388184,
      0.9999105930328369,
      0.9999691843986511,
      0.9999772310256958,
      0.9999486207962036,
      0.9999434351921082,
      0.9999683499336243,
      0.9999259114265442
    ],
    [
      0.7081019282341003,
      0.7155842185020447,
      0.7068009972572327,
      0.7622666358947754,
      0.7757524847984314,
      0.7348886728286743,
      0.7465777397155762,
      0.7917150855064392,
      0.782244861125946,
      0.7527442574501038,
      0.7820432782173157,
      0.8146677017211914,
      0.7800995111465454,
      0.7614541053771973,
      0.8119715452194214,
      0.804174542427063,
      0.7669198513031006,
      0.7750817537307739,
      0.8029251098632812,
      0.786007821559906,
      0.7602264881134033,
      0.7736461162567139,
      0.7874940037727356,
      0.7461463809013367,
      0.7254015207290649,
      0.7470673322677612,
      0.7232844829559326,
      0.6267868280410767,
      0.7599706649780273,
      0.76190584897995,
      0.8014490604400635,
      0.8274280428886414,
      0.7967883348464966,
      0.7891232967376709,
      0.8343377709388733,
      0.8186231851577759,
      0.7774466276168823,
      0.8047487139701843,
      0.8292844295501709,
      0.7859347462654114,
      0.7724013924598694,
      0.8072200417518616,
      0.7950324416160583,
      0.7479258179664612,
      0.7687695026397705,
      0.7834790349006653,
      0.7363348603248596,
      0.7274484634399414,
      0.7519559264183044,
      0.7196660041809082,
      0.689238965511322,
      0.6382491588592529,
      0.6615670919418335,
      0.6538622975349426,
      0.6616144180297852,
      0.6803951263427734,
      0.6971563696861267,
      0.6934757232666016,
      0.6860476732254028,
      0.6903982162475586,
      0.6903297901153564,
      0.6846731901168823,
      0.6928298473358154,
      0.7019461989402771,
      0.6759456992149353,
      0.6730104684829712,
      0.6887831687927246,
      0.6768627762794495,
      0.6792105436325073,
      0.6717897057533264,
      0.6520689129829407,
      0.6172268390655518,
      0.6502051949501038,
      0.6834108233451843,
      0.6955173015594482,
      0.6658447980880737,
      0.6942040324211121,
      0.7339107394218445,
      0.7228824496269226,
      0.6887260675430298,
      0.707176685333252,
      0.7468134164810181,
      0.6962592601776123,
      0.650532066822052,
      0.6924515962600708,
      0.6890345215797424,
      0.9998972415924072,
      0.9999537467956543,
      0.9999393820762634,
      0.9998729228973389,
      0.9999180436134338,
      0.9996740221977234,
      0.9990059733390808,
      0.9944474697113037,
      0.9606972932815552,
      0.9609782695770264,
      0.9089094400405884,
      0.9018576741218567,
      0.9096850752830505,
      0.9501360058784485,
      0.9564605951309204,
      0.9922941327095032,
      0.9974357485771179,
      0.99951171875,
      0.9997557401657104,
      0.9998815655708313,
      0.9998529553413391,
      0.9998854994773865,
      0.9998487830162048,
      0.9994456768035889,
      0.9985875487327576,
      0.992695152759552,
      0.9754135608673096,
      0.942223846912384,
      0.914602518081665,
      0.9211757183074951,
      0.9148328304290771,
      0.936823844909668,
      0.9562005400657654,
      0.9828767776489258,
      0.9816370010375977,
      0.9975492358207703,
      0.995390772819519,
      0.998750627040863,
      0.9989867806434631,
      0.9997413158416748,
      0.9998577237129211,
      0.9999229907989502,
      0.9998021721839905,
      0.9997515082359314,
      0.9992002248764038,
      0.9960383176803589,
      0.9988383054733276,
      0.9998842477798462,
      0.999957799911499,
      0.999954879283905,
      0.9995153546333313,
      0.9999386072158813,
      0.9999335408210754,
      0.9999647736549377,
      0.9999477863311768,
      0.9998194575309753,
      0.9999246597290039,
      0.9999117851257324,
      0.999946117401123,
      0.9996770024299622,
      0.9995489716529846,
      0.9998924732208252,
      0.9999520182609558,
      0.9999133348464966,
      0.9998942613601685,
      0.9999499320983887,
      0.9999667406082153,
      0.999956488609314,
      0.999967098236084,
      0.9999249577522278,
      0.9999660849571228,
      0.9998999238014221,
      0.9999304413795471,
      0.999918520450592,
      0.9999372363090515,
      0.9998564124107361,
      0.99951171875,
      0.9984989762306213,
      0.9946316480636597,
      0.9897716045379639,
      0.9790803790092468,
      0.9947020411491394,
      0.9995031952857971,
      0.9997720122337341,
      0.999951958656311,
      0.9999298453330994,
      0.999750018119812,
      0.9988433122634888,
      0.9896175265312195,
      0.9417310953140259,
      0.9163076877593994,
      0.8856877088546753,
      0.9283706545829773,
      0.950016438961029,
      0.9882689714431763,
      0.998737096786499,
      0.9996325969696045,
      0.9997625946998596,
      0.9999045133590698,
      0.9999500513076782,
      0.9999687671661377,
      0.9998494982719421,
      0.9997681379318237,
      0.9975029230117798,
      0.9785733222961426,
      0.9847522974014282,
      0.9782482385635376,
      0.9957848787307739,
      0.9996148943901062,
      0.9998356103897095,
      0.9998716711997986,
      0.9997725486755371,
      0.999723494052887,
      0.9989743232727051,
      0.9971681833267212,
      0.9842881560325623,
      0.9700872302055359,
      0.9676647186279297,
      0.9278357625007629,
      0.9488177299499512,
      0.9858999252319336,
      0.9962915778160095,
      0.9843323230743408,
      0.9948244690895081,
      0.9784029722213745,
      0.9998931884765625,
      0.9999033808708191,
      0.999874472618103,
      0.9999542236328125,
      0.9999293684959412,
      0.9998549222946167,
      0.9999089241027832,
      0.9999038577079773,
      0.9999430775642395,
      0.9999072551727295,
      0.9998137950897217,
      0.9993941187858582,
      0.9951661825180054,
      0.9806200265884399,
      0.9311575889587402,
      0.9135384559631348,
      0.9125348329544067,
      0.8529022336006165,
      0.8322355151176453,
      0.89271479845047,
      0.9454880952835083,
      0.9873479604721069,
      0.9855214357376099,
      0.9967781901359558,
      0.9965347051620483,
      0.9988259077072144,
      0.9995602965354919,
      0.9995552897453308,
      0.999426007270813,
      0.9963182806968689,
      0.9904095530509949,
      0.9871365427970886,
      0.9582464694976807,
      0.950652003288269,
      0.9430757761001587,
      0.9363996386528015,
      0.9690119028091431,
      0.9202189445495605,
      0.9384608268737793,
      0.964269757270813,
      0.926072359085083,
      0.8764457702636719,
      0.9060739278793335,
      0.9292001128196716,
      0.8607314825057983,
      0.8390949964523315,
      0.9001820087432861,
      0.9015604257583618,
      0.8377000093460083,
      0.8440367579460144,
      0.9087538719177246,
      0.8854098916053772,
      0.845675528049469,
      0.8884022831916809,
      0.9356119632720947,
      0.9066094160079956,
      0.8832182288169861,
      0.94617760181427,
      0.9679625034332275,
      0.9443507194519043,
      0.9673720598220825,
      0.994979739189148,
      0.9984168410301208,
      0.999816358089447,
      0.9999351501464844,
      0.9999707341194153,
      0.9999564290046692,
      0.9999001622200012,
      0.9991530179977417,
      0.9998447299003601,
      0.999817967414856,
      0.9997755885124207,
      0.9998894929885864,
      0.9999434351921082,
      0.9999176859855652,
      0.9998973608016968,
      0.9999438524246216,
      0.9999570846557617,
      0.9998980760574341,
      0.9999089241027832,
      0.9999236464500427,
      0.9999402165412903,
      0.9998973608016968,
      0.9998663067817688,
      0.9995250105857849,
      0.9998125433921814,
      0.9998759031295776,
      0.9995388388633728,
      0.9991076588630676,
      0.9997163414955139,
      0.999773383140564,
      0.998855471611023,
      0.9989500045776367,
      0.9997103810310364,
      0.9994893074035645,
      0.9974883198738098,
      0.9991002082824707,
      0.9997421503067017,
      0.9988691806793213,
      0.998333752155304,
      0.9997839331626892,
      0.9997357130050659,
      0.9988834261894226,
      0.9994962215423584,
      0.9998989105224609,
      0.9998673796653748,
      0.9997667074203491,
      0.9999437928199768,
      0.9999526739120483,
      0.9999580383300781,
      0.9999716877937317,
      0.9999573230743408,
      0.9999372363090515,
      0.9999608993530273,
      0.9999527931213379,
      0.9999098181724548,
      0.9998826384544373,
      0.9999704957008362,
      0.9999666810035706,
      0.9999508261680603,
      0.9999319911003113,
      0.9999101161956787,
      0.9998942017555237,
      0.9999529123306274,
      0.9999583959579468,
      0.9999555349349976,
      0.9999521970748901,
      0.9999533295631409,
      0.9999595284461975,
      0.9999784231185913,
      0.9999755024909973,
      0.999933123588562,
      0.9999332427978516,
      0.9996787905693054,
      0.9979387521743774,
      0.9990825653076172,
      0.999851405620575,
      0.9994063377380371,
      0.9974772930145264,
      0.999684751033783,
      0.9998217821121216,
      0.9987797737121582,
      0.9987331628799438,
      0.9997555017471313,
      0.9997746348381042,
      0.9999252557754517,
      0.9999468922615051,
      0.9999741315841675,
      0.9999492764472961,
      0.999954342842102,
      0.9999757409095764,
      0.9999633431434631,
      0.9999109506607056,
      0.9999693036079407,
      0.9999773502349854,
      0.9999486804008484,
      0.9999434351921082,
      0.9999682903289795,
      0.9999263286590576
    ],
    [
      0.7223297953605652,
      0.7282956838607788,
      0.7185710072517395,
      0.7720982432365417,
      0.7869046926498413,
      0.7491359114646912,
      0.7580757737159729,
      0.802631139755249,
      0.7943883538246155,
      0.7661661505699158,
      0.7962186336517334,
      0.8265296220779419,
      0.7913985848426819,
      0.7728804349899292,
      0.8243600726127625,
      0.8155743479728699,
      0.7778775095939636,
      0.7879905700683594,
      0.8157633543014526,
      0.7972626686096191,
      0.7709742188453674,
      0.785965085029602,
      0.7979006171226501,
      0.7552435994148254,
      0.7396038770675659,
      0.7634322643280029,
      0.7406197786331177,
      0.6631697416305542,
      0.7787126302719116,
      0.7781844139099121,
      0.8206695318222046,
      0.8427383899688721,
      0.8087162375450134,
      0.8007981181144714,
      0.845288097858429,
      0.8284773826599121,
      0.7880576848983765,
      0.8145813941955566,
      0.839618980884552,
      0.7953271865844727,
      0.7816880941390991,
      0.8160332441329956,
      0.8039150834083557,
      0.7582979798316956,
      0.777525782585144,
      0.7938161492347717,
      0.7478127479553223,
      0.7384735941886902,
      0.7646434307098389,
      0.7384655475616455,
      0.7006248235702515,
      0.6531797647476196,
      0.6800891160964966,
      0.6681911945343018,
      0.6726986765861511,
      0.6914740204811096,
      0.7126278877258301,
      0.7062088251113892,
      0.6986000537872314,
      0.7037443518638611,
      0.7086045742034912,
      0.7011573910713196,
      0.7086907625198364,
      0.7210155725479126,
      0.6912247538566589,
      0.6910388469696045,
      0.7148177623748779,
      0.7000346183776855,
      0.7003456354141235,
      0.6907540559768677,
      0.6748745441436768,
      0.6352289319038391,
      0.6728854179382324,
      0.7006891369819641,
      0.7070757150650024,
      0.6777701377868652,
      0.7074205279350281,
      0.747957170009613,
      0.734848141670227,
      0.7014687061309814,
      0.7196768522262573,
      0.7565708160400391,
      0.7065407633781433,
      0.6649203300476074,
      0.7065727710723877,
      0.7006893157958984,
      0.9998987317085266,
      0.999955415725708,
      0.9999437928199768,
      0.9998884201049805,
      0.9999290108680725,
      0.9997283816337585,
      0.9991195797920227,
      0.9952070713043213,
      0.9635998010635376,
      0.9633068442344666,
      0.911314070224762,
      0.9061112403869629,
      0.9139452576637268,
      0.950018584728241,
      0.9580872654914856,
      0.9912111163139343,
      0.9977477788925171,
      0.999580979347229,
      0.9997817873954773,
      0.9998881816864014,
      0.9998562335968018,
      0.999891996383667,
      0.9998598694801331,
      0.9994958639144897,
      0.9987164735794067,
      0.9917898178100586,
      0.9764191508293152,
      0.9467424750328064,
      0.9202635288238525,
      0.9266682863235474,
      0.9201499223709106,
      0.9401629567146301,
      0.9585813879966736,
      0.9846088886260986,
      0.984099268913269,
      0.9981923699378967,
      0.9966803193092346,
      0.999060869216919,
      0.9992015361785889,
      0.9997825026512146,
      0.9998756051063538,
      0.9999314546585083,
      0.9998394846916199,
      0.9998136758804321,
      0.99943608045578,
      0.9971636533737183,
      0.9991310834884644,
      0.9999038577079773,
      0.9999630451202393,
      0.9999579191207886,
      0.9995251893997192,
      0.9999419450759888,
      0.9999408721923828,
      0.9999672770500183,
      0.9999480843544006,
      0.9998185038566589,
      0.9999251961708069,
      0.9999111890792847,
      0.9999478459358215,
      0.9996812343597412,
      0.999555766582489,
      0.9998958706855774,
      0.9999549984931946,
      0.999919593334198,
      0.9999086260795593,
      0.9999536275863647,
      0.999968409538269,
      0.9999567866325378,
      0.9999681115150452,
      0.9999251961708069,
      0.9999662041664124,
      0.9999014139175415,
      0.9999346733093262,
      0.9999216794967651,
      0.9999408721923828,
      0.9998729825019836,
      0.9995747804641724,
      0.9988749027252197,
      0.9960166215896606,
      0.9917514324188232,
      0.9822171330451965,
      0.9957205653190613,
      0.9995843768119812,
      0.9997942447662354,
      0.9999547600746155,
      0.9999353289604187,
      0.9997863173484802,
      0.9990898966789246,
      0.9912056922912598,
      0.9449014663696289,
      0.9205067157745361,
      0.8916229009628296,
      0.9338648915290833,
      0.9550853371620178,
      0.9895136952400208,
      0.9990056157112122,
      0.99970942735672,
      0.9998048543930054,
      0.9999156594276428,
      0.9999561905860901,
      0.9999718070030212,
      0.9998807907104492,
      0.999815821647644,
      0.9982692003250122,
      0.9846160411834717,
      0.9875806570053101,
      0.9807842373847961,
      0.9973147511482239,
      0.9996781349182129,
      0.999865710735321,
      0.9998840093612671,
      0.9998013377189636,
      0.9997589588165283,
      0.9991713762283325,
      0.997735321521759,
      0.9871691465377808,
      0.9727817177772522,
      0.9698274731636047,
      0.9318077564239502,
      0.9525200724601746,
      0.9860731363296509,
      0.9966198205947876,
      0.9851506948471069,
      0.9949529767036438,
      0.9771112203598022,
      0.9998952150344849,
      0.9999046325683594,
      0.9998780488967896,
      0.9999553561210632,
      0.999933123588562,
      0.9998688697814941,
      0.9999147057533264,
      0.9999049305915833,
      0.9999439716339111,
      0.9999127388000488,
      0.9998242855072021,
      0.9994506239891052,
      0.9953325390815735,
      0.9818597435951233,
      0.9331777095794678,
      0.9158754944801331,
      0.9159060120582581,
      0.8590590953826904,
      0.8411180377006531,
      0.8990312814712524,
      0.948663592338562,
      0.9875363111495972,
      0.9869971871376038,
      0.9971930384635925,
      0.9969048500061035,
      0.9990223050117493,
      0.9996128678321838,
      0.9995971322059631,
      0.9994516968727112,
      0.996529757976532,
      0.990865170955658,
      0.9881450533866882,
      0.9604229927062988,
      0.9539263248443604,
      0.9449425935745239,
      0.9399478435516357,
      0.970782458782196,
      0.925299346446991,
      0.9421887397766113,
      0.966652512550354,
      0.930716872215271,
      0.88512122631073,
      0.9117274284362793,
      0.9330203533172607,
      0.8674737215042114,
      0.8476956486701965,
      0.9051572680473328,
      0.9057443141937256,
      0.845162570476532,
      0.8512904644012451,
      0.9125947952270508,
      0.8896839022636414,
      0.8522881269454956,
      0.8937086462974548,
      0.9382367134094238,
      0.9108985662460327,
      0.8896547555923462,
      0.9493287801742554,
      0.9701859951019287,
      0.9486820697784424,
      0.9718985557556152,
      0.9963387250900269,
      0.999005913734436,
      0.9998597502708435,
      0.9999458193778992,
      0.999972403049469,
      0.9999567866325378,
      0.9999003410339355,
      0.9991596937179565,
      0.9998462200164795,
      0.9998182058334351,
      0.9997774958610535,
      0.9998916983604431,
      0.9999446272850037,
      0.999919056892395,
      0.9999005198478699,
      0.999947190284729,
      0.9999599456787109,
      0.9999024868011475,
      0.9999150037765503,
      0.9999352097511292,
      0.9999485611915588,
      0.999906599521637,
      0.9998875856399536,
      0.999636173248291,
      0.9998503923416138,
      0.9998912811279297,
      0.9996400475502014,
      0.9992793202400208,
      0.9997678995132446,
      0.9998070597648621,
      0.9990448951721191,
      0.9991256594657898,
      0.999754786491394,
      0.9995841383934021,
      0.9979063868522644,
      0.9992249011993408,
      0.9997763633728027,
      0.9990988969802856,
      0.99861079454422,
      0.9998148679733276,
      0.9997643828392029,
      0.9990147352218628,
      0.9995524883270264,
      0.9999061226844788,
      0.9998785257339478,
      0.9998010993003845,
      0.9999482035636902,
      0.9999537467956543,
      0.9999600648880005,
      0.999973475933075,
      0.9999579191207886,
      0.9999373555183411,
      0.9999614953994751,
      0.9999530911445618,
      0.9999099969863892,
      0.9998806715011597,
      0.9999706149101257,
      0.999967098236084,
      0.9999516606330872,
      0.9999321699142456,
      0.9999106526374817,
      0.9998945593833923,
      0.9999536275863647,
      0.9999601244926453,
      0.999955952167511,
      0.9999539256095886,
      0.9999545216560364,
      0.9999602437019348,
      0.9999786615371704,
      0.9999757409095764,
      0.9999343156814575,
      0.9999372959136963,
      0.9997116327285767,
      0.9983194470405579,
      0.9992600679397583,
      0.9998706579208374,
      0.9995020031929016,
      0.9978847503662109,
      0.9997398257255554,
      0.9998489618301392,
      0.9990463852882385,
      0.9990224838256836,
      0.9997945427894592,
      0.9997999668121338,
      0.9999309182167053,
      0.9999473690986633,
      0.999972939491272,
      0.9999487400054932,
      0.9999542832374573,
      0.9999759793281555,
      0.9999632239341736,
      0.9999114871025085,
      0.999969482421875,
      0.9999775290489197,
      0.9999489784240723,
      0.9999435544013977,
      0.999968409538269,
      0.9999266862869263
    ],
    [
      0.7334580421447754,
      0.7356919050216675,
      0.7252894639968872,
      0.7764568328857422,
      0.7942051887512207,
      0.7580560445785522,
      0.7656208276748657,
      0.8093708753585815,
      0.800982654094696,
      0.7755033373832703,
      0.8046844005584717,
      0.8339614868164062,
      0.799153208732605,
      0.782147228717804,
      0.8327735662460327,
      0.8229516744613647,
      0.7852431535720825,
      0.7969792485237122,
      0.8236078023910522,
      0.8052281737327576,
      0.7780342698097229,
      0.7938805818557739,
      0.8045268654823303,
      0.7617624998092651,
      0.7479900121688843,
      0.7738841772079468,
      0.7529078125953674,
      0.701944887638092,
      0.7897607684135437,
      0.7876904010772705,
      0.8353028893470764,
      0.8533544540405273,
      0.8155280947685242,
      0.8080765008926392,
      0.8527085781097412,
      0.8343642354011536,
      0.7947789430618286,
      0.8211020827293396,
      0.8459347486495972,
      0.8004435896873474,
      0.7877710461616516,
      0.8212229609489441,
      0.8090873956680298,
      0.7639228105545044,
      0.7821353673934937,
      0.798688530921936,
      0.752656102180481,
      0.7429637908935547,
      0.7686072587966919,
      0.745438277721405,
      0.6969312429428101,
      0.6445280909538269,
      0.6845602989196777,
      0.6748574376106262,
      0.6773124933242798,
      0.6947243213653564,
      0.7218399047851562,
      0.7158759832382202,
      0.7083293795585632,
      0.7144001126289368,
      0.7219251394271851,
      0.7146588563919067,
      0.7228844165802002,
      0.7355802655220032,
      0.7058917284011841,
      0.7067376375198364,
      0.7350860834121704,
      0.7185675501823425,
      0.7178369164466858,
      0.7087886929512024,
      0.6972417235374451,
      0.6541951894760132,
      0.6909338235855103,
      0.7134538888931274,
      0.717090904712677,
      0.6896396279335022,
      0.7179693579673767,
      0.7592079043388367,
      0.7441255450248718,
      0.7115428447723389,
      0.7306979894638062,
      0.7640799283981323,
      0.7132022976875305,
      0.6763715744018555,
      0.7166118621826172,
      0.708476185798645,
      0.999900221824646,
      0.999957263469696,
      0.9999476075172424,
      0.9999017715454102,
      0.9999374747276306,
      0.9997698664665222,
      0.999212920665741,
      0.9958086013793945,
      0.962925136089325,
      0.965458869934082,
      0.914322018623352,
      0.9068028926849365,
      0.917296290397644,
      0.9503587484359741,
      0.9589929580688477,
      0.9918363690376282,
      0.9980363845825195,
      0.9996379613876343,
      0.9998024702072144,
      0.9998934268951416,
      0.9998593926429749,
      0.9998979568481445,
      0.9998711943626404,
      0.9995518326759338,
      0.9988883137702942,
      0.9924103617668152,
      0.9777156114578247,
      0.9496799111366272,
      0.9252297878265381,
      0.9310154318809509,
      0.9253278374671936,
      0.9445244073867798,
      0.9602075815200806,
      0.9855883121490479,
      0.9857749342918396,
      0.9986122846603394,
      0.9976178407669067,
      0.9992637038230896,
      0.9993361234664917,
      0.9998031854629517,
      0.9998847246170044,
      0.9999351501464844,
      0.9998552799224854,
      0.9998353123664856,
      0.9995172023773193,
      0.9974748492240906,
      0.9992082118988037,
      0.999910295009613,
      0.9999648928642273,
      0.999958872795105,
      0.9995291233062744,
      0.9999433159828186,
      0.9999442100524902,
      0.9999685287475586,
      0.9999485611915588,
      0.9998188614845276,
      0.9999255537986755,
      0.9999105930328369,
      0.9999483227729797,
      0.9996820092201233,
      0.9995570182800293,
      0.999897301197052,
      0.999956488609314,
      0.9999233484268188,
      0.9999167323112488,
      0.9999560117721558,
      0.9999693632125854,
      0.9999569654464722,
      0.9999695420265198,
      0.999923825263977,
      0.9999661445617676,
      0.9999017119407654,
      0.9999367594718933,
      0.9999228715896606,
      0.9999421834945679,
      0.9998804926872253,
      0.9995997548103333,
      0.9990187883377075,
      0.9965969324111938,
      0.992805540561676,
      0.9843959212303162,
      0.9962906837463379,
      0.9996270537376404,
      0.9998100399971008,
      0.999956488609314,
      0.9999386668205261,
      0.9998074173927307,
      0.9992232322692871,
      0.9922468066215515,
      0.9472121000289917,
      0.9227112531661987,
      0.8939544558525085,
      0.9369149208068848,
      0.9561176300048828,
      0.9900477528572083,
      0.9991297125816345,
      0.9997491836547852,
      0.9998289346694946,
      0.9999219179153442,
      0.9999590516090393,
      0.999973475933075,
      0.999896228313446,
      0.9998394846916199,
      0.9985901713371277,
      0.9865206480026245,
      0.988994300365448,
      0.9819849133491516,
      0.9977356195449829,
      0.9997177720069885,
      0.9998802542686462,
      0.999890923500061,
      0.9998183250427246,
      0.9997819662094116,
      0.9992796778678894,
      0.9979843497276306,
      0.986075222492218,
      0.9744937419891357,
      0.972194254398346,
      0.9345420002937317,
      0.9557299613952637,
      0.987306535243988,
      0.9968510866165161,
      0.9848149418830872,
      0.9951629638671875,
      0.9779226183891296,
      0.9998965859413147,
      0.9999059438705444,
      0.9998820424079895,
      0.999956488609314,
      0.9999365210533142,
      0.9998801946640015,
      0.999919593334198,
      0.9999065399169922,
      0.9999434351921082,
      0.9999175071716309,
      0.9998331069946289,
      0.9995071887969971,
      0.995724618434906,
      0.9821451902389526,
      0.9355010986328125,
      0.9177769422531128,
      0.9193869829177856,
      0.8650170564651489,
      0.848771870136261,
      0.9034285545349121,
      0.9519423246383667,
      0.9888455867767334,
      0.9884189367294312,
      0.9977035522460938,
      0.9973312020301819,
      0.9992450475692749,
      0.9996638894081116,
      0.9996368288993835,
      0.999488890171051,
      0.9968537092208862,
      0.991195559501648,
      0.9889854192733765,
      0.9624003767967224,
      0.9566696286201477,
      0.9478721618652344,
      0.9431017637252808,
      0.9725871682167053,
      0.93062424659729,
      0.9450222849845886,
      0.9685248136520386,
      0.9348039627075195,
      0.891836941242218,
      0.9165632724761963,
      0.9392830729484558,
      0.8711696863174438,
      0.8533942699432373,
      0.9082835912704468,
      0.9088889956474304,
      0.8501047492027283,
      0.8554287552833557,
      0.9151688814163208,
      0.8929815292358398,
      0.8569859266281128,
      0.8975627422332764,
      0.9399691224098206,
      0.9133909940719604,
      0.8941957950592041,
      0.9511221647262573,
      0.9712237119674683,
      0.950810432434082,
      0.9741993546485901,
      0.9970658421516418,
      0.9992742538452148,
      0.9998821020126343,
      0.9999515414237976,
      0.9999737739562988,
      0.999957263469696,
      0.999901294708252,
      0.9991622567176819,
      0.9998468160629272,
      0.9998172521591187,
      0.9997738599777222,
      0.9998915791511536,
      0.9999449253082275,
      0.9999192357063293,
      0.999901294708252,
      0.9999483823776245,
      0.9999611973762512,
      0.9999042749404907,
      0.9999175667762756,
      0.9999403357505798,
      0.9999542832374573,
      0.9999104142189026,
      0.9998975992202759,
      0.9996867775917053,
      0.9998664855957031,
      0.9999024271965027,
      0.999690055847168,
      0.9993689060211182,
      0.9997960925102234,
      0.9998278021812439,
      0.9991758465766907,
      0.9992457032203674,
      0.9997894167900085,
      0.9996552467346191,
      0.9982653260231018,
      0.9993264675140381,
      0.9998047351837158,
      0.9992705583572388,
      0.9988154172897339,
      0.999839186668396,
      0.9997914433479309,
      0.9991551637649536,
      0.9995993971824646,
      0.9999119639396667,
      0.9998894929885864,
      0.999829113483429,
      0.9999510049819946,
      0.9999550580978394,
      0.9999619126319885,
      0.9999752640724182,
      0.9999580979347229,
      0.9999374151229858,
      0.9999623894691467,
      0.9999531507492065,
      0.9999095797538757,
      0.9998804330825806,
      0.9999703764915466,
      0.9999668598175049,
      0.9999516010284424,
      0.9999321699142456,
      0.9999111890792847,
      0.999894380569458,
      0.999954104423523,
      0.9999615550041199,
      0.9999577403068542,
      0.9999547600746155,
      0.9999546408653259,
      0.9999603629112244,
      0.9999786019325256,
      0.9999754428863525,
      0.9999350309371948,
      0.9999419450759888,
      0.9997518658638,
      0.9987645149230957,
      0.9994595050811768,
      0.9998931884765625,
      0.9996084570884705,
      0.9983602166175842,
      0.9997937679290771,
      0.9998739361763,
      0.9992782473564148,
      0.999266505241394,
      0.9998270869255066,
      0.9998222589492798,
      0.9999362826347351,
      0.9999489784240723,
      0.999973475933075,
      0.9999487996101379,
      0.9999546408653259,
      0.9999762773513794,
      0.9999630451202393,
      0.9999114274978638,
      0.9999693036079407,
      0.9999774098396301,
      0.9999486207962036,
      0.9999433755874634,
      0.9999682307243347,
      0.9999265670776367
    ],
    [
      0.749983549118042,
      0.7460334300994873,
      0.7347244024276733,
      0.7839055061340332,
      0.8020973205566406,
      0.7677257061004639,
      0.7753582000732422,
      0.8164050579071045,
      0.8083577156066895,
      0.7844937443733215,
      0.8138144016265869,
      0.8402065634727478,
      0.8056432604789734,
      0.7904123067855835,
      0.8390886783599854,
      0.8297829627990723,
      0.7919514179229736,
      0.8036487102508545,
      0.830858588218689,
      0.8122864961624146,
      0.7831059098243713,
      0.8004814982414246,
      0.81017005443573,
      0.7682690024375916,
      0.7563096284866333,
      0.7842510938644409,
      0.7634935975074768,
      0.7341960668563843,
      0.8020995855331421,
      0.7966330051422119,
      0.8462694883346558,
      0.8608659505844116,
      0.8225106000900269,
      0.8161840438842773,
      0.8598943948745728,
      0.8403395414352417,
      0.8020394444465637,
      0.8283482193946838,
      0.8523321747779846,
      0.8069310784339905,
      0.7944228649139404,
      0.8275439739227295,
      0.8150602579116821,
      0.7725048661231995,
      0.7886189222335815,
      0.805962324142456,
      0.7608713507652283,
      0.752684473991394,
      0.7792648077011108,
      0.7571001052856445,
      0.7109186053276062,
      0.6667905449867249,
      0.6965303421020508,
      0.6837874054908752,
      0.6879344582557678,
      0.7034388184547424,
      0.7318637371063232,
      0.7251958250999451,
      0.7171007990837097,
      0.7238234281539917,
      0.7315036654472351,
      0.7253464460372925,
      0.734432578086853,
      0.7486530542373657,
      0.717627763748169,
      0.7201234102249146,
      0.7511481046676636,
      0.733909010887146,
      0.7315741181373596,
      0.7224961519241333,
      0.7122478485107422,
      0.6680768132209778,
      0.7044942378997803,
      0.7273321747779846,
      0.7279287576675415,
      0.700632631778717,
      0.727846622467041,
      0.7694554924964905,
      0.7525672912597656,
      0.7205021381378174,
      0.7404029369354248,
      0.7714537978172302,
      0.7207812666893005,
      0.6857873797416687,
      0.7249152660369873,
      0.7151168584823608,
      0.999902069568634,
      0.9999592900276184,
      0.9999513030052185,
      0.9999130964279175,
      0.9999449253082275,
      0.9998018741607666,
      0.9992886185646057,
      0.9962435960769653,
      0.964849591255188,
      0.967119574546814,
      0.9176400899887085,
      0.9104111194610596,
      0.9207555651664734,
      0.9522792100906372,
      0.9608106017112732,
      0.9921606779098511,
      0.9981855154037476,
      0.9996642470359802,
      0.9998142123222351,
      0.9998958110809326,
      0.9998611807823181,
      0.9999008774757385,
      0.9998769164085388,
      0.9995842576026917,
      0.9989891052246094,
      0.9927366375923157,
      0.9782968759536743,
      0.9521732330322266,
      0.9283950328826904,
      0.9350216388702393,
      0.9282677173614502,
      0.9471415281295776,
      0.9619508981704712,
      0.9865602254867554,
      0.9873571395874023,
      0.9989215731620789,
      0.9982776641845703,
      0.9994367361068726,
      0.9994636178016663,
      0.9998248219490051,
      0.9998950958251953,
      0.9999399781227112,
      0.9998757243156433,
      0.9998645186424255,
      0.9996146559715271,
      0.9980096817016602,
      0.9993395209312439,
      0.9999198317527771,
      0.999967634677887,
      0.9999604225158691,
      0.9995397925376892,
      0.999945342540741,
      0.9999480843544006,
      0.9999697804450989,
      0.999948263168335,
      0.9998185038566589,
      0.9999258518218994,
      0.9999106526374817,
      0.9999499917030334,
      0.999674916267395,
      0.9995632767677307,
      0.9998994469642639,
      0.9999580979347229,
      0.9999265074729919,
      0.9999237060546875,
      0.9999582767486572,
      0.9999703168869019,
      0.9999569654464722,
      0.9999692440032959,
      0.9999228119850159,
      0.9999660849571228,
      0.9999021291732788,
      0.9999390840530396,
      0.9999241828918457,
      0.9999440312385559,
      0.9998906254768372,
      0.9996399283409119,
      0.9992238879203796,
      0.9973689913749695,
      0.9941908121109009,
      0.9864827990531921,
      0.9968479871749878,
      0.9996713399887085,
      0.9998273849487305,
      0.9999580383300781,
      0.9999423027038574,
      0.9998303055763245,
      0.9993739724159241,
      0.9934124946594238,
      0.9505774974822998,
      0.9264417290687561,
      0.8986483216285706,
      0.9409075975418091,
      0.9583375453948975,
      0.9909491539001465,
      0.9992390871047974,
      0.9997824430465698,
      0.9998509287834167,
      0.9999279975891113,
      0.9999622106552124,
      0.9999750852584839,
      0.9999104142189026,
      0.9998607635498047,
      0.9988656044006348,
      0.9881781339645386,
      0.9903249740600586,
      0.9835554361343384,
      0.9980325102806091,
      0.9997567534446716,
      0.9998926520347595,
      0.9998965859413147,
      0.999830961227417,
      0.9997975826263428,
      0.9993493556976318,
      0.9981576204299927,
      0.985499918460846,
      0.975657045841217,
      0.973730206489563,
      0.9368293285369873,
      0.9580165147781372,
      0.9879952073097229,
      0.9969928860664368,
      0.9855181574821472,
      0.9953801035881042,
      0.9786546230316162,
      0.9998974204063416,
      0.9999066591262817,
      0.9998847246170044,
      0.9999571442604065,
      0.9999395608901978,
      0.9998905062675476,
      0.99992436170578,
      0.9999076128005981,
      0.9999442100524902,
      0.9999226331710815,
      0.9998425841331482,
      0.999556839466095,
      0.9959970712661743,
      0.9833469390869141,
      0.9375438690185547,
      0.9206385612487793,
      0.9225497245788574,
      0.8700268268585205,
      0.8544461131095886,
      0.9068341851234436,
      0.9534869194030762,
      0.9898598194122314,
      0.9896593689918518,
      0.9980679750442505,
      0.9978448748588562,
      0.9994622468948364,
      0.9997118711471558,
      0.9996734857559204,
      0.999530017375946,
      0.9972924590110779,
      0.9920542240142822,
      0.9903180003166199,
      0.9645017981529236,
      0.9598369598388672,
      0.9512515068054199,
      0.9460191130638123,
      0.9745833873748779,
      0.9350763559341431,
      0.9486761093139648,
      0.9705463647842407,
      0.9382107853889465,
      0.8979486227035522,
      0.9210747480392456,
      0.942339301109314,
      0.8759587407112122,
      0.8589550256729126,
      0.9116768836975098,
      0.9118695259094238,
      0.8547313213348389,
      0.8597530126571655,
      0.9176276922225952,
      0.8956941962242126,
      0.8610695004463196,
      0.900908887386322,
      0.9422125220298767,
      0.9162173271179199,
      0.8981330394744873,
      0.9537534713745117,
      0.973107099533081,
      0.9536089897155762,
      0.9770054221153259,
      0.997776210308075,
      0.9994201064109802,
      0.9998981356620789,
      0.9999561905860901,
      0.9999749660491943,
      0.9999577403068542,
      0.9999020099639893,
      0.9991690516471863,
      0.9998481869697571,
      0.9998177886009216,
      0.999775230884552,
      0.999893069267273,
      0.9999455809593201,
      0.9999198317527771,
      0.9999028444290161,
      0.9999501705169678,
      0.9999626278877258,
      0.9999064207077026,
      0.9999207258224487,
      0.9999455809593201,
      0.9999577403068542,
      0.9999147057533264,
      0.9999067783355713,
      0.9997285008430481,
      0.9998787045478821,
      0.9999083280563354,
      0.9997237920761108,
      0.999452531337738,
      0.9998142123222351,
      0.9998345971107483,
      0.9992442727088928,
      0.999313235282898,
      0.9998067617416382,
      0.99969083070755,
      0.9984340071678162,
      0.9993863105773926,
      0.9998208284378052,
      0.9993754625320435,
      0.9989558458328247,
      0.9998569488525391,
      0.9998113512992859,
      0.9992771744728088,
      0.999638557434082,
      0.9999159574508667,
      0.9998977184295654,
      0.9998493790626526,
      0.9999539852142334,
      0.9999555945396423,
      0.9999632239341736,
      0.9999762177467346,
      0.999957799911499,
      0.9999366998672485,
      0.9999628067016602,
      0.9999527335166931,
      0.9999087452888489,
      0.9998801946640015,
      0.9999702572822571,
      0.9999667406082153,
      0.9999515414237976,
      0.9999300241470337,
      0.9999108910560608,
      0.9998944401741028,
      0.9999548196792603,
      0.9999629259109497,
      0.9999592900276184,
      0.999955415725708,
      0.9999551177024841,
      0.9999604821205139,
      0.9999786615371704,
      0.9999755024909973,
      0.999936044216156,
      0.999946117401123,
      0.9997869729995728,
      0.9991177916526794,
      0.9995869398117065,
      0.9999089241027832,
      0.9996839761734009,
      0.9987581968307495,
      0.9998297095298767,
      0.9998912811279297,
      0.9994263052940369,
      0.9994226694107056,
      0.9998520612716675,
      0.9998396635055542,
      0.9999398589134216,
      0.9999496340751648,
      0.9999735355377197,
      0.9999484419822693,
      0.9999547004699707,
      0.999976396560669,
      0.9999630451202393,
      0.999911367893219,
      0.9999693632125854,
      0.9999774098396301,
      0.9999485611915588,
      0.9999434351921082,
      0.9999683499336243,
      0.9999266266822815
    ],
    [
      0.7569230198860168,
      0.7532475590705872,
      0.7427385449409485,
      0.7907693982124329,
      0.8082613945007324,
      0.7748804688453674,
      0.7823874354362488,
      0.8220622539520264,
      0.8135440349578857,
      0.7905184030532837,
      0.8197857141494751,
      0.8462485074996948,
      0.8109228610992432,
      0.7974892258644104,
      0.8447039127349854,
      0.8359425663948059,
      0.7980931997299194,
      0.8097216486930847,
      0.8371562957763672,
      0.8187991380691528,
      0.7893842458724976,
      0.808149516582489,
      0.818068265914917,
      0.7769058346748352,
      0.7671974301338196,
      0.798703134059906,
      0.7776895761489868,
      0.7594914436340332,
      0.8174251317977905,
      0.8067576885223389,
      0.856092631816864,
      0.8690713047981262,
      0.830150306224823,
      0.8232992887496948,
      0.8659164905548096,
      0.8463324904441833,
      0.8078882098197937,
      0.8335100412368774,
      0.8571085929870605,
      0.8110706806182861,
      0.7987418174743652,
      0.8320753574371338,
      0.8190761804580688,
      0.7776867151260376,
      0.7927671670913696,
      0.8109385967254639,
      0.7665209770202637,
      0.7582923769950867,
      0.7858896851539612,
      0.765257716178894,
      0.7204994559288025,
      0.6773043274879456,
      0.7022290825843811,
      0.691102921962738,
      0.695857048034668,
      0.7080081105232239,
      0.7366899847984314,
      0.7304917573928833,
      0.7228798866271973,
      0.7288620471954346,
      0.7363231182098389,
      0.7320966720581055,
      0.7413113117218018,
      0.7548855543136597,
      0.7233705520629883,
      0.728786826133728,
      0.759701132774353,
      0.7412893176078796,
      0.7411229610443115,
      0.7321919202804565,
      0.7204489707946777,
      0.6797472834587097,
      0.7125393152236938,
      0.7307034730911255,
      0.7329371571540833,
      0.7065433859825134,
      0.7318506240844727,
      0.7736165523529053,
      0.7569259405136108,
      0.7251688241958618,
      0.7447920441627502,
      0.7746361494064331,
      0.7244333028793335,
      0.6908894181251526,
      0.7299904227256775,
      0.7196540236473083,
      0.9999030828475952,
      0.9999610781669617,
      0.9999542832374573,
      0.9999215602874756,
      0.9999501705169678,
      0.9998226761817932,
      0.9993349313735962,
      0.9964907765388489,
      0.9660171866416931,
      0.9677499532699585,
      0.9197137355804443,
      0.9128956198692322,
      0.9228426814079285,
      0.9534322023391724,
      0.9618456363677979,
      0.9923095107078552,
      0.9982953667640686,
      0.99968022108078,
      0.9998213052749634,
      0.9998974204063416,
      0.9998624920845032,
      0.9999028444290161,
      0.9998803734779358,
      0.9996042847633362,
      0.9990540146827698,
      0.9929318428039551,
      0.978614330291748,
      0.9535417556762695,
      0.9300414323806763,
      0.9370825290679932,
      0.930393636226654,
      0.948710560798645,
      0.9628546833992004,
      0.9869506359100342,
      0.9869539141654968,
      0.9990387558937073,
      0.9985685348510742,
      0.9995126128196716,
      0.9995234608650208,
      0.9998359680175781,
      0.9998999238014221,
      0.9999424815177917,
      0.9998854398727417,
      0.9998772144317627,
      0.9996631741523743,
      0.9982797503471375,
      0.9994103312492371,
      0.9999251961708069,
      0.9999691247940063,
      0.9999614357948303,
      0.9995448589324951,
      0.9999467134475708,
      0.999950647354126,
      0.9999707341194153,
      0.9999483227729797,
      0.9998183250427246,
      0.9999261498451233,
      0.9999105334281921,
      0.999950647354126,
      0.9996768236160278,
      0.9995653629302979,
      0.9999008178710938,
      0.9999591112136841,
      0.9999285936355591,
      0.9999279975891113,
      0.9999597072601318,
      0.9999709129333496,
      0.9999569058418274,
      0.9999691843986511,
      0.9999223351478577,
      0.9999659657478333,
      0.9999021887779236,
      0.9999399781227112,
      0.9999249577522278,
      0.9999448657035828,
      0.9998950362205505,
      0.9996541738510132,
      0.999291181564331,
      0.9976840615272522,
      0.9948564767837524,
      0.9876282811164856,
      0.9971652626991272,
      0.9996984601020813,
      0.9998376369476318,
      0.9999592304229736,
      0.9999443292617798,
      0.999842643737793,
      0.9994483590126038,
      0.9940204620361328,
      0.9526504278182983,
      0.92911297082901,
      0.9022310972213745,
      0.9438592195510864,
      0.9598105549812317,
      0.9909027814865112,
      0.9990310668945312,
      0.9997833371162415,
      0.9998571872711182,
      0.9999306797981262,
      0.9999637603759766,
      0.9999760389328003,
      0.9999187588691711,
      0.9998741149902344,
      0.999032735824585,
      0.9892241954803467,
      0.9911208748817444,
      0.984250545501709,
      0.99814772605896,
      0.9997729063034058,
      0.9998979568481445,
      0.9998995661735535,
      0.9998393654823303,
      0.9998082518577576,
      0.9993948936462402,
      0.9980206489562988,
      0.9859964847564697,
      0.9765231609344482,
      0.9744292497634888,
      0.9381723403930664,
      0.9591821432113647,
      0.9883093237876892,
      0.9970353841781616,
      0.9858994483947754,
      0.9955155253410339,
      0.9791718125343323,
      0.9998978972434998,
      0.999906599521637,
      0.999886155128479,
      0.9999575614929199,
      0.9999412894248962,
      0.9998958110809326,
      0.9999266862869263,
      0.9999077916145325,
      0.9999442100524902,
      0.9999247193336487,
      0.9998434782028198,
      0.9995870590209961,
      0.9961269497871399,
      0.982349693775177,
      0.9391460418701172,
      0.9231477379798889,
      0.9252193570137024,
      0.8746637105941772,
      0.8591184616088867,
      0.90955650806427,
      0.9551671743392944,
      0.9906120300292969,
      0.9906074404716492,
      0.9983752965927124,
      0.9981725811958313,
      0.9996010661125183,
      0.999753475189209,
      0.9997081160545349,
      0.9995777010917664,
      0.9978091716766357,
      0.9931158423423767,
      0.9917947053909302,
      0.9691464304924011,
      0.9632819890975952,
      0.9549598097801208,
      0.9487936496734619,
      0.9764124751091003,
      0.939081609249115,
      0.9528041481971741,
      0.9722495675086975,
      0.9429147839546204,
      0.904380202293396,
      0.9247879981994629,
      0.94521164894104,
      0.8795638084411621,
      0.8634564280509949,
      0.9143993854522705,
      0.9139972925186157,
      0.8583494424819946,
      0.8632158041000366,
      0.9194251298904419,
      0.8977228403091431,
      0.8643290996551514,
      0.9036301374435425,
      0.9437840580940247,
      0.9185880422592163,
      0.9012528657913208,
      0.95579594373703,
      0.9745320081710815,
      0.9556511640548706,
      0.9788984060287476,
      0.9981682896614075,
      0.999498188495636,
      0.9999077916145325,
      0.9999591112136841,
      0.9999753832817078,
      0.9999576210975647,
      0.9999020099639893,
      0.9991744756698608,
      0.9998483657836914,
      0.9998171329498291,
      0.9997763633728027,
      0.9998943209648132,
      0.9999458193778992,
      0.9999200105667114,
      0.9999039173126221,
      0.9999514222145081,
      0.9999637007713318,
      0.9999081492424011,
      0.9999233484268188,
      0.9999494552612305,
      0.9999603629112244,
      0.9999183416366577,
      0.9999144077301025,
      0.9997596740722656,
      0.9998891949653625,
      0.9999138712882996,
      0.9997538924217224,
      0.9995191693305969,
      0.999828040599823,
      0.9998466372489929,
      0.9993436336517334,
      0.9993658661842346,
      0.999817967414856,
      0.9997143149375916,
      0.9985779523849487,
      0.9994238615036011,
      0.9998311400413513,
      0.9994416236877441,
      0.9990445375442505,
      0.9998672008514404,
      0.9998241662979126,
      0.9993573427200317,
      0.9996640086174011,
      0.9999200701713562,
      0.9999035000801086,
      0.9998636841773987,
      0.9999558329582214,
      0.9999561905860901,
      0.9999642968177795,
      0.9999772310256958,
      0.9999577403068542,
      0.9999366402626038,
      0.9999632239341736,
      0.9999526143074036,
      0.9999082088470459,
      0.9998803734779358,
      0.9999701976776123,
      0.9999666810035706,
      0.9999513030052185,
      0.9999297857284546,
      0.9999109506607056,
      0.9998942017555237,
      0.9999549388885498,
      0.9999637603759766,
      0.9999604225158691,
      0.9999555945396423,
      0.9999551177024841,
      0.9999603629112244,
      0.9999785423278809,
      0.999975323677063,
      0.9999365210533142,
      0.9999494552612305,
      0.9998148679733276,
      0.9993493556976318,
      0.9996659159660339,
      0.9999200701713562,
      0.9997402429580688,
      0.999042272567749,
      0.9998551607131958,
      0.9999048113822937,
      0.9995357990264893,
      0.999548614025116,
      0.9998706579208374,
      0.9998528361320496,
      0.9999428391456604,
      0.9999501705169678,
      0.9999735355377197,
      0.9999481439590454,
      0.9999547600746155,
      0.999976396560669,
      0.9999630451202393,
      0.9999116063117981,
      0.9999692440032959,
      0.9999775290489197,
      0.9999486804008484,
      0.9999434351921082,
      0.9999682307243347,
      0.9999266266822815
    ],
    [
      0.7670294046401978,
      0.7598389983177185,
      0.7505532503128052,
      0.7979739904403687,
      0.8133694529533386,
      0.779861330986023,
      0.7883858680725098,
      0.8268958330154419,
      0.8179980516433716,
      0.7963259816169739,
      0.8249281644821167,
      0.850127100944519,
      0.8151378631591797,
      0.8031625747680664,
      0.8486163020133972,
      0.8404455184936523,
      0.8029308319091797,
      0.8142480850219727,
      0.8411423563957214,
      0.8229324817657471,
      0.7942023873329163,
      0.8127427697181702,
      0.8217720985412598,
      0.7816344499588013,
      0.7735666632652283,
      0.8056739568710327,
      0.7835747599601746,
      0.7736347913742065,
      0.8248137831687927,
      0.8116773962974548,
      0.8622786998748779,
      0.8729154467582703,
      0.8340834379196167,
      0.8292275667190552,
      0.8705326318740845,
      0.8506205677986145,
      0.8133512139320374,
      0.8385069370269775,
      0.8605577349662781,
      0.8146395683288574,
      0.8035472631454468,
      0.8362231254577637,
      0.822396993637085,
      0.7825583219528198,
      0.7971307635307312,
      0.8154500722885132,
      0.7717723846435547,
      0.7640035152435303,
      0.7931707501411438,
      0.774526059627533,
      0.7320192456245422,
      0.6930748224258423,
      0.7142811417579651,
      0.7038803100585938,
      0.710563063621521,
      0.7143212556838989,
      0.7452094554901123,
      0.7388588190078735,
      0.7304919362068176,
      0.7366880774497986,
      0.7461863160133362,
      0.7411378622055054,
      0.7493922114372253,
      0.7641957402229309,
      0.7325858473777771,
      0.7381139993667603,
      0.7695556879043579,
      0.7507516145706177,
      0.7505908012390137,
      0.7417826056480408,
      0.7288210988044739,
      0.690669059753418,
      0.7204052805900574,
      0.737037181854248,
      0.7402642965316772,
      0.7133845090866089,
      0.7385499477386475,
      0.7801954746246338,
      0.7614305019378662,
      0.7314402461051941,
      0.7512595057487488,
      0.7797040939331055,
      0.7299953699111938,
      0.6978904008865356,
      0.7378880977630615,
      0.7289466857910156,
      0.9999051690101624,
      0.9999626874923706,
      0.9999567270278931,
      0.9999285936355591,
      0.9999546408653259,
      0.9998424053192139,
      0.9993993043899536,
      0.9968132376670837,
      0.967340886592865,
      0.9688771963119507,
      0.9222237467765808,
      0.9156547784805298,
      0.9253822565078735,
      0.9548310041427612,
      0.9630917906761169,
      0.9917436242103577,
      0.99842369556427,
      0.9996993541717529,
      0.9998300075531006,
      0.9998993873596191,
      0.9998635649681091,
      0.9999051094055176,
      0.9998843669891357,
      0.999626636505127,
      0.9991258978843689,
      0.9931660890579224,
      0.9792400002479553,
      0.9553569555282593,
      0.9325820803642273,
      0.9403349161148071,
      0.9336526989936829,
      0.9513847827911377,
      0.9644775986671448,
      0.9876952171325684,
      0.9878597855567932,
      0.9992142915725708,
      0.9988871216773987,
      0.9995874166488647,
      0.9995801448822021,
      0.9998407363891602,
      0.9999042749404907,
      0.999944806098938,
      0.999895453453064,
      0.9998915195465088,
      0.9997134208679199,
      0.9985655546188354,
      0.9994829297065735,
      0.9999306201934814,
      0.9999707937240601,
      0.9999624490737915,
      0.9995514750480652,
      0.9999481439590454,
      0.9999530911445618,
      0.9999716281890869,
      0.9999483227729797,
      0.9998180866241455,
      0.9999265074729919,
      0.9999105930328369,
      0.999951958656311,
      0.9996874928474426,
      0.9995697140693665,
      0.9999024271965027,
      0.9999605417251587,
      0.9999311566352844,
      0.9999328255653381,
      0.9999610781669617,
      0.999971330165863,
      0.9999566674232483,
      0.9999690055847168,
      0.9999215602874756,
      0.9999658465385437,
      0.9999021291732788,
      0.9999411106109619,
      0.999925434589386,
      0.9999456405639648,
      0.9998996257781982,
      0.9996713399887085,
      0.9993616938591003,
      0.9980183243751526,
      0.9955604672431946,
      0.988855242729187,
      0.9974690675735474,
      0.9997224807739258,
      0.9998456835746765,
      0.9999596476554871,
      0.9999456405639648,
      0.9998528361320496,
      0.9995183944702148,
      0.9946912527084351,
      0.9551354646682739,
      0.9323601722717285,
      0.9064823389053345,
      0.9474595785140991,
      0.9619373083114624,
      0.9916590452194214,
      0.9989944100379944,
      0.9998073577880859,
      0.9998695254325867,
      0.9999338388442993,
      0.9999653697013855,
      0.9999768137931824,
      0.9999263286590576,
      0.9998866319656372,
      0.9992028474807739,
      0.9903557896614075,
      0.9920169711112976,
      0.9854892492294312,
      0.9983637928962708,
      0.9997987151145935,
      0.9999058842658997,
      0.9999023079872131,
      0.9998434782028198,
      0.9998090863227844,
      0.9993876814842224,
      0.9975964426994324,
      0.9855023622512817,
      0.9775444865226746,
      0.9755967259407043,
      0.9400874972343445,
      0.9607167840003967,
      0.988813579082489,
      0.9971633553504944,
      0.9864307045936584,
      0.995723307132721,
      0.9798730611801147,
      0.9998992085456848,
      0.9999074935913086,
      0.9998883605003357,
      0.9999582767486572,
      0.9999438524246216,
      0.9999039173126221,
      0.9999306201934814,
      0.9999090433120728,
      0.9999451041221619,
      0.9999282956123352,
      0.9998502135276794,
      0.9996224641799927,
      0.9963700175285339,
      0.9830048680305481,
      0.9410892128944397,
      0.9255288243293762,
      0.9276819825172424,
      0.878808319568634,
      0.8636454343795776,
      0.9124534726142883,
      0.9569590091705322,
      0.9913823008537292,
      0.9914782047271729,
      0.9986226558685303,
      0.9984478950500488,
      0.9996975064277649,
      0.9997856020927429,
      0.999741792678833,
      0.9996365904808044,
      0.9984134435653687,
      0.9941970109939575,
      0.9927960634231567,
      0.9718060493469238,
      0.9658682942390442,
      0.9580630660057068,
      0.951756477355957,
      0.9787236452102661,
      0.9425042867660522,
      0.9559273719787598,
      0.9736831188201904,
      0.945499062538147,
      0.908480167388916,
      0.9278967380523682,
      0.9477784037590027,
      0.8832408785820007,
      0.8677131533622742,
      0.916826605796814,
      0.9163194894790649,
      0.8623454570770264,
      0.866666316986084,
      0.9214628338813782,
      0.9003138542175293,
      0.8681408166885376,
      0.9073437452316284,
      0.9458255767822266,
      0.9214422702789307,
      0.9047147631645203,
      0.9576197862625122,
      0.9759511947631836,
      0.9582530856132507,
      0.9812415838241577,
      0.9985774159431458,
      0.9996052384376526,
      0.9999189972877502,
      0.9999621510505676,
      0.9999760389328003,
      0.9999579787254333,
      0.9999027252197266,
      0.9991785883903503,
      0.9998493790626526,
      0.999817430973053,
      0.9997767806053162,
      0.9998952150344849,
      0.9999463558197021,
      0.9999203085899353,
      0.999904990196228,
      0.9999526143074036,
      0.999964714050293,
      0.999909520149231,
      0.9999256730079651,
      0.9999531507492065,
      0.9999626278877258,
      0.9999213814735413,
      0.9999204874038696,
      0.9997828602790833,
      0.9998958110809326,
      0.9999186992645264,
      0.999778687953949,
      0.9995703101158142,
      0.999840259552002,
      0.9998561143875122,
      0.9994178414344788,
      0.999417781829834,
      0.9998298287391663,
      0.9997350573539734,
      0.9987033605575562,
      0.9994876384735107,
      0.9998422265052795,
      0.9995034337043762,
      0.9991356730461121,
      0.9998780488967896,
      0.9998360872268677,
      0.9994309544563293,
      0.9996913075447083,
      0.9999233484268188,
      0.9999073147773743,
      0.9998756051063538,
      0.9999573230743408,
      0.9999561905860901,
      0.9999647736549377,
      0.999977707862854,
      0.9999575018882751,
      0.9999359846115112,
      0.9999631643295288,
      0.999951958656311,
      0.9999076128005981,
      0.9998803734779358,
      0.999970018863678,
      0.9999666213989258,
      0.9999513030052185,
      0.9999295473098755,
      0.9999111294746399,
      0.9998944997787476,
      0.999955415725708,
      0.9999648332595825,
      0.9999614357948303,
      0.9999558925628662,
      0.9999551773071289,
      0.9999600648880005,
      0.9999783039093018,
      0.9999749660491943,
      0.9999371767044067,
      0.9999526739120483,
      0.9998441338539124,
      0.9995408654212952,
      0.9997416138648987,
      0.9999315738677979,
      0.999790370464325,
      0.9992981553077698,
      0.9998793005943298,
      0.9999160170555115,
      0.999642550945282,
      0.9996351599693298,
      0.9998835921287537,
      0.9998622536659241,
      0.999944806098938,
      0.9999498128890991,
      0.9999732375144958,
      0.9999473094940186,
      0.9999542832374573,
      0.999976396560669,
      0.9999626874923706,
      0.9999119639396667,
      0.9999693632125854,
      0.9999775290489197,
      0.9999488592147827,
      0.9999438524246216,
      0.999968409538269,
      0.9999269247055054
    ],
    [
      0.7796854376792908,
      0.7688671350479126,
      0.7597581744194031,
      0.8065808415412903,
      0.8202351331710815,
      0.7871853113174438,
      0.7955706119537354,
      0.8328869938850403,
      0.8245981931686401,
      0.8054567575454712,
      0.8317548632621765,
      0.8558538556098938,
      0.8208439350128174,
      0.8107654452323914,
      0.8542615175247192,
      0.8462263345718384,
      0.8092520236968994,
      0.8210820555686951,
      0.8471255302429199,
      0.8287631869316101,
      0.8008115291595459,
      0.8190847039222717,
      0.8275887966156006,
      0.7888699769973755,
      0.7825661897659302,
      0.8155320286750793,
      0.7912042737007141,
      0.7868393063545227,
      0.8363932371139526,
      0.8195721507072449,
      0.8692911863327026,
      0.8783353567123413,
      0.8400095701217651,
      0.8362812995910645,
      0.8757017850875854,
      0.8555063605308533,
      0.8195260167121887,
      0.8436444997787476,
      0.8649003505706787,
      0.8193345069885254,
      0.8089186549186707,
      0.8412231802940369,
      0.8276470303535461,
      0.7885675430297852,
      0.8020765781402588,
      0.8212491273880005,
      0.7788997292518616,
      0.7701242566108704,
      0.8008610010147095,
      0.7847323417663574,
      0.7457087635993958,
      0.7070888876914978,
      0.7243173122406006,
      0.7164932489395142,
      0.7221390604972839,
      0.721280574798584,
      0.7557498216629028,
      0.7504802346229553,
      0.7399152517318726,
      0.745421826839447,
      0.7583261728286743,
      0.7524106502532959,
      0.7589544653892517,
      0.7741743326187134,
      0.7446759939193726,
      0.7493884563446045,
      0.7793622016906738,
      0.7628439664840698,
      0.7632288932800293,
      0.7558696866035461,
      0.741442084312439,
      0.7058048844337463,
      0.7321803569793701,
      0.7453047037124634,
      0.7499966025352478,
      0.7222062349319458,
      0.7468064427375793,
      0.7883546352386475,
      0.7689681649208069,
      0.7390303611755371,
      0.7581490278244019,
      0.785544216632843,
      0.7370014190673828,
      0.7064276933670044,
      0.7460386157035828,
      0.7366747856140137,
      0.9999056458473206,
      0.9999639391899109,
      0.9999591112136841,
      0.9999354481697083,
      0.9999598264694214,
      0.9998664855957031,
      0.9994940161705017,
      0.9972361326217651,
      0.9694525599479675,
      0.9707201719284058,
      0.9251706600189209,
      0.9169408082962036,
      0.9282366037368774,
      0.9563778638839722,
      0.9651443958282471,
      0.9927566647529602,
      0.998942494392395,
      0.9997437000274658,
      0.9998429417610168,
      0.9999016523361206,
      0.9998639822006226,
      0.999907910823822,
      0.9998911023139954,
      0.9996632933616638,
      0.9992398619651794,
      0.9938099384307861,
      0.9805023074150085,
      0.9554028511047363,
      0.9358408451080322,
      0.9440051317214966,
      0.9373189806938171,
      0.953787624835968,
      0.9662947654724121,
      0.9897449016571045,
      0.988802433013916,
      0.9993401169776917,
      0.9991328716278076,
      0.9996662139892578,
      0.9996371865272522,
      0.9998521208763123,
      0.999909520149231,
      0.9999473690986633,
      0.999906599521637,
      0.9999070167541504,
      0.999769389629364,
      0.9988855123519897,
      0.9995633959770203,
      0.9999368786811829,
      0.9999724626541138,
      0.9999633431434631,
      0.9995589256286621,
      0.9999492764472961,
      0.9999555349349976,
      0.9999723434448242,
      0.9999476075172424,
      0.9998170733451843,
      0.9999265670776367,
      0.9999100565910339,
      0.9999526739120483,
      0.9996911287307739,
      0.9995750188827515,
      0.9999042749404907,
      0.9999617338180542,
      0.9999341368675232,
      0.9999386668205261,
      0.999962568283081,
      0.9999717473983765,
      0.9999563097953796,
      0.9999687671661377,
      0.9999210238456726,
      0.9999657273292542,
      0.9999024271965027,
      0.9999424815177917,
      0.9999259114265442,
      0.999946653842926,
      0.9999048709869385,
      0.9996911287307739,
      0.9994480609893799,
      0.9983824491500854,
      0.9964475035667419,
      0.9907016158103943,
      0.9979238510131836,
      0.9997562766075134,
      0.9998558163642883,
      0.9999605417251587,
      0.9999476671218872,
      0.9998645782470703,
      0.9995926022529602,
      0.9953712224960327,
      0.9574347734451294,
      0.9350975751876831,
      0.9100452065467834,
      0.9502444267272949,
      0.9639495611190796,
      0.9922788739204407,
      0.9990496635437012,
      0.9998257160186768,
      0.9998804330825806,
      0.9999372959136963,
      0.9999674558639526,
      0.9999778866767883,
      0.9999358654022217,
      0.9999020099639893,
      0.9993905425071716,
      0.9920273423194885,
      0.9931912422180176,
      0.9866873025894165,
      0.998579740524292,
      0.9998247623443604,
      0.9999158978462219,
      0.9999071359634399,
      0.9998555779457092,
      0.9998235106468201,
      0.9994657635688782,
      0.9980285167694092,
      0.986474335193634,
      0.9791922569274902,
      0.9775859117507935,
      0.9427632093429565,
      0.9626425504684448,
      0.9887458086013794,
      0.9974351525306702,
      0.9872645139694214,
      0.9960846900939941,
      0.9808602333068848,
      0.9998998641967773,
      0.9999083280563354,
      0.9998910427093506,
      0.9999591708183289,
      0.999947190284729,
      0.9999133348464966,
      0.9999355673789978,
      0.9999108910560608,
      0.9999461770057678,
      0.9999331831932068,
      0.9998601675033569,
      0.9996687173843384,
      0.996791660785675,
      0.9842677116394043,
      0.9442646503448486,
      0.9288065433502197,
      0.931213915348053,
      0.8843569755554199,
      0.8693856000900269,
      0.9165488481521606,
      0.9594846963882446,
      0.9923895597457886,
      0.9925480484962463,
      0.9988462924957275,
      0.998707115650177,
      0.999765157699585,
      0.9998117089271545,
      0.9997638463973999,
      0.9996659755706787,
      0.9986717700958252,
      0.9949043393135071,
      0.9936336874961853,
      0.9744842052459717,
      0.9688438773155212,
      0.9617756605148315,
      0.9553508162498474,
      0.9804271459579468,
      0.9462745785713196,
      0.9588748812675476,
      0.975323498249054,
      0.948982298374176,
      0.9140356779098511,
      0.9319784045219421,
      0.9510729908943176,
      0.8885223865509033,
      0.8730061054229736,
      0.918645977973938,
      0.919119119644165,
      0.8670907616615295,
      0.8707671761512756,
      0.9241935014724731,
      0.9035383462905884,
      0.8729261755943298,
      0.9097294807434082,
      0.9478315711021423,
      0.9246488213539124,
      0.9091005325317383,
      0.9597312211990356,
      0.9773715138435364,
      0.9610700607299805,
      0.9840155243873596,
      0.9990505576133728,
      0.999738335609436,
      0.9999328851699829,
      0.9999664425849915,
      0.999976634979248,
      0.9999579191207886,
      0.9999026656150818,
      0.9991877675056458,
      0.9998510479927063,
      0.9998180270195007,
      0.9997788667678833,
      0.9998973608016968,
      0.999947190284729,
      0.9999212622642517,
      0.9999072551727295,
      0.9999550580978394,
      0.9999666213989258,
      0.9999127984046936,
      0.999927282333374,
      0.999958336353302,
      0.9999660849571228,
      0.9999260306358337,
      0.9999293088912964,
      0.9998182654380798,
      0.9999086260795593,
      0.9999253153800964,
      0.9998119473457336,
      0.9996507167816162,
      0.9998586773872375,
      0.9998683333396912,
      0.9995073676109314,
      0.9995135068893433,
      0.9998450875282288,
      0.9997638463973999,
      0.9988688826560974,
      0.999563455581665,
      0.9998546838760376,
      0.9995734691619873,
      0.9992360472679138,
      0.9998904466629028,
      0.9998506307601929,
      0.9995147585868835,
      0.9997361898422241,
      0.9999294281005859,
      0.9999129772186279,
      0.9998903870582581,
      0.9999594688415527,
      0.9999565482139587,
      0.9999653697013855,
      0.9999783635139465,
      0.9999574422836304,
      0.9999358057975769,
      0.9999634623527527,
      0.9999516010284424,
      0.9999071955680847,
      0.9998805522918701,
      0.9999698400497437,
      0.9999663829803467,
      0.9999513626098633,
      0.9999293088912964,
      0.9999111294746399,
      0.9998947381973267,
      0.9999561905860901,
      0.9999663233757019,
      0.9999629259109497,
      0.9999563097953796,
      0.9999553561210632,
      0.9999600052833557,
      0.9999783635139465,
      0.9999746680259705,
      0.9999375343322754,
      0.9999549388885498,
      0.9998607635498047,
      0.9996376037597656,
      0.9997825622558594,
      0.9999381303787231,
      0.9998205900192261,
      0.9994409680366516,
      0.9998936653137207,
      0.9999243021011353,
      0.9997065663337708,
      0.9996955990791321,
      0.9998939633369446,
      0.9998698830604553,
      0.9999465942382812,
      0.9999502301216125,
      0.9999734163284302,
      0.9999473094940186,
      0.9999542236328125,
      0.9999765157699585,
      0.9999628663063049,
      0.9999122023582458,
      0.9999694228172302,
      0.9999775290489197,
      0.9999487400054932,
      0.999943733215332,
      0.999968409538269,
      0.9999268651008606
    ],
    [
      0.7880313992500305,
      0.7785948514938354,
      0.7698816061019897,
      0.8153809309005737,
      0.8284590244293213,
      0.7961214780807495,
      0.8045893907546997,
      0.8396316170692444,
      0.833074688911438,
      0.8150096535682678,
      0.8392716646194458,
      0.8630416989326477,
      0.8286901712417603,
      0.8186309337615967,
      0.8607006669044495,
      0.8535495400428772,
      0.8165578842163086,
      0.8269885778427124,
      0.8524234890937805,
      0.8351857662200928,
      0.8065418004989624,
      0.8247029781341553,
      0.83421391248703,
      0.7951681613922119,
      0.7903435826301575,
      0.826006293296814,
      0.798556923866272,
      0.8043508529663086,
      0.8507413864135742,
      0.8288556933403015,
      0.87753826379776,
      0.8852334022521973,
      0.8478966951370239,
      0.8443209528923035,
      0.8822232484817505,
      0.8621665239334106,
      0.8270490765571594,
      0.8501759171485901,
      0.8712825775146484,
      0.8264870643615723,
      0.8163719177246094,
      0.8482118248939514,
      0.8350614309310913,
      0.7968635559082031,
      0.8093075156211853,
      0.8301666975021362,
      0.7897180914878845,
      0.778227686882019,
      0.8091429471969604,
      0.7971758842468262,
      0.7621579170227051,
      0.7241595387458801,
      0.7337895631790161,
      0.7287077903747559,
      0.7351645231246948,
      0.7285809516906738,
      0.7668768167495728,
      0.7648972868919373,
      0.7529001832008362,
      0.7574220895767212,
      0.7729606628417969,
      0.7659539580345154,
      0.771162748336792,
      0.7876386642456055,
      0.758651077747345,
      0.7646099925041199,
      0.7918682098388672,
      0.7763633728027344,
      0.7761326432228088,
      0.7721123099327087,
      0.7548094987869263,
      0.7212553024291992,
      0.7466888427734375,
      0.7574940323829651,
      0.7612138986587524,
      0.7341427803039551,
      0.7576763033866882,
      0.7967849969863892,
      0.7777516841888428,
      0.7483437061309814,
      0.7665402889251709,
      0.7924574613571167,
      0.7456533312797546,
      0.7153441905975342,
      0.7553185224533081,
      0.748663067817688,
      0.9999073147773743,
      0.9999655485153198,
      0.9999616146087646,
      0.999941885471344,
      0.9999639391899109,
      0.9998851418495178,
      0.9995717406272888,
      0.9976322054862976,
      0.97150719165802,
      0.9724009037017822,
      0.9291205406188965,
      0.9216295480728149,
      0.9323794841766357,
      0.9587581157684326,
      0.966941773891449,
      0.9924070835113525,
      0.9982360005378723,
      0.9997336864471436,
      0.999851644039154,
      0.9999050498008728,
      0.9998669624328613,
      0.9999110102653503,
      0.999894380569458,
      0.9996783137321472,
      0.9992848634719849,
      0.994063138961792,
      0.981586754322052,
      0.9585820436477661,
      0.9399111270904541,
      0.9479053616523743,
      0.9409946799278259,
      0.9563458561897278,
      0.9682024717330933,
      0.9904062151908875,
      0.9898074269294739,
      0.999459981918335,
      0.9993467330932617,
      0.999732494354248,
      0.9996986389160156,
      0.9998672604560852,
      0.9999147057533264,
      0.9999493360519409,
      0.9999145865440369,
      0.9999164938926697,
      0.9997959136962891,
      0.9991114139556885,
      0.9996208548545837,
      0.9999415278434753,
      0.999973714351654,
      0.9999639391899109,
      0.9995637536048889,
      0.9999501705169678,
      0.9999572038650513,
      0.9999727606773376,
      0.999947190284729,
      0.9998165965080261,
      0.9999269247055054,
      0.9999097585678101,
      0.9999534487724304,
      0.9996939301490784,
      0.9995790123939514,
      0.9999056458473206,
      0.999962568283081,
      0.9999361038208008,
      0.99994295835495,
      0.9999634027481079,
      0.9999718070030212,
      0.9999555945396423,
      0.9999684691429138,
      0.9999198913574219,
      0.999965488910675,
      0.9999020099639893,
      0.9999430775642395,
      0.9999260306358337,
      0.9999468922615051,
      0.9999088048934937,
      0.9997112154960632,
      0.9995175004005432,
      0.998626708984375,
      0.9962350130081177,
      0.992068350315094,
      0.9982850551605225,
      0.99979168176651,
      0.9998658299446106,
      0.9999611973762512,
      0.9999493956565857,
      0.9998778104782104,
      0.9996746182441711,
      0.9961221814155579,
      0.9606176614761353,
      0.9383046627044678,
      0.9140663146972656,
      0.9530906677246094,
      0.9656836986541748,
      0.9927760362625122,
      0.9991266131401062,
      0.9998435974121094,
      0.9998912811279297,
      0.9999401569366455,
      0.999968945980072,
      0.9999784231185913,
      0.9999431371688843,
      0.9999138712882996,
      0.9995384812355042,
      0.993567168712616,
      0.9941962957382202,
      0.9876272082328796,
      0.9987189173698425,
      0.999843180179596,
      0.9999232888221741,
      0.9999111294746399,
      0.9998668432235718,
      0.999839186668396,
      0.999518632888794,
      0.998199999332428,
      0.985897958278656,
      0.9806339144706726,
      0.9794794321060181,
      0.9467414617538452,
      0.9655246734619141,
      0.9897961616516113,
      0.9975636005401611,
      0.9866771101951599,
      0.9953280091285706,
      0.9813634753227234,
      0.9999017715454102,
      0.9999096989631653,
      0.999893844127655,
      0.9999599456787109,
      0.999950110912323,
      0.9999208450317383,
      0.9999386072158813,
      0.9999120235443115,
      0.9999470710754395,
      0.9999368786811829,
      0.9998659491539001,
      0.9996963143348694,
      0.9970754384994507,
      0.9853700399398804,
      0.9467188715934753,
      0.931885838508606,
      0.9347436428070068,
      0.889807403087616,
      0.8757644891738892,
      0.9211218357086182,
      0.9622427225112915,
      0.9933032989501953,
      0.993645191192627,
      0.9990266561508179,
      0.9989066123962402,
      0.9998193979263306,
      0.9998362064361572,
      0.9997897148132324,
      0.9997012615203857,
      0.9989430904388428,
      0.9955083131790161,
      0.9943687915802002,
      0.9767748713493347,
      0.9714661836624146,
      0.9652490615844727,
      0.9588974714279175,
      0.9820370674133301,
      0.949699342250824,
      0.9619612693786621,
      0.9773188829421997,
      0.9531081914901733,
      0.9199850559234619,
      0.9381750822067261,
      0.9548195004463196,
      0.8952670097351074,
      0.8800438642501831,
      0.9224453568458557,
      0.9227635860443115,
      0.8731573820114136,
      0.8761332035064697,
      0.9276777505874634,
      0.9076625108718872,
      0.8785872459411621,
      0.9135643243789673,
      0.9502354860305786,
      0.9278895258903503,
      0.9133657217025757,
      0.9616224765777588,
      0.9786127209663391,
      0.9632425308227539,
      0.9855806231498718,
      0.9992977380752563,
      0.9998164772987366,
      0.9999427795410156,
      0.9999693036079407,
      0.9999772310256958,
      0.9999581575393677,
      0.9999030232429504,
      0.9991899728775024,
      0.999851405620575,
      0.9998180270195007,
      0.9997791051864624,
      0.9998979568481445,
      0.9999474883079529,
      0.9999219179153442,
      0.9999086260795593,
      0.999956488609314,
      0.9999678134918213,
      0.9999149441719055,
      0.9999304413795471,
      0.999962329864502,
      0.9999687671661377,
      0.9999304413795471,
      0.9999368190765381,
      0.9998476505279541,
      0.9999215602874756,
      0.9999326467514038,
      0.9998419284820557,
      0.9997105002403259,
      0.9998728036880493,
      0.999882161617279,
      0.9996142983436584,
      0.9995888471603394,
      0.9998618960380554,
      0.9997959733009338,
      0.9990749359130859,
      0.9996381998062134,
      0.9998669624328613,
      0.999646782875061,
      0.9993371367454529,
      0.9999029040336609,
      0.9998646378517151,
      0.9995924830436707,
      0.9997769594192505,
      0.9999338388442993,
      0.99991774559021,
      0.9999017715454102,
      0.9999619722366333,
      0.9999571442604065,
      0.9999657273292542,
      0.9999788403511047,
      0.9999586939811707,
      0.9999353289604187,
      0.9999635815620422,
      0.9999514222145081,
      0.9999071955680847,
      0.9998804926872253,
      0.9999696612358093,
      0.9999662637710571,
      0.9999514222145081,
      0.9999294877052307,
      0.9999118447303772,
      0.9998960494995117,
      0.9999555349349976,
      0.9999675750732422,
      0.99996417760849,
      0.9999567270278931,
      0.9999553561210632,
      0.9999600052833557,
      0.9999781847000122,
      0.9999744296073914,
      0.9999383091926575,
      0.9999576807022095,
      0.9998793601989746,
      0.999731719493866,
      0.9998271465301514,
      0.9999455213546753,
      0.9998512864112854,
      0.9995760917663574,
      0.9999082684516907,
      0.9999309778213501,
      0.9997636675834656,
      0.999749481678009,
      0.9999038577079773,
      0.9998774528503418,
      0.9999489784240723,
      0.9999510049819946,
      0.9999750852584839,
      0.9999475479125977,
      0.9999544024467468,
      0.9999766945838928,
      0.9999630451202393,
      0.9999125003814697,
      0.9999693036079407,
      0.9999776482582092,
      0.9999487996101379,
      0.9999436140060425,
      0.9999682307243347,
      0.999927282333374
    ],
    [
      0.7963053584098816,
      0.7872151136398315,
      0.7796720266342163,
      0.8228225111961365,
      0.83586585521698,
      0.804207980632782,
      0.8133755922317505,
      0.8455921411514282,
      0.8407277464866638,
      0.823938250541687,
      0.8470795154571533,
      0.8696867823600769,
      0.836036205291748,
      0.8263368010520935,
      0.8668419718742371,
      0.8607574105262756,
      0.8240150213241577,
      0.8338567018508911,
      0.8591091632843018,
      0.8421815633773804,
      0.8131425380706787,
      0.8310040831565857,
      0.8430752158164978,
      0.8028860092163086,
      0.7996972799301147,
      0.840290367603302,
      0.8071490526199341,
      0.8313252925872803,
      0.8703068494796753,
      0.8402227759361267,
      0.8876305818557739,
      0.8942682147026062,
      0.8573116660118103,
      0.8534049391746521,
      0.8898749351501465,
      0.8700312972068787,
      0.8352100849151611,
      0.8573034405708313,
      0.877849817276001,
      0.83443284034729,
      0.8236671090126038,
      0.8548586368560791,
      0.8422527313232422,
      0.8050872087478638,
      0.8159289956092834,
      0.8380123376846313,
      0.799612820148468,
      0.7851057052612305,
      0.8164950609207153,
      0.8082191944122314,
      0.7757264971733093,
      0.7389702796936035,
      0.7454197406768799,
      0.7452530860900879,
      0.7475752830505371,
      0.7388877868652344,
      0.7812855839729309,
      0.7830170392990112,
      0.7689418196678162,
      0.7724994421005249,
      0.7923715710639954,
      0.7835386395454407,
      0.7852531671524048,
      0.8021078705787659,
      0.7784585356712341,
      0.7826278209686279,
      0.8053024411201477,
      0.7918103337287903,
      0.7915213108062744,
      0.7895346879959106,
      0.7688292264938354,
      0.7361675500869751,
      0.7617806196212769,
      0.7698052525520325,
      0.7724372148513794,
      0.7463399171829224,
      0.7681362628936768,
      0.8053607940673828,
      0.7870842218399048,
      0.7580302953720093,
      0.774375319480896,
      0.7995406985282898,
      0.7548902630805969,
      0.7235703468322754,
      0.7626447677612305,
      0.7570993900299072,
      0.9999085664749146,
      0.9999669790267944,
      0.9999638795852661,
      0.9999476671218872,
      0.9999678134918213,
      0.9999016523361206,
      0.9996246099472046,
      0.9974482655525208,
      0.9735962152481079,
      0.9728174209594727,
      0.933699369430542,
      0.9273744225502014,
      0.9364210367202759,
      0.9617667198181152,
      0.9699161648750305,
      0.993292510509491,
      0.9984989762306213,
      0.9997654557228088,
      0.9998651742935181,
      0.9999090433120728,
      0.9998690485954285,
      0.9999148845672607,
      0.9999018907546997,
      0.9997168779373169,
      0.9994006752967834,
      0.994920015335083,
      0.9836517572402954,
      0.9625909924507141,
      0.9453715682029724,
      0.9535646438598633,
      0.9465135335922241,
      0.9607226848602295,
      0.9709298610687256,
      0.9913772344589233,
      0.9922288656234741,
      0.9995661377906799,
      0.9994969367980957,
      0.9997787475585938,
      0.9997401833534241,
      0.9998801946640015,
      0.9999203681945801,
      0.9999518990516663,
      0.9999229311943054,
      0.9999271035194397,
      0.999830961227417,
      0.9993138313293457,
      0.9996756315231323,
      0.999946653842926,
      0.9999752044677734,
      0.9999648928642273,
      0.9995723962783813,
      0.9999514222145081,
      0.9999592900276184,
      0.9999734163284302,
      0.9999470710754395,
      0.9998164772987366,
      0.9999271035194397,
      0.9999096393585205,
      0.9999541640281677,
      0.9996974468231201,
      0.9995856881141663,
      0.9999074339866638,
      0.999963641166687,
      0.9999376535415649,
      0.9999464750289917,
      0.9999646544456482,
      0.9999722838401794,
      0.9999552965164185,
      0.9999683499336243,
      0.999919593334198,
      0.999965488910675,
      0.9999026656150818,
      0.9999443888664246,
      0.9999274015426636,
      0.9999481439590454,
      0.9999132752418518,
      0.9997286200523376,
      0.9995781779289246,
      0.9988813400268555,
      0.9975904822349548,
      0.9934899806976318,
      0.9985775947570801,
      0.9998167753219604,
      0.9998733997344971,
      0.9999619126319885,
      0.9999514222145081,
      0.9998869895935059,
      0.9997091293334961,
      0.9966338872909546,
      0.9626333117485046,
      0.9411704540252686,
      0.9181045293807983,
      0.9563210010528564,
      0.9678729772567749,
      0.9933863282203674,
      0.9992022514343262,
      0.9998601675033569,
      0.9999002814292908,
      0.9999423623085022,
      0.9999696612358093,
      0.9999791383743286,
      0.9999493360519409,
      0.9999243021011353,
      0.9996441006660461,
      0.9949199557304382,
      0.9956516027450562,
      0.9886996150016785,
      0.9988424181938171,
      0.9998591542243958,
      0.9999296069145203,
      0.9999144077301025,
      0.9998748898506165,
      0.9998430609703064,
      0.9995735883712769,
      0.9984158873558044,
      0.9878312349319458,
      0.9816701412200928,
      0.9824528098106384,
      0.9518898129463196,
      0.968163788318634,
      0.9910890460014343,
      0.9978983998298645,
      0.9877575039863586,
      0.995693564414978,
      0.982448935508728,
      0.9999043345451355,
      0.9999111294746399,
      0.9998964071273804,
      0.999960720539093,
      0.9999524354934692,
      0.9999276399612427,
      0.9999412894248962,
      0.9999134540557861,
      0.999947726726532,
      0.9999399185180664,
      0.999872624874115,
      0.9997283816337585,
      0.9973865747451782,
      0.9866822361946106,
      0.950676441192627,
      0.9352967739105225,
      0.9385981559753418,
      0.896353542804718,
      0.8822357654571533,
      0.9260252714157104,
      0.964020848274231,
      0.9943065047264099,
      0.9950292706489563,
      0.9992004036903381,
      0.999111533164978,
      0.9998617768287659,
      0.9998571276664734,
      0.9998106360435486,
      0.9997299909591675,
      0.9991493225097656,
      0.9961163997650146,
      0.9953389167785645,
      0.9788552522659302,
      0.9743107557296753,
      0.9683055877685547,
      0.962243378162384,
      0.9836049675941467,
      0.952761173248291,
      0.9645020961761475,
      0.980167806148529,
      0.9571164846420288,
      0.9255311489105225,
      0.9421993494033813,
      0.9557064771652222,
      0.901412308216095,
      0.8870755434036255,
      0.9260342121124268,
      0.9267756938934326,
      0.8804386258125305,
      0.8815426230430603,
      0.930458128452301,
      0.9122053980827332,
      0.8851844668388367,
      0.9173417091369629,
      0.9528120756149292,
      0.9316976070404053,
      0.9196059107780457,
      0.9637728929519653,
      0.9801211953163147,
      0.9659208059310913,
      0.9870002269744873,
      0.9992332458496094,
      0.9998615980148315,
      0.9999505877494812,
      0.999971866607666,
      0.9999776482582092,
      0.9999579787254333,
      0.9999026656150818,
      0.9991931915283203,
      0.9998519420623779,
      0.9998179078102112,
      0.9997798800468445,
      0.9998988509178162,
      0.9999477863311768,
      0.9999223351478577,
      0.9999096393585205,
      0.9999577403068542,
      0.9999688863754272,
      0.9999169111251831,
      0.9999330639839172,
      0.9999651312828064,
      0.9999711513519287,
      0.999934196472168,
      0.9999427199363708,
      0.9998700618743896,
      0.9999309182167053,
      0.9999386668205261,
      0.9998661875724792,
      0.9997658133506775,
      0.9998900890350342,
      0.9998953938484192,
      0.9996877312660217,
      0.999672532081604,
      0.9998796582221985,
      0.9998250603675842,
      0.9992565512657166,
      0.9997084736824036,
      0.9998794794082642,
      0.9997049570083618,
      0.9994263648986816,
      0.9999133348464966,
      0.9998754262924194,
      0.9996526837348938,
      0.9998070001602173,
      0.9999358654022217,
      0.9999220371246338,
      0.9999130368232727,
      0.9999624490737915,
      0.999957263469696,
      0.9999662041664124,
      0.9999793171882629,
      0.9999585747718811,
      0.9999350309371948,
      0.9999637007713318,
      0.9999512434005737,
      0.9999070167541504,
      0.9998806715011597,
      0.9999696612358093,
      0.9999661445617676,
      0.9999514222145081,
      0.9999294281005859,
      0.999911904335022,
      0.9998963475227356,
      0.9999560117721558,
      0.9999684691429138,
      0.9999651908874512,
      0.9999571442604065,
      0.9999553561210632,
      0.9999598860740662,
      0.9999780654907227,
      0.9999741911888123,
      0.9999386072158813,
      0.9999594688415527,
      0.9998909831047058,
      0.9997867345809937,
      0.9998544454574585,
      0.9999499320983887,
      0.9998716115951538,
      0.9996621012687683,
      0.9999178647994995,
      0.9999383687973022,
      0.9998063445091248,
      0.9997859597206116,
      0.999911367893219,
      0.9998829364776611,
      0.9999502897262573,
      0.9999511241912842,
      0.9999751448631287,
      0.9999474287033081,
      0.9999542832374573,
      0.9999767541885376,
      0.9999629855155945,
      0.999912440776825,
      0.9999691843986511,
      0.9999775886535645,
      0.9999488592147827,
      0.9999435544013977,
      0.9999682307243347,
      0.9999269843101501
    ],
    [
      0.8045136332511902,
      0.7960990071296692,
      0.7894335985183716,
      0.829770565032959,
      0.8444963693618774,
      0.8137801289558411,
      0.8224364519119263,
      0.852550745010376,
      0.8505170345306396,
      0.8328709602355957,
      0.8548977375030518,
      0.8763377070426941,
      0.8445538878440857,
      0.8343589305877686,
      0.8739669322967529,
      0.8678183555603027,
      0.8315777778625488,
      0.8412023186683655,
      0.8654865622520447,
      0.8484676480293274,
      0.8191159963607788,
      0.8360265493392944,
      0.8504676818847656,
      0.8096280694007874,
      0.8065968155860901,
      0.8482597470283508,
      0.8155549764633179,
      0.8513092994689941,
      0.8834008574485779,
      0.8495461940765381,
      0.895632266998291,
      0.9012652039527893,
      0.8649662137031555,
      0.8613879680633545,
      0.8971584439277649,
      0.8771265149116516,
      0.8436652421951294,
      0.8648179769515991,
      0.8847702741622925,
      0.8427016139030457,
      0.8316518664360046,
      0.8623974919319153,
      0.8507590889930725,
      0.814310610294342,
      0.8243269324302673,
      0.8480411171913147,
      0.8104101419448853,
      0.7935984134674072,
      0.8260658979415894,
      0.8215885162353516,
      0.7919880151748657,
      0.7568259239196777,
      0.7613628506660461,
      0.7656663656234741,
      0.7614279985427856,
      0.7508591413497925,
      0.7975334525108337,
      0.8025966286659241,
      0.7855640053749084,
      0.7859419584274292,
      0.8124569654464722,
      0.8035058379173279,
      0.8002148270606995,
      0.816810667514801,
      0.8000760078430176,
      0.8014928698539734,
      0.8202923536300659,
      0.8084532618522644,
      0.8063388466835022,
      0.8049294948577881,
      0.7805103659629822,
      0.7481505870819092,
      0.7760833501815796,
      0.7829714417457581,
      0.7834405899047852,
      0.7603284120559692,
      0.7798187136650085,
      0.8151422739028931,
      0.7971170544624329,
      0.769066572189331,
      0.7836664319038391,
      0.8076850771903992,
      0.7660994529724121,
      0.7342648506164551,
      0.7703430652618408,
      0.7661868929862976,
      0.9999094009399414,
      0.9999680519104004,
      0.9999657869338989,
      0.9999520778656006,
      0.9999708533287048,
      0.9999151825904846,
      0.9996826648712158,
      0.9979321360588074,
      0.9762330055236816,
      0.9752922654151917,
      0.9392870664596558,
      0.9338161945343018,
      0.942941427230835,
      0.9657751321792603,
      0.973549485206604,
      0.9942029118537903,
      0.9987403750419617,
      0.9997910261154175,
      0.9998772144317627,
      0.9999122619628906,
      0.9998710751533508,
      0.999918520450592,
      0.9999087452888489,
      0.9997501969337463,
      0.9995056390762329,
      0.9957923889160156,
      0.9859440326690674,
      0.9672223329544067,
      0.9522000551223755,
      0.9602531790733337,
      0.9534580707550049,
      0.9647499322891235,
      0.9739190936088562,
      0.9922055602073669,
      0.9939335584640503,
      0.9996395111083984,
      0.9995880126953125,
      0.9998036623001099,
      0.9997549057006836,
      0.9998823404312134,
      0.999923586845398,
      0.9999539256095886,
      0.9999310374259949,
      0.9999368786811829,
      0.9998576045036316,
      0.9994549751281738,
      0.9997221231460571,
      0.9999507069587708,
      0.9999765157699585,
      0.999965488910675,
      0.9995779395103455,
      0.9999522566795349,
      0.999960720539093,
      0.9999738335609436,
      0.9999463558197021,
      0.9998165965080261,
      0.9999319911003113,
      0.9999097585678101,
      0.9999549388885498,
      0.9997235536575317,
      0.9995906352996826,
      0.9999086856842041,
      0.9999644160270691,
      0.99993896484375,
      0.9999492168426514,
      0.9999651908874512,
      0.9999722838401794,
      0.9999548196792603,
      0.9999681711196899,
      0.9999192357063293,
      0.9999654293060303,
      0.9999028444290161,
      0.9999452233314514,
      0.9999279379844666,
      0.9999492168426514,
      0.9999186396598816,
      0.999750018119812,
      0.9996455311775208,
      0.9991306066513062,
      0.9982796907424927,
      0.9952967166900635,
      0.9989170432090759,
      0.9998425245285034,
      0.9998800754547119,
      0.9999622106552124,
      0.9999521970748901,
      0.9998930096626282,
      0.999749481678009,
      0.9971165060997009,
      0.9653424024581909,
      0.9437987804412842,
      0.9227979183197021,
      0.9594045877456665,
      0.970179557800293,
      0.9940209984779358,
      0.9992833733558655,
      0.9998736381530762,
      0.9999077320098877,
      0.9999447464942932,
      0.9999712705612183,
      0.9999797344207764,
      0.9999547600746155,
      0.9999328851699829,
      0.9997438788414001,
      0.9962970614433289,
      0.9969522953033447,
      0.9900771379470825,
      0.9989607334136963,
      0.9998732209205627,
      0.9999350905418396,
      0.9999195337295532,
      0.9998824000358582,
      0.9998533129692078,
      0.9996216297149658,
      0.9986177086830139,
      0.9913618564605713,
      0.9844247698783875,
      0.9839619994163513,
      0.95770663022995,
      0.9723002910614014,
      0.9923202395439148,
      0.998238205909729,
      0.9892441034317017,
      0.9961208701133728,
      0.9835246205329895,
      0.9999063014984131,
      0.9999122023582458,
      0.9998990297317505,
      0.9999615550041199,
      0.9999552369117737,
      0.9999342560768127,
      0.9999454021453857,
      0.9999155402183533,
      0.9999488592147827,
      0.9999434351921082,
      0.9998791217803955,
      0.9997467994689941,
      0.9971306920051575,
      0.9874364733695984,
      0.9542887210845947,
      0.9385814666748047,
      0.9424958825111389,
      0.9033820629119873,
      0.889917254447937,
      0.9312947988510132,
      0.9673945307731628,
      0.9950929284095764,
      0.9956540465354919,
      0.9993102550506592,
      0.9992677569389343,
      0.9998885989189148,
      0.999872624874115,
      0.9998275637626648,
      0.9997528791427612,
      0.9992920160293579,
      0.9964599013328552,
      0.9958625435829163,
      0.9804511666297913,
      0.9764745831489563,
      0.9708670377731323,
      0.9649084210395813,
      0.9849580526351929,
      0.9556147456169128,
      0.967069685459137,
      0.9818203449249268,
      0.9608780145645142,
      0.9309455752372742,
      0.9465905427932739,
      0.9592646360397339,
      0.9072895050048828,
      0.894434928894043,
      0.929311990737915,
      0.9304131865501404,
      0.8875143527984619,
      0.8875505924224854,
      0.935387372970581,
      0.9180600643157959,
      0.8928648233413696,
      0.9216453433036804,
      0.9557838439941406,
      0.935729444026947,
      0.924615740776062,
      0.9661080241203308,
      0.9818078279495239,
      0.9702367186546326,
      0.9884557127952576,
      0.9993323683738708,
      0.9998837113380432,
      0.9999557137489319,
      0.999973714351654,
      0.9999781847000122,
      0.9999582767486572,
      0.9999030232429504,
      0.9991951584815979,
      0.9998530149459839,
      0.9998182058334351,
      0.999780535697937,
      0.9999000430107117,
      0.9999485015869141,
      0.999923050403595,
      0.9999110102653503,
      0.9999591112136841,
      0.999970018863678,
      0.9999187588691711,
      0.9999352693557739,
      0.9999680519104004,
      0.9999731183052063,
      0.999937117099762,
      0.9999476671218872,
      0.9998891353607178,
      0.9999386668205261,
      0.9999439716339111,
      0.999885618686676,
      0.9998114705085754,
      0.9999040961265564,
      0.9999067187309265,
      0.9997502565383911,
      0.9997395873069763,
      0.999894917011261,
      0.9998502135276794,
      0.9994259476661682,
      0.9997650384902954,
      0.9998918771743774,
      0.9997586607933044,
      0.999519407749176,
      0.9999207258224487,
      0.9998862743377686,
      0.9997093081474304,
      0.9998383522033691,
      0.9999403357505798,
      0.9999266862869263,
      0.9999225735664368,
      0.9999644160270691,
      0.9999578595161438,
      0.9999666810035706,
      0.999980092048645,
      0.9999591708183289,
      0.9999349117279053,
      0.9999638795852661,
      0.9999508857727051,
      0.9999062418937683,
      0.9998831152915955,
      0.9999695420265198,
      0.9999660849571228,
      0.9999516606330872,
      0.9999299645423889,
      0.9999126195907593,
      0.9998975396156311,
      0.9999569654464722,
      0.9999698996543884,
      0.9999663829803467,
      0.9999576210975647,
      0.9999557137489319,
      0.9999599456787109,
      0.9999780654907227,
      0.9999740719795227,
      0.9999390840530396,
      0.9999611973762512,
      0.9999006390571594,
      0.999824583530426,
      0.9998688697814941,
      0.9999534487724304,
      0.9998871088027954,
      0.999723494052887,
      0.9999251961708069,
      0.9999419450759888,
      0.9998343586921692,
      0.9998143315315247,
      0.9999176859855652,
      0.9998878240585327,
      0.9999516010284424,
      0.9999512434005737,
      0.999975323677063,
      0.9999476671218872,
      0.9999544024467468,
      0.9999768137931824,
      0.9999632239341736,
      0.9999129772186279,
      0.9999693036079407,
      0.9999777674674988,
      0.9999489784240723,
      0.9999438524246216,
      0.9999681115150452,
      0.9999274611473083
    ],
    [
      0.8150666952133179,
      0.8066694140434265,
      0.801978349685669,
      0.8386483788490295,
      0.8534575700759888,
      0.8247846364974976,
      0.8329364061355591,
      0.8595765829086304,
      0.8595398664474487,
      0.8423688411712646,
      0.8632180690765381,
      0.8837766647338867,
      0.8527392148971558,
      0.8416905403137207,
      0.8809876441955566,
      0.8747446537017822,
      0.838982343673706,
      0.8475306630134583,
      0.8715984225273132,
      0.8549239635467529,
      0.8248957395553589,
      0.8411872386932373,
      0.8585999608039856,
      0.8171117305755615,
      0.8130801320075989,
      0.8559588193893433,
      0.8249637484550476,
      0.867651104927063,
      0.8942532539367676,
      0.8595651984214783,
      0.904564380645752,
      0.9084876775741577,
      0.8737056255340576,
      0.869914710521698,
      0.9044545292854309,
      0.8843643069267273,
      0.8524122834205627,
      0.8724753856658936,
      0.8913925290107727,
      0.850614070892334,
      0.8393481373786926,
      0.869813859462738,
      0.8589433431625366,
      0.8229261636734009,
      0.8328896760940552,
      0.8574376702308655,
      0.8209482431411743,
      0.8019453287124634,
      0.8361483812332153,
      0.8335556387901306,
      0.8087126016616821,
      0.7725081443786621,
      0.7770832180976868,
      0.7868494987487793,
      0.7765653133392334,
      0.7616040110588074,
      0.8100932240486145,
      0.820475697517395,
      0.8010908365249634,
      0.7976776957511902,
      0.825878918170929,
      0.8190256953239441,
      0.8110635876655579,
      0.8282966613769531,
      0.8145251274108887,
      0.8149889707565308,
      0.8320268392562866,
      0.8204115033149719,
      0.8159558773040771,
      0.8170324563980103,
      0.790709376335144,
      0.7586272954940796,
      0.7877875566482544,
      0.7926030158996582,
      0.7938233613967896,
      0.7732616662979126,
      0.790618896484375,
      0.823809027671814,
      0.8062558174133301,
      0.7779806852340698,
      0.7924430966377258,
      0.8152695894241333,
      0.7767974734306335,
      0.7445363998413086,
      0.7767254114151001,
      0.7742898464202881,
      0.9999108910560608,
      0.9999693632125854,
      0.999967634677887,
      0.9999553561210632,
      0.9999728798866272,
      0.9999222159385681,
      0.9997206926345825,
      0.9982282519340515,
      0.9781606197357178,
      0.9774345755577087,
      0.9443283677101135,
      0.9397892951965332,
      0.9477871656417847,
      0.9677739143371582,
      0.9743857383728027,
      0.9946416616439819,
      0.9989403486251831,
      0.9998119473457336,
      0.9998855590820312,
      0.9999147653579712,
      0.999872624874115,
      0.9999210834503174,
      0.9999130964279175,
      0.9997717142105103,
      0.9995672106742859,
      0.9962407946586609,
      0.9872457981109619,
      0.9705836176872253,
      0.9570996165275574,
      0.9654365181922913,
      0.9590025544166565,
      0.9677172899246216,
      0.9763473868370056,
      0.9928810000419617,
      0.9946116209030151,
      0.9996877312660217,
      0.9996495246887207,
      0.9998264908790588,
      0.9997696876525879,
      0.9998865723609924,
      0.9999261498451233,
      0.9999551773071289,
      0.9999358654022217,
      0.9999423623085022,
      0.9998733997344971,
      0.9995666146278381,
      0.9997491836547852,
      0.9999532103538513,
      0.999977171421051,
      0.9999665021896362,
      0.9995784163475037,
      0.9999522566795349,
      0.999962329864502,
      0.9999738931655884,
      0.9999460577964783,
      0.9998174905776978,
      0.9999279975891113,
      0.9999093413352966,
      0.9999544620513916,
      0.9997259974479675,
      0.9995932579040527,
      0.9999099969863892,
      0.9999650716781616,
      0.9999399185180664,
      0.9999510049819946,
      0.9999656677246094,
      0.9999724626541138,
      0.9999545812606812,
      0.9999680519104004,
      0.9999189376831055,
      0.9999654293060303,
      0.9999029636383057,
      0.9999457597732544,
      0.9999285340309143,
      0.99994957447052,
      0.9999216794967651,
      0.9997603893280029,
      0.999684751033783,
      0.9992429614067078,
      0.9986153244972229,
      0.9962815046310425,
      0.9990988969802856,
      0.9998594522476196,
      0.9998843669891357,
      0.999962329864502,
      0.9999540448188782,
      0.9998983144760132,
      0.9997826218605042,
      0.997491717338562,
      0.9678404331207275,
      0.9481123685836792,
      0.9277592897415161,
      0.9624831676483154,
      0.972356915473938,
      0.9945979118347168,
      0.9993393421173096,
      0.9998828172683716,
      0.9999133944511414,
      0.999946117401123,
      0.9999719262123108,
      0.999980092048645,
      0.9999572038650513,
      0.9999377131462097,
      0.9997950196266174,
      0.9968540668487549,
      0.997353196144104,
      0.9910231828689575,
      0.9990535974502563,
      0.9998820424079895,
      0.99993896484375,
      0.9999217987060547,
      0.9998884201049805,
      0.9998630285263062,
      0.9996554255485535,
      0.9987484812736511,
      0.9923418760299683,
      0.9851652383804321,
      0.9878400564193726,
      0.9622124433517456,
      0.9753410220146179,
      0.9932442307472229,
      0.9984196424484253,
      0.9901494979858398,
      0.9964215159416199,
      0.9837586283683777,
      0.9999075531959534,
      0.9999132752418518,
      0.9999010562896729,
      0.9999620318412781,
      0.9999569654464722,
      0.9999381899833679,
      0.9999473690986633,
      0.9999163150787354,
      0.9999490976333618,
      0.999945878982544,
      0.9998839497566223,
      0.9997683167457581,
      0.9973864555358887,
      0.9880372881889343,
      0.9567651748657227,
      0.9414509534835815,
      0.9455907344818115,
      0.9089541435241699,
      0.8965486288070679,
      0.9357489347457886,
      0.9701101779937744,
      0.9957234859466553,
      0.9961315393447876,
      0.9993966221809387,
      0.9994050860404968,
      0.999910295009613,
      0.9998864531517029,
      0.9998407959938049,
      0.9997774958610535,
      0.9994276762008667,
      0.9969915151596069,
      0.9964715242385864,
      0.9825167655944824,
      0.9782596230506897,
      0.9731112122535706,
      0.967438817024231,
      0.9861542582511902,
      0.9583155512809753,
      0.9693285226821899,
      0.9833937883377075,
      0.9642176628112793,
      0.9361659288406372,
      0.9511725902557373,
      0.9628108143806458,
      0.9145344495773315,
      0.9026183485984802,
      0.9320765733718872,
      0.9354584813117981,
      0.8957988023757935,
      0.8945967555046082,
      0.939396321773529,
      0.9238373041152954,
      0.9002656936645508,
      0.9258993864059448,
      0.9587703943252563,
      0.9401295781135559,
      0.9291184544563293,
      0.9681253433227539,
      0.9833428859710693,
      0.9727588891983032,
      0.9896660447120667,
      0.9994341135025024,
      0.9999001026153564,
      0.999958872795105,
      0.9999749064445496,
      0.9999784231185913,
      0.9999583959579468,
      0.9999032616615295,
      0.9992004632949829,
      0.9998548626899719,
      0.9998194575309753,
      0.9997818470001221,
      0.9999014735221863,
      0.999949038028717,
      0.9999234676361084,
      0.9999025464057922,
      0.9999592900276184,
      0.9999721646308899,
      0.9999197125434875,
      0.9999364018440247,
      0.9999697804450989,
      0.9999743700027466,
      0.9999390244483948,
      0.9999512434005737,
      0.9999015927314758,
      0.9999435544013977,
      0.999947190284729,
      0.9998968243598938,
      0.999840497970581,
      0.9999136924743652,
      0.999914824962616,
      0.9997928738594055,
      0.9997839331626892,
      0.9999067783355713,
      0.999870240688324,
      0.9995514154434204,
      0.9998034834861755,
      0.9999019503593445,
      0.9998014569282532,
      0.9996193051338196,
      0.9999295473098755,
      0.9998955726623535,
      0.9997491836547852,
      0.9998593330383301,
      0.9999433755874634,
      0.9999305009841919,
      0.9999304413795471,
      0.9999655485153198,
      0.9999579787254333,
      0.9999671578407288,
      0.9999803304672241,
      0.9999591112136841,
      0.9999348521232605,
      0.99996417760849,
      0.9999509453773499,
      0.999906599521637,
      0.9998836517333984,
      0.9999696612358093,
      0.9999661445617676,
      0.9999518990516663,
      0.999930202960968,
      0.9999130368232727,
      0.9998981356620789,
      0.9999570846557617,
      0.9999703168869019,
      0.9999668598175049,
      0.9999578595161438,
      0.9999557733535767,
      0.9999600052833557,
      0.9999780058860779,
      0.9999739527702332,
      0.9999393820762634,
      0.999962568283081,
      0.9999096989631653,
      0.9998571872711182,
      0.999882698059082,
      0.9999569058418274,
      0.9999023079872131,
      0.9997831583023071,
      0.9999326467514038,
      0.9999465942382812,
      0.9998581409454346,
      0.999839186668396,
      0.999923586845398,
      0.9998924732208252,
      0.9999528527259827,
      0.9999516010284424,
      0.9999754428863525,
      0.9999478459358215,
      0.9999547004699707,
      0.9999769330024719,
      0.9999634027481079,
      0.9999135136604309,
      0.9999692440032959,
      0.999977707862854,
      0.9999492764472961,
      0.9999437928199768,
      0.9999682903289795,
      0.999927818775177
    ],
    [
      0.823978066444397,
      0.8152252435684204,
      0.8134377002716064,
      0.8456277847290039,
      0.8614758253097534,
      0.8339065909385681,
      0.842556357383728,
      0.8662546873092651,
      0.8673446178436279,
      0.8506067395210266,
      0.8712404370307922,
      0.890141487121582,
      0.8592780828475952,
      0.8484169244766235,
      0.8875796794891357,
      0.8804729580879211,
      0.8452380895614624,
      0.8533957004547119,
      0.8771070837974548,
      0.8603805899620056,
      0.8303462266921997,
      0.8461174368858337,
      0.8653637170791626,
      0.8238517642021179,
      0.8191120624542236,
      0.8647787570953369,
      0.8317021131515503,
      0.8794606328010559,
      0.9021723866462708,
      0.8671329021453857,
      0.9120585322380066,
      0.9136393666267395,
      0.8803304433822632,
      0.8769289255142212,
      0.9101575613021851,
      0.8903871774673462,
      0.8594872355461121,
      0.8787697553634644,
      0.8968864679336548,
      0.8575889468193054,
      0.8463487029075623,
      0.8760668039321899,
      0.8662357926368713,
      0.8314870595932007,
      0.8409567475318909,
      0.8656697273254395,
      0.8312910795211792,
      0.8120760917663574,
      0.8472500443458557,
      0.845285177230835,
      0.8277867436408997,
      0.7923794388771057,
      0.7979250550270081,
      0.8112838864326477,
      0.792338490486145,
      0.7724822759628296,
      0.8226549625396729,
      0.8359760046005249,
      0.813506007194519,
      0.8076158165931702,
      0.8386795520782471,
      0.8310991525650024,
      0.8185402154922485,
      0.8384130001068115,
      0.8286266922950745,
      0.8242557048797607,
      0.8412747979164124,
      0.8309764862060547,
      0.8251879215240479,
      0.826839804649353,
      0.799959123134613,
      0.7668981552124023,
      0.7961349487304688,
      0.8014863133430481,
      0.802487850189209,
      0.7841365337371826,
      0.7992534637451172,
      0.8314735293388367,
      0.8143860101699829,
      0.786508321762085,
      0.8007957935333252,
      0.8223723769187927,
      0.7862407565116882,
      0.7543262243270874,
      0.7827838659286499,
      0.7779145836830139,
      0.9999114274978638,
      0.9999701380729675,
      0.9999685883522034,
      0.9999576210975647,
      0.9999744892120361,
      0.9999287724494934,
      0.999752938747406,
      0.9984945058822632,
      0.9800674319267273,
      0.9793461561203003,
      0.9489421844482422,
      0.9447512626647949,
      0.952298104763031,
      0.9703885316848755,
      0.9760693311691284,
      0.9950763583183289,
      0.9990928769111633,
      0.9998260736465454,
      0.9998932480812073,
      0.999917209148407,
      0.9998738765716553,
      0.9999232888221741,
      0.999917209148407,
      0.9997906684875488,
      0.9996212720870972,
      0.9966886639595032,
      0.9884739518165588,
      0.9727832674980164,
      0.9623645544052124,
      0.9697948098182678,
      0.9632153511047363,
      0.9718657732009888,
      0.9791877269744873,
      0.9935551881790161,
      0.9946519136428833,
      0.9997323751449585,
      0.9997000694274902,
      0.9998424053192139,
      0.9997760057449341,
      0.999889612197876,
      0.9999281764030457,
      0.999956488609314,
      0.9999403357505798,
      0.9999474287033081,
      0.9998877048492432,
      0.9996426701545715,
      0.9997740983963013,
      0.9999558329582214,
      0.9999780654907227,
      0.999967098236084,
      0.9995830655097961,
      0.9999529719352722,
      0.9999632835388184,
      0.9999741315841675,
      0.9999457001686096,
      0.9998180866241455,
      0.9999285340309143,
      0.9999096393585205,
      0.9999551177024841,
      0.9997287392616272,
      0.9995983839035034,
      0.9999111294746399,
      0.9999657273292542,
      0.9999405145645142,
      0.9999525547027588,
      0.9999660849571228,
      0.9999724626541138,
      0.9999542832374573,
      0.9999679327011108,
      0.9999188780784607,
      0.9999653100967407,
      0.9999032020568848,
      0.9999462366104126,
      0.9999288320541382,
      0.9999504089355469,
      0.9999248385429382,
      0.9997722506523132,
      0.9997175931930542,
      0.9993503093719482,
      0.9988634586334229,
      0.9971431493759155,
      0.9992761015892029,
      0.9998748898506165,
      0.9998890161514282,
      0.9999626874923706,
      0.999954879283905,
      0.9999035000801086,
      0.9998084902763367,
      0.9978625178337097,
      0.9722453951835632,
      0.9516117572784424,
      0.9331201314926147,
      0.9657856225967407,
      0.9750375747680664,
      0.9952742457389832,
      0.999406099319458,
      0.9998920559883118,
      0.9999183416366577,
      0.9999473690986633,
      0.9999724626541138,
      0.9999802708625793,
      0.9999597072601318,
      0.9999424815177917,
      0.9998401999473572,
      0.9974263310432434,
      0.9977794885635376,
      0.9921765923500061,
      0.9991507530212402,
      0.9998909831047058,
      0.9999425411224365,
      0.9999237656593323,
      0.9998936057090759,
      0.9998693466186523,
      0.9996843338012695,
      0.9988679885864258,
      0.992636501789093,
      0.9881769418716431,
      0.9888402819633484,
      0.9661914706230164,
      0.9779168963432312,
      0.9940490126609802,
      0.9985740184783936,
      0.9910327792167664,
      0.9966889023780823,
      0.9842760562896729,
      0.9999082684516907,
      0.9999136924743652,
      0.9999025464057922,
      0.9999624490737915,
      0.9999582171440125,
      0.9999419450759888,
      0.9999500513076782,
      0.9999175071716309,
      0.9999496340751648,
      0.9999486207962036,
      0.9998900294303894,
      0.9997991323471069,
      0.9976948499679565,
      0.9888682961463928,
      0.9593191146850586,
      0.9443821907043457,
      0.948470413684845,
      0.9138671159744263,
      0.901635468006134,
      0.9394986629486084,
      0.9725257158279419,
      0.9962286353111267,
      0.9964836239814758,
      0.999448835849762,
      0.9994840025901794,
      0.9999212026596069,
      0.999894917011261,
      0.9998502135276794,
      0.9997914433479309,
      0.9995025396347046,
      0.9972919225692749,
      0.996841311454773,
      0.9835525155067444,
      0.9796923398971558,
      0.9749736189842224,
      0.969610333442688,
      0.9871830940246582,
      0.9605915546417236,
      0.9711736440658569,
      0.9846205711364746,
      0.9668149352073669,
      0.9403935670852661,
      0.9548531770706177,
      0.9656968712806702,
      0.9208489656448364,
      0.9098795056343079,
      0.9363592267036438,
      0.9406404495239258,
      0.9038205742835999,
      0.9015073776245117,
      0.9432233572006226,
      0.9299977421760559,
      0.9086670875549316,
      0.9304230213165283,
      0.9622852802276611,
      0.9449406862258911,
      0.9347903728485107,
      0.9703493714332581,
      0.9851455092430115,
      0.9758961200714111,
      0.991217851638794,
      0.9995008111000061,
      0.9999127388000488,
      0.9999614953994751,
      0.999975860118866,
      0.9999786019325256,
      0.9999585151672363,
      0.9999036192893982,
      0.9992016553878784,
      0.9998559355735779,
      0.9998201727867126,
      0.9997832179069519,
      0.999902606010437,
      0.9999496936798096,
      0.9999244213104248,
      0.999904215335846,
      0.9999602437019348,
      0.9999714493751526,
      0.9999216794967651,
      0.9999364614486694,
      0.9999719858169556,
      0.9999759197235107,
      0.9999416470527649,
      0.9999549984931946,
      0.9999139904975891,
      0.9999490976333618,
      0.9999510645866394,
      0.9999101758003235,
      0.9998679161071777,
      0.9999234676361084,
      0.999923050403595,
      0.9998310208320618,
      0.9998219013214111,
      0.9999171495437622,
      0.999883770942688,
      0.9996486902236938,
      0.999835193157196,
      0.9999114871025085,
      0.9998294115066528,
      0.9996919631958008,
      0.9999356865882874,
      0.9999032020568848,
      0.9997876882553101,
      0.9998758435249329,
      0.9999454021453857,
      0.9999334812164307,
      0.9999364018440247,
      0.9999666213989258,
      0.9999585747718811,
      0.999967634677887,
      0.9999809861183167,
      0.999959409236908,
      0.99993497133255,
      0.9999643564224243,
      0.9999510645866394,
      0.9999067187309265,
      0.9998837113380432,
      0.9999695420265198,
      0.9999662041664124,
      0.9999521374702454,
      0.9999305605888367,
      0.9999135732650757,
      0.9998987913131714,
      0.9999577403068542,
      0.9999710321426392,
      0.9999674558639526,
      0.9999584555625916,
      0.9999563694000244,
      0.9999601244926453,
      0.9999779462814331,
      0.9999736547470093,
      0.9999393820762634,
      0.9999632835388184,
      0.9999143481254578,
      0.9998709559440613,
      0.9998916387557983,
      0.9999591112136841,
      0.9999107718467712,
      0.9998118281364441,
      0.9999375939369202,
      0.999950110912323,
      0.9998739361763,
      0.9998565316200256,
      0.9999246001243591,
      0.9998964667320251,
      0.9999536871910095,
      0.9999520182609558,
      0.9999756813049316,
      0.9999479651451111,
      0.9999547600746155,
      0.9999771118164062,
      0.9999635219573975,
      0.9999136328697205,
      0.9999692440032959,
      0.999977707862854,
      0.9999490976333618,
      0.9999436140060425,
      0.9999680519104004,
      0.9999275207519531
    ],
    [
      0.8322800993919373,
      0.8238955736160278,
      0.8238773941993713,
      0.852819561958313,
      0.8695829510688782,
      0.8432008624076843,
      0.851288914680481,
      0.8728817105293274,
      0.874549388885498,
      0.8582080602645874,
      0.8773324489593506,
      0.8959637880325317,
      0.866009533405304,
      0.8553171157836914,
      0.8940234780311584,
      0.886704683303833,
      0.8522722721099854,
      0.8601300716400146,
      0.8830224275588989,
      0.8667837381362915,
      0.8368260860443115,
      0.8513273596763611,
      0.8723335266113281,
      0.8312895894050598,
      0.8258635997772217,
      0.8722496032714844,
      0.8380674719810486,
      0.8927419781684875,
      0.9095426797866821,
      0.875346839427948,
      0.9180170893669128,
      0.918634295463562,
      0.8868054151535034,
      0.8837035298347473,
      0.9153647422790527,
      0.8964633941650391,
      0.8668440580368042,
      0.8850475549697876,
      0.9022825956344604,
      0.8654571771621704,
      0.854106068611145,
      0.882345974445343,
      0.8738648891448975,
      0.8406732082366943,
      0.8496173024177551,
      0.8743460178375244,
      0.8428916931152344,
      0.8238522410392761,
      0.8581216335296631,
      0.8579070568084717,
      0.846659779548645,
      0.8133965134620667,
      0.8211995959281921,
      0.8336383104324341,
      0.8096034526824951,
      0.7855272889137268,
      0.8355919718742371,
      0.8510299921035767,
      0.8264436721801758,
      0.8191282153129578,
      0.8510679006576538,
      0.8427892923355103,
      0.8280476927757263,
      0.8487231731414795,
      0.8421934247016907,
      0.8351194858551025,
      0.8514731526374817,
      0.8418476581573486,
      0.8365744948387146,
      0.8371864557266235,
      0.8085839152336121,
      0.7733051180839539,
      0.8057161569595337,
      0.8130205273628235,
      0.8107695579528809,
      0.7942628264427185,
      0.8094925284385681,
      0.8399933576583862,
      0.8237580060958862,
      0.7961590886116028,
      0.8105090260505676,
      0.830328643321991,
      0.7959204912185669,
      0.7646470665931702,
      0.7904238700866699,
      0.7854355573654175,
      0.9999129772186279,
      0.9999709129333496,
      0.9999696612358093,
      0.9999597072601318,
      0.9999760389328003,
      0.9999352097511292,
      0.9997838139533997,
      0.9987417459487915,
      0.9820439219474792,
      0.9814903140068054,
      0.9535325765609741,
      0.949487566947937,
      0.9555739164352417,
      0.9733734726905823,
      0.9786168336868286,
      0.9956547617912292,
      0.9992581009864807,
      0.9998445510864258,
      0.9999017715454102,
      0.999920129776001,
      0.999875545501709,
      0.9999259114265442,
      0.9999220967292786,
      0.9998122453689575,
      0.9996780753135681,
      0.9971733093261719,
      0.9899320006370544,
      0.9759823083877563,
      0.9674725532531738,
      0.9732412099838257,
      0.9692786335945129,
      0.9757704734802246,
      0.9824769496917725,
      0.9944120049476624,
      0.9955896735191345,
      0.9997788667678833,
      0.999758243560791,
      0.9998660087585449,
      0.9997984766960144,
      0.9999001622200012,
      0.9999323487281799,
      0.999958336353302,
      0.9999463558197021,
      0.9999538660049438,
      0.9999042749404907,
      0.9997225403785706,
      0.9998044967651367,
      0.9999592304229736,
      0.9999790787696838,
      0.9999675154685974,
      0.9995888471603394,
      0.9999536275863647,
      0.9999642372131348,
      0.999974250793457,
      0.9999454617500305,
      0.9998185038566589,
      0.9999287724494934,
      0.9999095797538757,
      0.9999556541442871,
      0.9997313618659973,
      0.9996042847633362,
      0.9999123215675354,
      0.9999662637710571,
      0.9999411106109619,
      0.9999539256095886,
      0.9999664425849915,
      0.9999723434448242,
      0.9999539256095886,
      0.9999676942825317,
      0.9999186992645264,
      0.9999653100967407,
      0.9999035596847534,
      0.9999469518661499,
      0.9999294877052307,
      0.999951183795929,
      0.9999291896820068,
      0.9997872710227966,
      0.9997636675834656,
      0.999489963054657,
      0.9991709589958191,
      0.9979651570320129,
      0.9994440078735352,
      0.9998906850814819,
      0.9998942613601685,
      0.9999632239341736,
      0.9999563694000244,
      0.9999109506607056,
      0.999838650226593,
      0.9982564449310303,
      0.9754996299743652,
      0.9563686847686768,
      0.9394829273223877,
      0.970834493637085,
      0.9783855676651001,
      0.996098518371582,
      0.9994915723800659,
      0.9999035000801086,
      0.9999251961708069,
      0.9999492764472961,
      0.9999732375144958,
      0.9999804496765137,
      0.9999625086784363,
      0.9999470114707947,
      0.9998757243156433,
      0.9979827404022217,
      0.9982515573501587,
      0.9935432076454163,
      0.9992625713348389,
      0.9999017119407654,
      0.9999468326568604,
      0.9999266862869263,
      0.9999035000801086,
      0.9998778104782104,
      0.999720573425293,
      0.9990211725234985,
      0.9936620593070984,
      0.9901306629180908,
      0.9900568127632141,
      0.9701013565063477,
      0.9806233644485474,
      0.9949284195899963,
      0.9987624287605286,
      0.992092490196228,
      0.9970223903656006,
      0.9853973388671875,
      0.9999102354049683,
      0.999914824962616,
      0.999904453754425,
      0.9999629259109497,
      0.9999597072601318,
      0.9999454021453857,
      0.9999523758888245,
      0.9999182820320129,
      0.9999499917030334,
      0.9999505877494812,
      0.9998929500579834,
      0.9998040795326233,
      0.9979714155197144,
      0.9898340702056885,
      0.9622374773025513,
      0.9474635124206543,
      0.9517436027526855,
      0.9197825789451599,
      0.9083512425422668,
      0.9432700276374817,
      0.9751401543617249,
      0.9967475533485413,
      0.9969360828399658,
      0.9995298981666565,
      0.9995453357696533,
      0.9999287724494934,
      0.9999020099639893,
      0.9998582601547241,
      0.9998019337654114,
      0.9995508790016174,
      0.997502863407135,
      0.9971042275428772,
      0.9846013784408569,
      0.9812743067741394,
      0.9768621921539307,
      0.9719212055206299,
      0.9882354736328125,
      0.9628307223320007,
      0.9728497266769409,
      0.9856407642364502,
      0.9690210819244385,
      0.9440600275993347,
      0.9577080011367798,
      0.9681648015975952,
      0.9264156818389893,
      0.9161937236785889,
      0.9396352767944336,
      0.9457398056983948,
      0.9115323424339294,
      0.9081353545188904,
      0.9460031390190125,
      0.936518669128418,
      0.9168130159378052,
      0.9353736639022827,
      0.9665366411209106,
      0.9509153366088867,
      0.9406342506408691,
      0.9743338227272034,
      0.9874004125595093,
      0.9797624945640564,
      0.9931027293205261,
      0.9996090531349182,
      0.9999259114265442,
      0.9999639987945557,
      0.9999769330024719,
      0.9999789595603943,
      0.9999590516090393,
      0.9999040365219116,
      0.9992063045501709,
      0.9998573660850525,
      0.9998211860656738,
      0.9997854828834534,
      0.999904453754425,
      0.9999504089355469,
      0.9999256730079651,
      0.9999061226844788,
      0.9999616742134094,
      0.9999722838401794,
      0.9999236464500427,
      0.9999390244483948,
      0.9999740719795227,
      0.9999775886535645,
      0.9999443888664246,
      0.9999589323997498,
      0.9999270439147949,
      0.9999551177024841,
      0.9999549984931946,
      0.9999237060546875,
      0.999893069267273,
      0.9999328851699829,
      0.9999305605888367,
      0.9998616576194763,
      0.9998527765274048,
      0.9999257326126099,
      0.9998980760574341,
      0.9997214674949646,
      0.9998612999916077,
      0.9999194145202637,
      0.9998561143875122,
      0.9997486472129822,
      0.9999411106109619,
      0.9999098181724548,
      0.9998111128807068,
      0.9998902678489685,
      0.9999487996101379,
      0.999936580657959,
      0.9999415874481201,
      0.9999679327011108,
      0.9999591112136841,
      0.9999680519104004,
      0.9999813437461853,
      0.9999595880508423,
      0.9999351501464844,
      0.9999645948410034,
      0.9999512434005737,
      0.9999069571495056,
      0.9998841881752014,
      0.9999696016311646,
      0.9999663829803467,
      0.9999524354934692,
      0.9999309778213501,
      0.9999141097068787,
      0.9998994469642639,
      0.9999581575393677,
      0.9999717473983765,
      0.9999682307243347,
      0.9999588131904602,
      0.9999566674232483,
      0.9999603629112244,
      0.9999780058860779,
      0.9999735355377197,
      0.9999397397041321,
      0.9999640583992004,
      0.99991774559021,
      0.9998800158500671,
      0.999896764755249,
      0.999960720539093,
      0.9999182224273682,
      0.9998346567153931,
      0.9999418258666992,
      0.9999533295631409,
      0.999888002872467,
      0.9998711943626404,
      0.9999290108680725,
      0.9998998045921326,
      0.9999546408653259,
      0.9999521374702454,
      0.9999756813049316,
      0.9999480247497559,
      0.9999548196792603,
      0.9999772310256958,
      0.9999637007713318,
      0.9999139308929443,
      0.9999691247940063,
      0.9999777674674988,
      0.9999490976333618,
      0.9999435544013977,
      0.9999680519104004,
      0.9999275207519531
    ],
    [
      0.8413217663764954,
      0.8333474397659302,
      0.835709810256958,
      0.8610643148422241,
      0.8781577348709106,
      0.8539023995399475,
      0.8622692227363586,
      0.8802874684333801,
      0.8823581337928772,
      0.8671633005142212,
      0.8853121995925903,
      0.902711033821106,
      0.8739168643951416,
      0.8628866672515869,
      0.9007061719894409,
      0.8933885097503662,
      0.8598014712333679,
      0.8666000366210938,
      0.8891047239303589,
      0.8740438222885132,
      0.8432331681251526,
      0.8572549223899841,
      0.879539430141449,
      0.8391135334968567,
      0.8330662846565247,
      0.8792223930358887,
      0.8456512093544006,
      0.9044520854949951,
      0.9166817665100098,
      0.8849899768829346,
      0.9247736930847168,
      0.924493134021759,
      0.8942680954933167,
      0.8913149237632751,
      0.9212483167648315,
      0.903123140335083,
      0.8755342960357666,
      0.8922838568687439,
      0.9084558486938477,
      0.8746024966239929,
      0.8631897568702698,
      0.8894258737564087,
      0.8825435638427734,
      0.8515121936798096,
      0.8593078851699829,
      0.883443295955658,
      0.8553407192230225,
      0.838071346282959,
      0.8702343702316284,
      0.8708372116088867,
      0.864252507686615,
      0.8342361450195312,
      0.8425154685974121,
      0.854741096496582,
      0.829055905342102,
      0.8035366535186768,
      0.8496891260147095,
      0.8654156923294067,
      0.8391038179397583,
      0.8307228088378906,
      0.8621554374694824,
      0.8537803888320923,
      0.8367989659309387,
      0.8576807975769043,
      0.8533968329429626,
      0.8446705341339111,
      0.8613993525505066,
      0.8523010015487671,
      0.8467788696289062,
      0.8481124043464661,
      0.8170355558395386,
      0.7822105884552002,
      0.8161698579788208,
      0.8253194689750671,
      0.8210692405700684,
      0.8062602281570435,
      0.8196159601211548,
      0.8489912152290344,
      0.8338502049446106,
      0.8071646094322205,
      0.8186098337173462,
      0.8384522199630737,
      0.8060139417648315,
      0.7761381268501282,
      0.7978059649467468,
      0.7940645813941956,
      0.9999135136604309,
      0.9999716877937317,
      0.9999708533287048,
      0.9999620318412781,
      0.999977707862854,
      0.9999409317970276,
      0.9998087286949158,
      0.9989175796508789,
      0.9836912751197815,
      0.9826051592826843,
      0.9572106599807739,
      0.9536596536636353,
      0.9593194723129272,
      0.9755848050117493,
      0.980566680431366,
      0.9960886240005493,
      0.9993759393692017,
      0.9998594522476196,
      0.9999091029167175,
      0.9999228715896606,
      0.9998770952224731,
      0.9999282360076904,
      0.9999259114265442,
      0.99982750415802,
      0.999713122844696,
      0.9975166320800781,
      0.9910500645637512,
      0.978502631187439,
      0.9713191390037537,
      0.9770214557647705,
      0.9729772806167603,
      0.9795504212379456,
      0.9855546355247498,
      0.9952801465988159,
      0.9964160323143005,
      0.9998130798339844,
      0.999794602394104,
      0.9998841285705566,
      0.9998145699501038,
      0.999905526638031,
      0.9999352693557739,
      0.9999597072601318,
      0.9999503493309021,
      0.999957799911499,
      0.9999147653579712,
      0.9997639656066895,
      0.9998216032981873,
      0.9999611973762512,
      0.9999796748161316,
      0.9999678730964661,
      0.9995902180671692,
      0.9999539852142334,
      0.9999648332595825,
      0.9999743700027466,
      0.9999452233314514,
      0.999819278717041,
      0.9999291896820068,
      0.999909520149231,
      0.999955952167511,
      0.9997324347496033,
      0.9996077418327332,
      0.9999130368232727,
      0.9999665021896362,
      0.9999416470527649,
      0.9999549984931946,
      0.9999665021896362,
      0.9999722242355347,
      0.9999536275863647,
      0.999967634677887,
      0.9999186396598816,
      0.9999654293060303,
      0.9999037384986877,
      0.9999474883079529,
      0.9999297261238098,
      0.9999517202377319,
      0.9999322891235352,
      0.9997993111610413,
      0.9997915625572205,
      0.9995623230934143,
      0.9993330836296082,
      0.9983897805213928,
      0.9995684623718262,
      0.9999021291732788,
      0.9998988509178162,
      0.9999638199806213,
      0.9999577403068542,
      0.9999167323112488,
      0.9998600482940674,
      0.9985697269439697,
      0.9780393838882446,
      0.960844874382019,
      0.9456579089164734,
      0.9749901294708252,
      0.9821358323097229,
      0.9970681667327881,
      0.9995811581611633,
      0.9999143481254578,
      0.9999313950538635,
      0.9999513626098633,
      0.9999740719795227,
      0.9999808073043823,
      0.9999646544456482,
      0.9999501705169678,
      0.9998969435691833,
      0.9984102249145508,
      0.9986346364021301,
      0.9951210021972656,
      0.9993794560432434,
      0.9999127388000488,
      0.9999509453773499,
      0.9999297261238098,
      0.9999072551727295,
      0.9998863339424133,
      0.9997526407241821,
      0.9991876482963562,
      0.9945745468139648,
      0.9919273853302002,
      0.9915844202041626,
      0.9735624194145203,
      0.9821014404296875,
      0.9955952167510986,
      0.9988985061645508,
      0.9929145574569702,
      0.9973153471946716,
      0.9865291714668274,
      0.9999104738235474,
      0.9999150633811951,
      0.9999054670333862,
      0.9999632835388184,
      0.9999606609344482,
      0.9999480247497559,
      0.9999542832374573,
      0.9999187588691711,
      0.9999502301216125,
      0.9999524354934692,
      0.9998971819877625,
      0.9998238682746887,
      0.9982340335845947,
      0.9908061027526855,
      0.9648797512054443,
      0.9502628445625305,
      0.9547144174575806,
      0.9244756102561951,
      0.9139631986618042,
      0.9469020366668701,
      0.9771823287010193,
      0.997187077999115,
      0.9973487257957458,
      0.9996107816696167,
      0.999618649482727,
      0.9999387860298157,
      0.9999102354049683,
      0.9998677372932434,
      0.9998162388801575,
      0.9996177554130554,
      0.9978345036506653,
      0.9974364638328552,
      0.9861325025558472,
      0.9828775525093079,
      0.9786908626556396,
      0.9742238521575928,
      0.9893373847007751,
      0.9658342599868774,
      0.9746915102005005,
      0.9866973757743835,
      0.9713155627250671,
      0.9477899670600891,
      0.9605461359024048,
      0.970608651638031,
      0.9323445558547974,
      0.9231504201889038,
      0.9445096254348755,
      0.9509729743003845,
      0.9204698801040649,
      0.9162185192108154,
      0.9507287740707397,
      0.9442068338394165,
      0.9256620407104492,
      0.940735936164856,
      0.9712149500846863,
      0.9571300745010376,
      0.9464237689971924,
      0.9770936369895935,
      0.9895883798599243,
      0.9835659861564636,
      0.9948354363441467,
      0.9996994733810425,
      0.999936044216156,
      0.9999662041664124,
      0.9999781250953674,
      0.9999792575836182,
      0.9999594688415527,
      0.9999049305915833,
      0.9992071986198425,
      0.9998579621315002,
      0.9998222589492798,
      0.9997867941856384,
      0.9999055862426758,
      0.999951183795929,
      0.9999265670776367,
      0.9999076128005981,
      0.9999624490737915,
      0.9999731183052063,
      0.9999252557754517,
      0.9999405145645142,
      0.9999759197235107,
      0.9999790191650391,
      0.9999467730522156,
      0.9999621510505676,
      0.9999375939369202,
      0.9999600648880005,
      0.9999587535858154,
      0.9999346733093262,
      0.9999127984046936,
      0.9999411106109619,
      0.9999378323554993,
      0.9998871684074402,
      0.9998776912689209,
      0.9999333620071411,
      0.9999110698699951,
      0.9997789263725281,
      0.9998818039894104,
      0.999925971031189,
      0.9998778700828552,
      0.9997909665107727,
      0.9999469518661499,
      0.999915361404419,
      0.9998332262039185,
      0.999901533126831,
      0.9999507069587708,
      0.9999392628669739,
      0.9999461770057678,
      0.999968945980072,
      0.9999595284461975,
      0.9999687075614929,
      0.9999818205833435,
      0.9999600052833557,
      0.999935507774353,
      0.9999649524688721,
      0.9999515414237976,
      0.999907374382019,
      0.9998845458030701,
      0.9999696612358093,
      0.9999665021896362,
      0.9999527931213379,
      0.9999313354492188,
      0.9999145269393921,
      0.9998998641967773,
      0.9999585747718811,
      0.9999722838401794,
      0.9999688267707825,
      0.9999591112136841,
      0.9999568462371826,
      0.9999604821205139,
      0.9999779462814331,
      0.9999733567237854,
      0.9999397397041321,
      0.9999646544456482,
      0.9999215602874756,
      0.9998895525932312,
      0.9999027252197266,
      0.999962329864502,
      0.999921977519989,
      0.9998506903648376,
      0.9999451637268066,
      0.999955952167511,
      0.999899685382843,
      0.9998825192451477,
      0.9999325275421143,
      0.9999029636383057,
      0.9999556541442871,
      0.9999526739120483,
      0.999975860118866,
      0.9999482035636902,
      0.9999550580978394,
      0.9999772906303406,
      0.9999637603759766,
      0.999914288520813,
      0.9999691843986511,
      0.9999777674674988,
      0.9999492168426514,
      0.9999434351921082,
      0.9999679327011108,
      0.9999276399612427
    ],
    [
      0.8504195809364319,
      0.843737006187439,
      0.849030613899231,
      0.8716591000556946,
      0.8889144659042358,
      0.8678919076919556,
      0.8770719170570374,
      0.8904420137405396,
      0.8915079832077026,
      0.8786497116088867,
      0.8960516452789307,
      0.9108527898788452,
      0.8836169838905334,
      0.8726015090942383,
      0.9079583883285522,
      0.9008647203445435,
      0.8687424063682556,
      0.8739571571350098,
      0.89571213722229,
      0.8818936347961426,
      0.8504784107208252,
      0.8646318912506104,
      0.8870214223861694,
      0.8483567237854004,
      0.8417761325836182,
      0.8865976929664612,
      0.8569040298461914,
      0.9143655300140381,
      0.9236428141593933,
      0.8939552903175354,
      0.9303792119026184,
      0.9300071597099304,
      0.901989221572876,
      0.8988116383552551,
      0.9271559715270996,
      0.9099650382995605,
      0.8846745491027832,
      0.899881899356842,
      0.9149014949798584,
      0.8840630054473877,
      0.8730106949806213,
      0.8970489501953125,
      0.8916723728179932,
      0.8632416725158691,
      0.8712076544761658,
      0.8933926820755005,
      0.8694424629211426,
      0.8573070764541626,
      0.8842207193374634,
      0.8854508996009827,
      0.8810650110244751,
      0.8548881411552429,
      0.8635962009429932,
      0.8764199018478394,
      0.8505074977874756,
      0.8255846500396729,
      0.8659823536872864,
      0.8800853490829468,
      0.8512810468673706,
      0.8407754898071289,
      0.8728336095809937,
      0.8643077611923218,
      0.8459104895591736,
      0.8665332198143005,
      0.8639136552810669,
      0.8552528023719788,
      0.8708478212356567,
      0.8633248209953308,
      0.85577392578125,
      0.8588900566101074,
      0.8260238766670227,
      0.7941141724586487,
      0.8280044794082642,
      0.8388674259185791,
      0.8330482244491577,
      0.8193536996841431,
      0.8310106992721558,
      0.8603311777114868,
      0.8460682034492493,
      0.8204972147941589,
      0.8284756541252136,
      0.848951518535614,
      0.8185635209083557,
      0.7893774509429932,
      0.8066374063491821,
      0.8042166233062744,
      0.999914824962616,
      0.9999722242355347,
      0.9999715089797974,
      0.9999632239341736,
      0.9999786019325256,
      0.9999461770057678,
      0.9998332262039185,
      0.9990915656089783,
      0.9854475855827332,
      0.98457932472229,
      0.9608888030052185,
      0.9580376148223877,
      0.9628313779830933,
      0.9776315689086914,
      0.9822136163711548,
      0.9964640140533447,
      0.9994584321975708,
      0.9998694658279419,
      0.9999150633811951,
      0.9999252557754517,
      0.9998783469200134,
      0.9999298453330994,
      0.9999287128448486,
      0.9998398423194885,
      0.9997427463531494,
      0.9978464841842651,
      0.9921430349349976,
      0.9807707667350769,
      0.9734534025192261,
      0.9806792140007019,
      0.9770525693893433,
      0.9832172989845276,
      0.9886296987533569,
      0.9961848258972168,
      0.9973065853118896,
      0.9998428225517273,
      0.9998182654380798,
      0.9998959302902222,
      0.9998235702514648,
      0.9999079704284668,
      0.9999369382858276,
      0.9999605417251587,
      0.9999527931213379,
      0.9999602437019348,
      0.999921977519989,
      0.999792218208313,
      0.9998337030410767,
      0.9999624490737915,
      0.9999799728393555,
      0.9999679327011108,
      0.9995967149734497,
      0.999954104423523,
      0.9999650716781616,
      0.9999743700027466,
      0.9999449253082275,
      0.999818742275238,
      0.9999290108680725,
      0.999909520149231,
      0.999956488609314,
      0.9997375011444092,
      0.999613344669342,
      0.9999139308929443,
      0.9999669194221497,
      0.999941885471344,
      0.9999560117721558,
      0.9999664425849915,
      0.9999723434448242,
      0.9999533295631409,
      0.999967634677887,
      0.9999187588691711,
      0.999965488910675,
      0.9999039769172668,
      0.9999479651451111,
      0.9999299645423889,
      0.9999520778656006,
      0.9999344944953918,
      0.9998049139976501,
      0.9998040199279785,
      0.9996024370193481,
      0.999437689781189,
      0.9987006783485413,
      0.9996731281280518,
      0.9999111890792847,
      0.9999025464057922,
      0.9999643564224243,
      0.9999586939811707,
      0.9999207258224487,
      0.9998741745948792,
      0.9987812042236328,
      0.9800457954406738,
      0.9651630520820618,
      0.9518411159515381,
      0.9790489077568054,
      0.9860886335372925,
      0.997920572757721,
      0.9996972680091858,
      0.9999255537986755,
      0.9999374747276306,
      0.99995356798172,
      0.9999751448631287,
      0.999981164932251,
      0.9999665021896362,
      0.9999526143074036,
      0.9999107718467712,
      0.9986274242401123,
      0.9990342259407043,
      0.9965201616287231,
      0.9994890093803406,
      0.9999237060546875,
      0.9999552965164185,
      0.9999327063560486,
      0.9999138712882996,
      0.9998939633369446,
      0.9997785687446594,
      0.9993190169334412,
      0.9954129457473755,
      0.9934995174407959,
      0.9930233359336853,
      0.9769572019577026,
      0.984110414981842,
      0.9963181018829346,
      0.999035120010376,
      0.9937126040458679,
      0.9975890517234802,
      0.9875705242156982,
      0.9999116063117981,
      0.9999159574508667,
      0.9999072551727295,
      0.9999637603759766,
      0.9999621510505676,
      0.9999510049819946,
      0.9999560713768005,
      0.999919593334198,
      0.9999505877494812,
      0.999954342842102,
      0.999900758266449,
      0.9998405575752258,
      0.998503565788269,
      0.991707444190979,
      0.9675894379615784,
      0.9530593156814575,
      0.9577500820159912,
      0.9291664361953735,
      0.9195491075515747,
      0.9509669542312622,
      0.9798887968063354,
      0.9981650114059448,
      0.9978081583976746,
      0.9996777772903442,
      0.9996652603149414,
      0.999944806098938,
      0.9999166131019592,
      0.9998748898506165,
      0.999826192855835,
      0.9996605515480042,
      0.9980629682540894,
      0.9976628422737122,
      0.987350344657898,
      0.9843521118164062,
      0.9804749488830566,
      0.9768743515014648,
      0.9906193017959595,
      0.9695029854774475,
      0.9772180318832397,
      0.9881702661514282,
      0.9750685095787048,
      0.9524454474449158,
      0.9641696214675903,
      0.9735338687896729,
      0.9390114545822144,
      0.9309815168380737,
      0.9504728317260742,
      0.9558582305908203,
      0.9305925369262695,
      0.9256582260131836,
      0.9559460878372192,
      0.95177161693573,
      0.9349138736724854,
      0.9468178749084473,
      0.9759131073951721,
      0.9637546539306641,
      0.9514613151550293,
      0.9794864654541016,
      0.9915314316749573,
      0.9873855113983154,
      0.9963342547416687,
      0.9997755885124207,
      0.9999441504478455,
      0.9999678730964661,
      0.9999790191650391,
      0.999979555606842,
      0.9999598860740662,
      0.9999054074287415,
      0.999210774898529,
      0.999859631061554,
      0.9998236894607544,
      0.9997891783714294,
      0.9999070763587952,
      0.9999518394470215,
      0.9999276399612427,
      0.9999091625213623,
      0.9999634027481079,
      0.9999740719795227,
      0.9999266862869263,
      0.9999423623085022,
      0.999977707862854,
      0.9999805688858032,
      0.9999490976333618,
      0.9999651908874512,
      0.9999468922615051,
      0.9999627470970154,
      0.999962568283081,
      0.9999441504478455,
      0.9999288320541382,
      0.9999482035636902,
      0.9999446272850037,
      0.999911904335022,
      0.9998985528945923,
      0.9999371767044067,
      0.9999260902404785,
      0.9998270273208618,
      0.9999001026153564,
      0.9999330043792725,
      0.99989914894104,
      0.9998289346694946,
      0.9999516010284424,
      0.9999222159385681,
      0.9998551607131958,
      0.9999147653579712,
      0.9999535083770752,
      0.9999426007270813,
      0.9999514222145081,
      0.9999701380729675,
      0.9999599456787109,
      0.9999691843986511,
      0.9999822378158569,
      0.9999603629112244,
      0.9999356865882874,
      0.9999653100967407,
      0.9999517798423767,
      0.999907374382019,
      0.9998847246170044,
      0.9999706149101257,
      0.9999663829803467,
      0.9999529123306274,
      0.9999316334724426,
      0.9999151825904846,
      0.9999008178710938,
      0.9999591708183289,
      0.9999732375144958,
      0.9999693632125854,
      0.9999593496322632,
      0.9999571442604065,
      0.9999604821205139,
      0.9999778270721436,
      0.9999732971191406,
      0.9999400973320007,
      0.9999653100967407,
      0.9999247193336487,
      0.9998947978019714,
      0.9999077916145325,
      0.9999638199806213,
      0.9999269247055054,
      0.9998661279678345,
      0.9999483823776245,
      0.999958336353302,
      0.9999096989631653,
      0.9998934864997864,
      0.9999364614486694,
      0.9999060034751892,
      0.9999564290046692,
      0.999953031539917,
      0.9999759197235107,
      0.9999483823776245,
      0.9999552965164185,
      0.9999774098396301,
      0.9999639391899109,
      0.9999145269393921,
      0.9999693036079407,
      0.9999778270721436,
      0.9999491572380066,
      0.999943196773529,
      0.9999677538871765,
      0.9999277591705322
    ],
    [
      0.8582801818847656,
      0.8544664978981018,
      0.8604019284248352,
      0.881598949432373,
      0.8982516527175903,
      0.881061315536499,
      0.8892534375190735,
      0.8995637893676758,
      0.9007242321968079,
      0.8900766968727112,
      0.9059427976608276,
      0.918587863445282,
      0.8937739133834839,
      0.8830816745758057,
      0.915427565574646,
      0.9084287881851196,
      0.8782967925071716,
      0.8825305104255676,
      0.9026398658752441,
      0.8906603455543518,
      0.8589937686920166,
      0.8731575012207031,
      0.8946930170059204,
      0.858637273311615,
      0.8506509065628052,
      0.8921421766281128,
      0.8636889457702637,
      0.9235458970069885,
      0.9303215742111206,
      0.9029697775840759,
      0.935563862323761,
      0.9350228309631348,
      0.9089456796646118,
      0.9061921834945679,
      0.9325939416885376,
      0.9162180423736572,
      0.8933373689651489,
      0.9071033000946045,
      0.9208377003669739,
      0.8933854699134827,
      0.8828367590904236,
      0.9037511348724365,
      0.9002889394760132,
      0.8746155500411987,
      0.8820034861564636,
      0.9018714427947998,
      0.8826320171356201,
      0.8737637996673584,
      0.8946840763092041,
      0.8976308703422546,
      0.8946666717529297,
      0.8724010586738586,
      0.8851771354675293,
      0.8935302495956421,
      0.8700915575027466,
      0.8496329188346863,
      0.8822920322418213,
      0.8938595056533813,
      0.8644752502441406,
      0.8513107895851135,
      0.883570671081543,
      0.8756849765777588,
      0.8569536209106445,
      0.8768454194068909,
      0.8757274150848389,
      0.865689754486084,
      0.8802561163902283,
      0.8761060237884521,
      0.8656460046768188,
      0.8691838383674622,
      0.8357524871826172,
      0.8047868013381958,
      0.8394738435745239,
      0.8537214398384094,
      0.8448368906974792,
      0.8319151401519775,
      0.8439444899559021,
      0.8724591732025146,
      0.8589227795600891,
      0.8345762491226196,
      0.8414282202720642,
      0.8596737384796143,
      0.8315190076828003,
      0.8031415939331055,
      0.8163547515869141,
      0.8148981332778931,
      0.9999157190322876,
      0.9999726414680481,
      0.9999722838401794,
      0.9999645352363586,
      0.9999796152114868,
      0.9999502897262573,
      0.9998506307601929,
      0.9992086887359619,
      0.9871758222579956,
      0.9865685701370239,
      0.9646890759468079,
      0.9625703692436218,
      0.9663940668106079,
      0.9801236391067505,
      0.9840602278709412,
      0.9969732165336609,
      0.9995391964912415,
      0.9998798370361328,
      0.9999209642410278,
      0.9999281764030457,
      0.9998805522918701,
      0.9999319911003113,
      0.999931812286377,
      0.9998517632484436,
      0.9997681379318237,
      0.9981192350387573,
      0.9931662678718567,
      0.9829772710800171,
      0.9767009019851685,
      0.9835931062698364,
      0.9804198145866394,
      0.986505925655365,
      0.99125075340271,
      0.9969634413719177,
      0.9980854392051697,
      0.9998690485954285,
      0.9998376369476318,
      0.999906599521637,
      0.9998309016227722,
      0.9999101758003235,
      0.999938428401947,
      0.999961256980896,
      0.9999549388885498,
      0.999962329864502,
      0.9999288320541382,
      0.99980229139328,
      0.9998428821563721,
      0.9999635815620422,
      0.9999804496765137,
      0.9999680519104004,
      0.9995994567871094,
      0.9999545216560364,
      0.9999655485153198,
      0.9999745488166809,
      0.9999447464942932,
      0.9998155236244202,
      0.999933123588562,
      0.9999092817306519,
      0.9999566078186035,
      0.9997380971908569,
      0.9996157288551331,
      0.9999147057533264,
      0.999967098236084,
      0.9999423623085022,
      0.9999567866325378,
      0.9999665021896362,
      0.9999720454216003,
      0.9999532699584961,
      0.9999676942825317,
      0.9999188184738159,
      0.999965488910675,
      0.999904215335846,
      0.9999485015869141,
      0.999930202960968,
      0.999952495098114,
      0.9999365210533142,
      0.9998117685317993,
      0.9998152852058411,
      0.9996286630630493,
      0.9994969367980957,
      0.9989318251609802,
      0.9997490644454956,
      0.999918520450592,
      0.999906063079834,
      0.9999648332595825,
      0.9999595880508423,
      0.9999241828918457,
      0.999885082244873,
      0.9989320039749146,
      0.981918215751648,
      0.9695538878440857,
      0.9583379030227661,
      0.9825918674468994,
      0.9894720315933228,
      0.9985501170158386,
      0.9997797012329102,
      0.999934732913971,
      0.9999427795410156,
      0.999955415725708,
      0.999975860118866,
      0.9999813437461853,
      0.9999685287475586,
      0.999954879283905,
      0.9999228119850159,
      0.9990149140357971,
      0.9993551969528198,
      0.9976186752319336,
      0.9995794296264648,
      0.9999323487281799,
      0.9999586939811707,
      0.9999349117279053,
      0.9999192357063293,
      0.9999005198478699,
      0.9998016953468323,
      0.9994426965713501,
      0.9958884716033936,
      0.9947511553764343,
      0.9942245483398438,
      0.9799114465713501,
      0.9860613346099854,
      0.9969651103019714,
      0.999163806438446,
      0.9945641756057739,
      0.9978956580162048,
      0.9888362288475037,
      0.9999127388000488,
      0.9999167323112488,
      0.9999086856842041,
      0.99996417760849,
      0.9999632239341736,
      0.9999534487724304,
      0.9999580979347229,
      0.9999203681945801,
      0.9999513626098633,
      0.9999563097953796,
      0.9999053478240967,
      0.999858558177948,
      0.9987865090370178,
      0.9925237894058228,
      0.9704902172088623,
      0.956244707107544,
      0.9610855579376221,
      0.9342721104621887,
      0.9255642890930176,
      0.9557143449783325,
      0.9821398258209229,
      0.9984410405158997,
      0.9981383085250854,
      0.999728798866272,
      0.9997112154960632,
      0.9999505877494812,
      0.9999213814735413,
      0.9998803734779358,
      0.9998332262039185,
      0.9996869564056396,
      0.998195469379425,
      0.9978116750717163,
      0.9886651039123535,
      0.9859600067138672,
      0.9824971556663513,
      0.9793079495429993,
      0.991709291934967,
      0.9730818271636963,
      0.9796567559242249,
      0.989485502243042,
      0.9775876998901367,
      0.9567435383796692,
      0.9676006436347961,
      0.976487934589386,
      0.9451171159744263,
      0.9375966191291809,
      0.9554925560951233,
      0.9611868262290955,
      0.9384280443191528,
      0.9333736896514893,
      0.9609330892562866,
      0.9581600427627563,
      0.943041205406189,
      0.952142596244812,
      0.9800955057144165,
      0.9699237942695618,
      0.9574059247970581,
      0.9818264245986938,
      0.9931703209877014,
      0.9894858598709106,
      0.9974234700202942,
      0.9998351335525513,
      0.9999510049819946,
      0.9999693036079407,
      0.9999799132347107,
      0.9999798536300659,
      0.9999604821205139,
      0.999906063079834,
      0.9992135167121887,
      0.9998605847358704,
      0.9998250007629395,
      0.9997907280921936,
      0.9999080896377563,
      0.999952495098114,
      0.99992835521698,
      0.9999103546142578,
      0.9999639391899109,
      0.9999747276306152,
      0.9999281167984009,
      0.9999439120292664,
      0.9999791383743286,
      0.999981701374054,
      0.9999514222145081,
      0.9999664425849915,
      0.999954104423523,
      0.9999659657478333,
      0.9999653100967407,
      0.9999523758888245,
      0.9999412894248962,
      0.9999539852142334,
      0.9999503493309021,
      0.9999291896820068,
      0.9999158382415771,
      0.9999449849128723,
      0.999936044216156,
      0.9998601675033569,
      0.999910295009613,
      0.9999385476112366,
      0.9999151825904846,
      0.9998599290847778,
      0.9999552369117737,
      0.9999275207519531,
      0.9998731017112732,
      0.9999240040779114,
      0.9999554753303528,
      0.9999452829360962,
      0.9999552965164185,
      0.9999712705612183,
      0.9999606013298035,
      0.9999698996543884,
      0.9999828934669495,
      0.999961793422699,
      0.9999361634254456,
      0.9999657273292542,
      0.9999521970748901,
      0.9999078512191772,
      0.9998845458030701,
      0.9999703168869019,
      0.9999662637710571,
      0.9999528527259827,
      0.9999316334724426,
      0.9999150633811951,
      0.9999011158943176,
      0.9999597668647766,
      0.9999740123748779,
      0.9999697804450989,
      0.9999591112136841,
      0.999955952167511,
      0.9999604225158691,
      0.9999778866767883,
      0.9999731779098511,
      0.9999405741691589,
      0.999966025352478,
      0.9999269843101501,
      0.9998993873596191,
      0.9999117255210876,
      0.9999648928642273,
      0.9999310374259949,
      0.9998805522918701,
      0.9999513626098633,
      0.9999604821205139,
      0.9999183416366577,
      0.9999029040336609,
      0.9999397993087769,
      0.9999088048934937,
      0.9999573826789856,
      0.9999535083770752,
      0.9999760389328003,
      0.9999485015869141,
      0.9999554753303528,
      0.9999774694442749,
      0.9999640583992004,
      0.9999146461486816,
      0.9999691247940063,
      0.9999778270721436,
      0.9999492168426514,
      0.9999430775642395,
      0.999967634677887,
      0.9999275803565979
    ],
    [
      0.8661775588989258,
      0.8659230470657349,
      0.8710230588912964,
      0.8910197615623474,
      0.9058074951171875,
      0.8936213254928589,
      0.8997608423233032,
      0.9081449508666992,
      0.9093660116195679,
      0.9004921913146973,
      0.9143602848052979,
      0.9251590371131897,
      0.9029753804206848,
      0.8931076526641846,
      0.9228798151016235,
      0.915474534034729,
      0.8872511982917786,
      0.8915572166442871,
      0.9090253710746765,
      0.8985991477966309,
      0.8678151965141296,
      0.8819370269775391,
      0.9021210670471191,
      0.8697454929351807,
      0.8600188493728638,
      0.8994336128234863,
      0.873187243938446,
      0.9298684597015381,
      0.935407280921936,
      0.9118770956993103,
      0.9404375553131104,
      0.9396798610687256,
      0.9155535101890564,
      0.9131120443344116,
      0.9375274181365967,
      0.922011137008667,
      0.9016650915145874,
      0.9139928221702576,
      0.9261395335197449,
      0.901718020439148,
      0.8923865556716919,
      0.9097170233726501,
      0.9076676368713379,
      0.8850595951080322,
      0.8913084268569946,
      0.9090806841850281,
      0.8934918642044067,
      0.8858816623687744,
      0.9031193256378174,
      0.9071313738822937,
      0.906674861907959,
      0.8869745135307312,
      0.9053437113761902,
      0.9089207053184509,
      0.8849852681159973,
      0.8698466420173645,
      0.8991279006004333,
      0.9062122106552124,
      0.8763245344161987,
      0.8628171682357788,
      0.894371747970581,
      0.8868923187255859,
      0.8677443265914917,
      0.8867644667625427,
      0.8877612352371216,
      0.875083327293396,
      0.8883434534072876,
      0.8866895437240601,
      0.8754144310951233,
      0.8783440589904785,
      0.8454607129096985,
      0.8145872354507446,
      0.8493174314498901,
      0.8661267757415771,
      0.8553553819656372,
      0.8449432849884033,
      0.8558894991874695,
      0.882926344871521,
      0.8705258369445801,
      0.8478075265884399,
      0.8538014888763428,
      0.8698468208312988,
      0.8430759906768799,
      0.816224217414856,
      0.8251935839653015,
      0.8245266675949097,
      0.9999168515205383,
      0.999972939491272,
      0.9999726414680481,
      0.999965488910675,
      0.9999804496765137,
      0.9999532103538513,
      0.9998637437820435,
      0.9992927312850952,
      0.9886300563812256,
      0.9882960319519043,
      0.9681371450424194,
      0.9668957591056824,
      0.9697839021682739,
      0.9824824333190918,
      0.985840380191803,
      0.9974260926246643,
      0.9996027946472168,
      0.9998871088027954,
      0.9999247789382935,
      0.9999299049377441,
      0.9998812675476074,
      0.9999331831932068,
      0.9999341368675232,
      0.9998618364334106,
      0.9997904896736145,
      0.9984360933303833,
      0.9941277503967285,
      0.984906017780304,
      0.979459285736084,
      0.9863664507865906,
      0.9831216335296631,
      0.9889177083969116,
      0.9932525753974915,
      0.9977547526359558,
      0.9986104369163513,
      0.999889075756073,
      0.9998546242713928,
      0.9999155402183533,
      0.9998399615287781,
      0.9999160766601562,
      0.9999406337738037,
      0.9999619126319885,
      0.9999563694000244,
      0.9999634027481079,
      0.9999334812164307,
      0.9998263716697693,
      0.9998508095741272,
      0.9999644756317139,
      0.9999807476997375,
      0.9999682307243347,
      0.9996016025543213,
      0.9999545812606812,
      0.9999657869338989,
      0.9999746084213257,
      0.9999445080757141,
      0.9998270869255066,
      0.999929666519165,
      0.9999096989631653,
      0.9999570846557617,
      0.999718427658081,
      0.9996194243431091,
      0.9999157786369324,
      0.9999675750732422,
      0.9999433159828186,
      0.9999584555625916,
      0.999967098236084,
      0.9999723434448242,
      0.999953031539917,
      0.9999675154685974,
      0.9999181628227234,
      0.9999650120735168,
      0.9999040365219116,
      0.9999489784240723,
      0.9999308586120605,
      0.9999529123306274,
      0.9999383091926575,
      0.9998169541358948,
      0.999818742275238,
      0.9996427297592163,
      0.9995303750038147,
      0.9991620779037476,
      0.9997977614402771,
      0.9999240636825562,
      0.9999089241027832,
      0.9999651908874512,
      0.999960720539093,
      0.9999275803565979,
      0.999895453453064,
      0.9990882277488708,
      0.9836755990982056,
      0.9733626842498779,
      0.9632684588432312,
      0.9854084849357605,
      0.9919189214706421,
      0.9989685416221619,
      0.9998351335525513,
      0.9999427199363708,
      0.999947726726532,
      0.9999573230743408,
      0.9999766945838928,
      0.9999813437461853,
      0.9999698400497437,
      0.9999566674232483,
      0.9999331831932068,
      0.9992840886116028,
      0.999555230140686,
      0.9983171820640564,
      0.9996587634086609,
      0.9999394416809082,
      0.9999614953994751,
      0.9999374747276306,
      0.9999245405197144,
      0.9999072551727295,
      0.9998226761817932,
      0.9995520114898682,
      0.9965680837631226,
      0.9956310391426086,
      0.9951621294021606,
      0.9824343323707581,
      0.9878833889961243,
      0.9974931478500366,
      0.9992654919624329,
      0.9953321814537048,
      0.9981703758239746,
      0.9900493025779724,
      0.9999127388000488,
      0.999916672706604,
      0.9999098777770996,
      0.9999651312828064,
      0.9999645352363586,
      0.9999566078186035,
      0.9999601244926453,
      0.9999216794967651,
      0.9999518394470215,
      0.9999576807022095,
      0.9999083876609802,
      0.9998725652694702,
      0.9990218877792358,
      0.9933621287345886,
      0.9731658697128296,
      0.9594603776931763,
      0.9642454385757446,
      0.9389688968658447,
      0.9310895204544067,
      0.9598491787910461,
      0.9841649532318115,
      0.9986570477485657,
      0.9984146356582642,
      0.9997620582580566,
      0.9997331500053406,
      0.9999531507492065,
      0.9999247193336487,
      0.9998841881752014,
      0.999837338924408,
      0.9997004866600037,
      0.9982312917709351,
      0.9978920221328735,
      0.9894644618034363,
      0.9873782992362976,
      0.9843161702156067,
      0.9813797473907471,
      0.9926385283470154,
      0.9761637449264526,
      0.9818239212036133,
      0.990624189376831,
      0.978979766368866,
      0.9613982439041138,
      0.9707961082458496,
      0.9790738821029663,
      0.9499198794364929,
      0.9430407881736755,
      0.9595643281936646,
      0.9655364155769348,
      0.9445812106132507,
      0.9392343759536743,
      0.9651488065719604,
      0.9630981683731079,
      0.9491106867790222,
      0.9564685821533203,
      0.9833478927612305,
      0.9745343327522278,
      0.9619253277778625,
      0.9833548665046692,
      0.9943333864212036,
      0.9916587471961975,
      0.9980752468109131,
      0.9998793005943298,
      0.9999562501907349,
      0.9999704360961914,
      0.9999805688858032,
      0.999980092048645,
      0.9999606609344482,
      0.9999063014984131,
      0.9992197155952454,
      0.9998621344566345,
      0.9998268485069275,
      0.9997935891151428,
      0.9999097585678101,
      0.9999532103538513,
      0.9999297857284546,
      0.9999122619628906,
      0.9999648928642273,
      0.9999754428863525,
      0.9999293684959412,
      0.9999449253082275,
      0.9999802112579346,
      0.9999825358390808,
      0.9999523162841797,
      0.9999675154685974,
      0.9999586343765259,
      0.9999685883522034,
      0.9999673366546631,
      0.9999571442604065,
      0.999949038028717,
      0.9999577403068542,
      0.999954104423523,
      0.9999376535415649,
      0.9999257922172546,
      0.999949038028717,
      0.9999423027038574,
      0.9998819828033447,
      0.9999223351478577,
      0.99994295835495,
      0.9999265074729919,
      0.9998816251754761,
      0.9999583959579468,
      0.9999316930770874,
      0.9998862147331238,
      0.9999309778213501,
      0.9999570846557617,
      0.9999472498893738,
      0.999958336353302,
      0.9999721646308899,
      0.9999611377716064,
      0.9999704957008362,
      0.9999831318855286,
      0.9999614953994751,
      0.9999367594718933,
      0.9999661445617676,
      0.9999527335166931,
      0.9999086260795593,
      0.9998859763145447,
      0.999971330165863,
      0.9999668002128601,
      0.9999534487724304,
      0.9999322295188904,
      0.9999157190322876,
      0.9999013543128967,
      0.9999601244926453,
      0.999973475933075,
      0.9999703168869019,
      0.9999594688415527,
      0.9999562501907349,
      0.9999607801437378,
      0.9999779462814331,
      0.9999732971191406,
      0.9999409317970276,
      0.9999662041664124,
      0.9999281167984009,
      0.999902069568634,
      0.9999144673347473,
      0.9999657273292542,
      0.9999343156814575,
      0.99989253282547,
      0.9999536871910095,
      0.9999620318412781,
      0.9999247789382935,
      0.9999107122421265,
      0.9999428391456604,
      0.999911367893219,
      0.9999579191207886,
      0.9999538660049438,
      0.9999762177467346,
      0.9999486804008484,
      0.9999556541442871,
      0.9999775886535645,
      0.9999640583992004,
      0.9999136924743652,
      0.999968945980072,
      0.9999777674674988,
      0.9999492764472961,
      0.9999428987503052,
      0.9999675750732422,
      0.9999278783798218
    ],
    [
      0.8741425275802612,
      0.8783124685287476,
      0.8824714422225952,
      0.9006197452545166,
      0.9127663373947144,
      0.9056796431541443,
      0.9108509421348572,
      0.9170143604278564,
      0.9176199436187744,
      0.911115825176239,
      0.9224196672439575,
      0.9315532445907593,
      0.9119023084640503,
      0.9033879041671753,
      0.9296385049819946,
      0.922688364982605,
      0.8968794345855713,
      0.900851845741272,
      0.915528416633606,
      0.9069061875343323,
      0.8772003650665283,
      0.8915062546730042,
      0.9101859331130981,
      0.8821583986282349,
      0.8707414269447327,
      0.9067248106002808,
      0.8885043859481812,
      0.9368194341659546,
      0.9434581995010376,
      0.9217694997787476,
      0.9461840391159058,
      0.9445662498474121,
      0.9230554699897766,
      0.9207171201705933,
      0.9427307844161987,
      0.9281206130981445,
      0.9099985361099243,
      0.9209175109863281,
      0.9312207698822021,
      0.9100760221481323,
      0.9016819596290588,
      0.9159308671951294,
      0.9147549867630005,
      0.8955948948860168,
      0.9005403518676758,
      0.9159128665924072,
      0.9036654829978943,
      0.8967494964599609,
      0.9106048345565796,
      0.9159489870071411,
      0.9171221256256104,
      0.9005042910575867,
      0.919561505317688,
      0.9215185046195984,
      0.89805668592453,
      0.8885655403137207,
      0.9134113788604736,
      0.9175084233283997,
      0.8881257772445679,
      0.8753738403320312,
      0.9056106805801392,
      0.8985396027565002,
      0.8791581392288208,
      0.8967263698577881,
      0.8998059034347534,
      0.8848733901977539,
      0.8968735337257385,
      0.8978305459022522,
      0.8859280347824097,
      0.8880943655967712,
      0.8568392992019653,
      0.827066957950592,
      0.8600915670394897,
      0.8777070045471191,
      0.8664291501045227,
      0.8580291867256165,
      0.868126392364502,
      0.8934137225151062,
      0.8822073936462402,
      0.8615438938140869,
      0.86635422706604,
      0.8796954154968262,
      0.8550577163696289,
      0.8302336931228638,
      0.8338555097579956,
      0.8345712423324585,
      0.9999181032180786,
      0.999973475933075,
      0.9999731183052063,
      0.9999663233757019,
      0.9999809861183167,
      0.9999555349349976,
      0.9998742938041687,
      0.9993600845336914,
      0.9900187253952026,
      0.9897837042808533,
      0.9713278412818909,
      0.9704864621162415,
      0.9730930328369141,
      0.9848518967628479,
      0.9876487851142883,
      0.997864842414856,
      0.999661922454834,
      0.9998939633369446,
      0.9999285936355591,
      0.9999314546585083,
      0.9998834729194641,
      0.9999351501464844,
      0.999936580657959,
      0.9998716711997986,
      0.9998115301132202,
      0.9987658858299255,
      0.9950738549232483,
      0.9868335127830505,
      0.9820561408996582,
      0.9888274669647217,
      0.985447347164154,
      0.9911348223686218,
      0.9949372410774231,
      0.9983574151992798,
      0.999043345451355,
      0.999904215335846,
      0.9998646974563599,
      0.9999217987060547,
      0.9998390078544617,
      0.9999181032180786,
      0.9999416470527649,
      0.999962329864502,
      0.9999573826789856,
      0.9999644160270691,
      0.9999367594718933,
      0.999833345413208,
      0.9998583197593689,
      0.9999658465385437,
      0.9999810457229614,
      0.999968409538269,
      0.9996057152748108,
      0.9999551177024841,
      0.9999663233757019,
      0.9999746680259705,
      0.9999443888664246,
      0.9998272061347961,
      0.9999337792396545,
      0.9999093413352966,
      0.9999572038650513,
      0.9997408390045166,
      0.9996227025985718,
      0.9999165534973145,
      0.9999681115150452,
      0.9999440908432007,
      0.9999592900276184,
      0.9999671578407288,
      0.9999722838401794,
      0.9999531507492065,
      0.9999676942825317,
      0.9999184012413025,
      0.9999651908874512,
      0.9999046921730042,
      0.9999496936798096,
      0.9999316334724426,
      0.99995356798172,
      0.9999398589134216,
      0.9998210668563843,
      0.999821126461029,
      0.9996537566184998,
      0.9995470643043518,
      0.9993167519569397,
      0.9998282790184021,
      0.9999282360076904,
      0.9999114274978638,
      0.9999659657478333,
      0.9999615550041199,
      0.9999300241470337,
      0.9999018907546997,
      0.9992108941078186,
      0.9855567216873169,
      0.9768140316009521,
      0.9674119353294373,
      0.9876639246940613,
      0.9936837553977966,
      0.9992363452911377,
      0.9998708963394165,
      0.9999485015869141,
      0.9999509453773499,
      0.9999585747718811,
      0.999977171421051,
      0.9999815225601196,
      0.9999708533287048,
      0.9999580979347229,
      0.9999390840530396,
      0.9994481205940247,
      0.9996742010116577,
      0.9987547993659973,
      0.9997175931930542,
      0.9999440908432007,
      0.9999632835388184,
      0.9999386668205261,
      0.9999282956123352,
      0.9999122619628906,
      0.9998400211334229,
      0.999634325504303,
      0.9974240660667419,
      0.9967681765556335,
      0.9961234927177429,
      0.9849620461463928,
      0.9897719621658325,
      0.9979395866394043,
      0.9993465542793274,
      0.996019184589386,
      0.9984917044639587,
      0.9911924004554749,
      0.9999135136604309,
      0.9999186396598816,
      0.9999119639396667,
      0.9999641180038452,
      0.9999655485153198,
      0.9999585151672363,
      0.9999616742134094,
      0.9999229907989502,
      0.9999524354934692,
      0.9999592900276184,
      0.9999122023582458,
      0.9998846650123596,
      0.9992256760597229,
      0.9941122531890869,
      0.975639820098877,
      0.9626758098602295,
      0.9672970175743103,
      0.9434131383895874,
      0.9362456798553467,
      0.9636591076850891,
      0.9861575365066528,
      0.9988183379173279,
      0.9986416101455688,
      0.9997796416282654,
      0.9997612833976746,
      0.9999564290046692,
      0.9999297261238098,
      0.9998875856399536,
      0.9998409152030945,
      0.9997125864028931,
      0.9983096122741699,
      0.998066246509552,
      0.9904548525810242,
      0.9886780977249146,
      0.9860732555389404,
      0.983279287815094,
      0.9934961795806885,
      0.9792052507400513,
      0.9839682579040527,
      0.9913562536239624,
      0.9813082218170166,
      0.965642511844635,
      0.9740966558456421,
      0.9817302227020264,
      0.9558669328689575,
      0.9484949111938477,
      0.9637173414230347,
      0.9700573086738586,
      0.9504009485244751,
      0.9448971152305603,
      0.9691718220710754,
      0.9674723744392395,
      0.9551825523376465,
      0.9606612920761108,
      0.9859586358070374,
      0.9784642457962036,
      0.9663333892822266,
      0.9851914644241333,
      0.9953274130821228,
      0.9935982823371887,
      0.9985600709915161,
      0.9999046325683594,
      0.9999606609344482,
      0.9999715685844421,
      0.9999812245368958,
      0.9999805092811584,
      0.9999614953994751,
      0.9999086260795593,
      0.9992234706878662,
      0.9998632073402405,
      0.9998287558555603,
      0.9997952580451965,
      0.9999107122421265,
      0.9999538660049438,
      0.999930739402771,
      0.9999135732650757,
      0.999965488910675,
      0.9999756813049316,
      0.9999305605888367,
      0.9999460577964783,
      0.9999809861183167,
      0.9999831914901733,
      0.9999537467956543,
      0.9999693036079407,
      0.999962329864502,
      0.9999704957008362,
      0.9999687075614929,
      0.9999605417251587,
      0.99995356798172,
      0.9999604821205139,
      0.9999566674232483,
      0.9999440908432007,
      0.9999332427978516,
      0.9999517798423767,
      0.999947190284729,
      0.9998976588249207,
      0.9999303817749023,
      0.9999467730522156,
      0.9999352097511292,
      0.9998974204063416,
      0.9999608397483826,
      0.9999358057975769,
      0.9998973608016968,
      0.9999367594718933,
      0.9999588131904602,
      0.99994957447052,
      0.9999608993530273,
      0.9999731183052063,
      0.9999618530273438,
      0.9999711513519287,
      0.9999837279319763,
      0.9999621510505676,
      0.9999374747276306,
      0.9999665021896362,
      0.9999532103538513,
      0.9999090433120728,
      0.9998862743377686,
      0.9999713897705078,
      0.9999670386314392,
      0.9999537467956543,
      0.9999328851699829,
      0.9999144673347473,
      0.9999009966850281,
      0.9999606013298035,
      0.9999733567237854,
      0.999970555305481,
      0.9999598264694214,
      0.9999567270278931,
      0.9999611973762512,
      0.999978244304657,
      0.9999734163284302,
      0.9999414086341858,
      0.9999668598175049,
      0.9999295473098755,
      0.9999047517776489,
      0.9999167919158936,
      0.9999666810035706,
      0.9999366998672485,
      0.9998965263366699,
      0.999955415725708,
      0.9999634027481079,
      0.9999300837516785,
      0.9999166131019592,
      0.9999450445175171,
      0.9999135732650757,
      0.9999587535858154,
      0.9999542832374573,
      0.9999764561653137,
      0.9999488592147827,
      0.9999560117721558,
      0.9999776482582092,
      0.9999642372131348,
      0.9999139308929443,
      0.9999688863754272,
      0.9999778866767883,
      0.9999495148658752,
      0.9999427199363708,
      0.9999675750732422,
      0.9999279975891113
    ],
    [
      0.8826778531074524,
      0.8906481266021729,
      0.8951914310455322,
      0.9110896587371826,
      0.9220473766326904,
      0.9183407425880432,
      0.923137903213501,
      0.9272826313972473,
      0.9267110824584961,
      0.9227551817893982,
      0.9319412708282471,
      0.9385689496994019,
      0.9213782548904419,
      0.9151413440704346,
      0.9367216229438782,
      0.9302736520767212,
      0.9082525968551636,
      0.9109240174293518,
      0.9224581122398376,
      0.915321946144104,
      0.8882747888565063,
      0.902294933795929,
      0.9178934097290039,
      0.89399254322052,
      0.8830647468566895,
      0.9145498275756836,
      0.9050679802894592,
      0.9435120820999146,
      0.9487104415893555,
      0.9308590888977051,
      0.9515582919120789,
      0.9490271806716919,
      0.9303566217422485,
      0.9284974336624146,
      0.9479671120643616,
      0.9341577291488647,
      0.9187338352203369,
      0.9278782606124878,
      0.9364194869995117,
      0.9182732105255127,
      0.911296010017395,
      0.9225805401802063,
      0.9219083189964294,
      0.9061015844345093,
      0.9098844528198242,
      0.9227535128593445,
      0.9143463373184204,
      0.9079568386077881,
      0.9184299111366272,
      0.92298823595047,
      0.927399754524231,
      0.914015531539917,
      0.9322174787521362,
      0.9334648847579956,
      0.9124405384063721,
      0.9066044688224792,
      0.9270409345626831,
      0.928324818611145,
      0.902023196220398,
      0.8907148838043213,
      0.9183506965637207,
      0.9107786417007446,
      0.8924994468688965,
      0.9084873795509338,
      0.9123325347900391,
      0.8976427316665649,
      0.9069681167602539,
      0.9108468890190125,
      0.8968768119812012,
      0.8988558053970337,
      0.8673948049545288,
      0.8427833318710327,
      0.8734555840492249,
      0.889668345451355,
      0.8792484998703003,
      0.8742398619651794,
      0.8834139108657837,
      0.9053952693939209,
      0.894847571849823,
      0.8778122067451477,
      0.8811922073364258,
      0.8906004428863525,
      0.8694729208946228,
      0.8471382856369019,
      0.8439947366714478,
      0.8446840643882751,
      0.9999197721481323,
      0.9999738931655884,
      0.9999737739562988,
      0.9999673366546631,
      0.999981701374054,
      0.9999580383300781,
      0.9998849630355835,
      0.9994503855705261,
      0.9915962815284729,
      0.9913364052772522,
      0.9749584794044495,
      0.9746208786964417,
      0.9766174554824829,
      0.9874428510665894,
      0.9895212054252625,
      0.9982970952987671,
      0.9997155070304871,
      0.9999004006385803,
      0.9999326467514038,
      0.9999334812164307,
      0.9998854994773865,
      0.9999366998672485,
      0.9999389052391052,
      0.9998798370361328,
      0.9998263120651245,
      0.9989179968833923,
      0.9959564208984375,
      0.9890313148498535,
      0.9848622679710388,
      0.9913631081581116,
      0.9883946180343628,
      0.9933367371559143,
      0.9965634942054749,
      0.9988246560096741,
      0.9993191957473755,
      0.9999147653579712,
      0.9998685121536255,
      0.9999231100082397,
      0.9998332262039185,
      0.9999208450317383,
      0.999941885471344,
      0.9999626874923706,
      0.9999577403068542,
      0.9999649524688721,
      0.9999397397041321,
      0.9998539686203003,
      0.9998650550842285,
      0.9999668598175049,
      0.9999814033508301,
      0.9999688863754272,
      0.9996099472045898,
      0.9999554753303528,
      0.999966561794281,
      0.9999748468399048,
      0.9999444484710693,
      0.9998289346694946,
      0.9999299049377441,
      0.9999098777770996,
      0.9999575614929199,
      0.9997423887252808,
      0.9996268153190613,
      0.9999178647994995,
      0.999968409538269,
      0.9999446868896484,
      0.9999599456787109,
      0.9999672770500183,
      0.9999724626541138,
      0.9999532699584961,
      0.9999677538871765,
      0.9999189376831055,
      0.9999654293060303,
      0.9999054074287415,
      0.9999504089355469,
      0.999932587146759,
      0.9999542832374573,
      0.9999415874481201,
      0.9998237490653992,
      0.9998177289962769,
      0.9996606111526489,
      0.9995688199996948,
      0.999396562576294,
      0.9998494982719421,
      0.9999310970306396,
      0.9999131560325623,
      0.9999663233757019,
      0.9999623894691467,
      0.9999313354492188,
      0.9999058842658997,
      0.9993121027946472,
      0.9876183867454529,
      0.9807471036911011,
      0.9714833498001099,
      0.9896906018257141,
      0.9954113960266113,
      0.999449610710144,
      0.9998977184295654,
      0.9999531507492065,
      0.9999536275863647,
      0.9999597668647766,
      0.9999775886535645,
      0.999981701374054,
      0.9999716877937317,
      0.9999589920043945,
      0.9999438524246216,
      0.9995672106742859,
      0.9997527003288269,
      0.9990842342376709,
      0.9997668266296387,
      0.9999479651451111,
      0.9999645948410034,
      0.9999396204948425,
      0.9999309182167053,
      0.9999157786369324,
      0.9998502135276794,
      0.9996563196182251,
      0.998117208480835,
      0.9977359771728516,
      0.9971513748168945,
      0.9879244565963745,
      0.9916571378707886,
      0.9983554482460022,
      0.9994086027145386,
      0.9968685507774353,
      0.9988213181495667,
      0.9923962354660034,
      0.9999154210090637,
      0.9999197721481323,
      0.9999133944511414,
      0.9999647736549377,
      0.999966561794281,
      0.9999604821205139,
      0.9999634623527527,
      0.9999248385429382,
      0.9999533295631409,
      0.9999611377716064,
      0.9999169111251831,
      0.9998971819877625,
      0.9994008541107178,
      0.994881808757782,
      0.9785026907920837,
      0.9663764238357544,
      0.9710273146629333,
      0.9485868215560913,
      0.9423215389251709,
      0.9680275917053223,
      0.9882931113243103,
      0.9989968538284302,
      0.9988852143287659,
      0.9998124837875366,
      0.9997954964637756,
      0.9999601244926453,
      0.9999323487281799,
      0.9998915195465088,
      0.9998461008071899,
      0.9997299313545227,
      0.9984803795814514,
      0.998266339302063,
      0.9915398955345154,
      0.9901140928268433,
      0.9880201816558838,
      0.9854798316955566,
      0.9944847226142883,
      0.9825206995010376,
      0.9864568710327148,
      0.9927389025688171,
      0.9840958714485168,
      0.9705659747123718,
      0.9778228998184204,
      0.9846045970916748,
      0.9622001051902771,
      0.9554920196533203,
      0.9687283039093018,
      0.9750753045082092,
      0.9574085474014282,
      0.9510848522186279,
      0.9733507633209229,
      0.9722006916999817,
      0.9617456197738647,
      0.9649491310119629,
      0.9882760047912598,
      0.9821394085884094,
      0.9708026051521301,
      0.986986517906189,
      0.9963717460632324,
      0.9954369068145752,
      0.9989814758300781,
      0.9999237656593323,
      0.9999635815620422,
      0.999972403049469,
      0.9999818801879883,
      0.9999807476997375,
      0.9999617338180542,
      0.9999089241027832,
      0.9992302060127258,
      0.999864935874939,
      0.9998307824134827,
      0.9997979402542114,
      0.9999121427536011,
      0.9999544620513916,
      0.9999319314956665,
      0.9999151229858398,
      0.9999660849571228,
      0.9999763369560242,
      0.9999317526817322,
      0.9999472498893738,
      0.9999816417694092,
      0.9999836683273315,
      0.9999549388885498,
      0.9999707341194153,
      0.9999656677246094,
      0.9999721646308899,
      0.9999701380729675,
      0.9999639391899109,
      0.9999584555625916,
      0.9999629855155945,
      0.9999592900276184,
      0.9999501705169678,
      0.999940812587738,
      0.9999547600746155,
      0.9999514222145081,
      0.9999125003814697,
      0.9999406933784485,
      0.9999502301216125,
      0.99994295835495,
      0.9999117255210876,
      0.9999631643295288,
      0.9999393820762634,
      0.9999076128005981,
      0.9999423027038574,
      0.9999599456787109,
      0.9999517202377319,
      0.999963641166687,
      0.9999739527702332,
      0.9999622702598572,
      0.9999718070030212,
      0.9999839663505554,
      0.9999627470970154,
      0.9999381899833679,
      0.999967098236084,
      0.9999537467956543,
      0.9999099373817444,
      0.9998869299888611,
      0.9999714493751526,
      0.9999671578407288,
      0.999954342842102,
      0.9999339580535889,
      0.9999166131019592,
      0.9999024271965027,
      0.9999614357948303,
      0.9999737739562988,
      0.9999709725379944,
      0.9999600052833557,
      0.9999569654464722,
      0.9999613761901855,
      0.9999783635139465,
      0.999973475933075,
      0.9999417066574097,
      0.9999672174453735,
      0.9999314546585083,
      0.9999103546142578,
      0.9999198913574219,
      0.9999674558639526,
      0.9999390840530396,
      0.9999065399169922,
      0.9999572038650513,
      0.9999644756317139,
      0.9999347925186157,
      0.9999229907989502,
      0.9999504089355469,
      0.9999160766601562,
      0.9999592304229736,
      0.9999545812606812,
      0.999976634979248,
      0.9999490976333618,
      0.9999561905860901,
      0.9999778270721436,
      0.9999644160270691,
      0.9999145269393921,
      0.999968945980072,
      0.9999778270721436,
      0.9999496936798096,
      0.9999428987503052,
      0.9999676942825317,
      0.9999286532402039
    ],
    [
      0.8928466439247131,
      0.9034465551376343,
      0.9097324013710022,
      0.923565149307251,
      0.9312029480934143,
      0.9309244155883789,
      0.9359408020973206,
      0.9386841058731079,
      0.9364222884178162,
      0.9351844787597656,
      0.9425390958786011,
      0.9463027119636536,
      0.9312498569488525,
      0.9273841381072998,
      0.9447386264801025,
      0.9386800527572632,
      0.9203065633773804,
      0.9218473434448242,
      0.9307470321655273,
      0.9249326586723328,
      0.9014134407043457,
      0.9138429760932922,
      0.9272081851959229,
      0.9072206020355225,
      0.8964359760284424,
      0.9219719171524048,
      0.9213569164276123,
      0.9511072635650635,
      0.9537903070449829,
      0.939425528049469,
      0.9572456479072571,
      0.9539778828620911,
      0.9377738833427429,
      0.93670654296875,
      0.9538371562957764,
      0.9407814145088196,
      0.9286125898361206,
      0.9360616207122803,
      0.9425166845321655,
      0.9276512861251831,
      0.9225990176200867,
      0.9301016926765442,
      0.9293814301490784,
      0.918023943901062,
      0.9201369285583496,
      0.9301756620407104,
      0.9251077771186829,
      0.9184714555740356,
      0.9264317154884338,
      0.9304248094558716,
      0.9367675185203552,
      0.9263105392456055,
      0.9431453943252563,
      0.9436371326446533,
      0.9257463216781616,
      0.922427773475647,
      0.9395371079444885,
      0.9404698610305786,
      0.9174928665161133,
      0.9072524309158325,
      0.9310631155967712,
      0.9250221252441406,
      0.9082361459732056,
      0.9215126037597656,
      0.9262385964393616,
      0.9124931693077087,
      0.9190028309822083,
      0.9247466921806335,
      0.9106730222702026,
      0.9124096632003784,
      0.8825541138648987,
      0.8620697259902954,
      0.8896799683570862,
      0.9032484292984009,
      0.8943031430244446,
      0.8919198513031006,
      0.9006327986717224,
      0.9188532829284668,
      0.9083064794540405,
      0.8955875039100647,
      0.8976762890815735,
      0.9029998779296875,
      0.8847401142120361,
      0.865774393081665,
      0.8579772710800171,
      0.8580402135848999,
      0.9999210238456726,
      0.9999745488166809,
      0.9999743700027466,
      0.9999682903289795,
      0.9999824166297913,
      0.9999603629112244,
      0.9998956322669983,
      0.9995363354682922,
      0.9933115839958191,
      0.9931946992874146,
      0.9790647029876709,
      0.9793817400932312,
      0.9804314970970154,
      0.9899644255638123,
      0.9916184544563293,
      0.9986634850502014,
      0.9997252821922302,
      0.9999014139175415,
      0.9999364018440247,
      0.999935507774353,
      0.9998887777328491,
      0.9999386072158813,
      0.999940812587738,
      0.9998877644538879,
      0.9998465180397034,
      0.9992375373840332,
      0.9971128106117249,
      0.9915297031402588,
      0.9879150986671448,
      0.9938937425613403,
      0.9916302561759949,
      0.9954307675361633,
      0.9977818727493286,
      0.9991987943649292,
      0.9995311498641968,
      0.9999223947525024,
      0.9998729228973389,
      0.9999228715896606,
      0.9998235106468201,
      0.9999164938926697,
      0.9999427199363708,
      0.9999634623527527,
      0.9999595880508423,
      0.9999666213989258,
      0.9999441504478455,
      0.9998697638511658,
      0.9998740553855896,
      0.9999683499336243,
      0.9999818205833435,
      0.9999690651893616,
      0.9996145963668823,
      0.9999560117721558,
      0.9999663233757019,
      0.9999749064445496,
      0.9999436736106873,
      0.9998301267623901,
      0.9999301433563232,
      0.9999104142189026,
      0.9999579191207886,
      0.9997451305389404,
      0.9996299147605896,
      0.9999188184738159,
      0.9999687075614929,
      0.999945342540741,
      0.9999604821205139,
      0.9999674558639526,
      0.9999723434448242,
      0.999953031539917,
      0.999967634677887,
      0.9999189972877502,
      0.9999655485153198,
      0.9999057650566101,
      0.9999510049819946,
      0.9999336004257202,
      0.9999552369117737,
      0.999944269657135,
      0.9998281002044678,
      0.9998303055763245,
      0.9997005462646484,
      0.9996210932731628,
      0.9995045065879822,
      0.9998897910118103,
      0.9999346137046814,
      0.9999147057533264,
      0.999966561794281,
      0.9999628663063049,
      0.9999323487281799,
      0.9999116659164429,
      0.999434769153595,
      0.9896538257598877,
      0.9840087294578552,
      0.9754499793052673,
      0.9920002818107605,
      0.9967759847640991,
      0.9995969533920288,
      0.9999179840087891,
      0.9999570250511169,
      0.9999560713768005,
      0.9999608993530273,
      0.9999780058860779,
      0.9999817609786987,
      0.9999722838401794,
      0.9999600648880005,
      0.9999489784240723,
      0.9996708035469055,
      0.9998106956481934,
      0.999312698841095,
      0.9998105764389038,
      0.9999511241912842,
      0.9999658465385437,
      0.9999403953552246,
      0.9999338388442993,
      0.9999197125434875,
      0.9998647570610046,
      0.9997379779815674,
      0.9986423254013062,
      0.998444676399231,
      0.9979188442230225,
      0.9907701015472412,
      0.9933068156242371,
      0.9987276196479797,
      0.9995347261428833,
      0.997813880443573,
      0.999155580997467,
      0.9940117001533508,
      0.9999196529388428,
      0.9999217987060547,
      0.9999147653579712,
      0.9999650716781616,
      0.999967098236084,
      0.9999622702598572,
      0.9999653100967407,
      0.9999265074729919,
      0.99995356798172,
      0.9999625086784363,
      0.9999203681945801,
      0.9999122023582458,
      0.9996225237846375,
      0.9959887266159058,
      0.9818979501724243,
      0.9706223011016846,
      0.9751730561256409,
      0.9543716907501221,
      0.9492830038070679,
      0.9727962613105774,
      0.9905658960342407,
      0.9991492033004761,
      0.9990921020507812,
      0.999841034412384,
      0.9998226761817932,
      0.9999634027481079,
      0.999936044216156,
      0.9998959898948669,
      0.999852180480957,
      0.999748945236206,
      0.9985672831535339,
      0.9984877109527588,
      0.9926759600639343,
      0.9915210604667664,
      0.9897153377532959,
      0.9875428676605225,
      0.9952928423881531,
      0.9854105710983276,
      0.9887890219688416,
      0.9941543340682983,
      0.9868172407150269,
      0.9759254455566406,
      0.9819175601005554,
      0.9875605702400208,
      0.9684724807739258,
      0.9626762270927429,
      0.9740259647369385,
      0.9797593951225281,
      0.9639225602149963,
      0.9575327634811401,
      0.9776155352592468,
      0.9767277240753174,
      0.9679604172706604,
      0.9693822860717773,
      0.9901630878448486,
      0.985131025314331,
      0.974929690361023,
      0.9888002872467041,
      0.9971494078636169,
      0.9967207908630371,
      0.9992912411689758,
      0.9999383687973022,
      0.9999660849571228,
      0.9999731183052063,
      0.9999821782112122,
      0.9999809265136719,
      0.9999620318412781,
      0.9999092817306519,
      0.9992323517799377,
      0.9998660087585449,
      0.9998322129249573,
      0.9997997283935547,
      0.9999131560325623,
      0.9999550580978394,
      0.9999329447746277,
      0.9999167323112488,
      0.999966561794281,
      0.999976634979248,
      0.9999328255653381,
      0.9999483823776245,
      0.9999825358390808,
      0.9999842047691345,
      0.9999561309814453,
      0.9999719858169556,
      0.9999687075614929,
      0.9999735951423645,
      0.9999668002128601,
      0.9999666810035706,
      0.9999592900276184,
      0.9999649524688721,
      0.9999614357948303,
      0.9999555945396423,
      0.9999468922615051,
      0.9999561905860901,
      0.9999560713768005,
      0.9999254941940308,
      0.9999472498893738,
      0.9999538064002991,
      0.9999490976333618,
      0.9999253153800964,
      0.9999651312828064,
      0.9999422430992126,
      0.9999175071716309,
      0.999947190284729,
      0.9999597072601318,
      0.9999538064002991,
      0.9999663233757019,
      0.99997478723526,
      0.999963104724884,
      0.9999724626541138,
      0.9999845623970032,
      0.9999642968177795,
      0.9999393820762634,
      0.9999675750732422,
      0.9999542832374573,
      0.9999105334281921,
      0.9998868107795715,
      0.999970555305481,
      0.9999675154685974,
      0.999954879283905,
      0.9999347925186157,
      0.9999172687530518,
      0.999902606010437,
      0.9999617338180542,
      0.9999741911888123,
      0.9999712705612183,
      0.9999606609344482,
      0.9999569654464722,
      0.999961793422699,
      0.9999783635139465,
      0.9999735355377197,
      0.9999425411224365,
      0.9999675750732422,
      0.9999332427978516,
      0.9999139904975891,
      0.9999219179153442,
      0.9999678730964661,
      0.9999415278434753,
      0.999912679195404,
      0.9999579191207886,
      0.9999650716781616,
      0.9999375939369202,
      0.9999257326126099,
      0.9999511241912842,
      0.9999170899391174,
      0.9999597072601318,
      0.9999549388885498,
      0.9999766945838928,
      0.9999495148658752,
      0.999956488609314,
      0.9999780654907227,
      0.9999645948410034,
      0.9999146461486816,
      0.9999690651893616,
      0.9999780058860779,
      0.9999498128890991,
      0.9999427199363708,
      0.9999675154685974,
      0.9999289512634277
    ],
    [
      0.9057266712188721,
      0.9197892546653748,
      0.9274365901947021,
      0.9392460584640503,
      0.9430176019668579,
      0.9455463886260986,
      0.9497588872909546,
      0.9522514343261719,
      0.9488918781280518,
      0.948190450668335,
      0.9541816711425781,
      0.9557386636734009,
      0.9427638649940491,
      0.9414148926734924,
      0.9542251229286194,
      0.9489225149154663,
      0.9351727962493896,
      0.9339755773544312,
      0.9417697787284851,
      0.936421811580658,
      0.9185987114906311,
      0.9271982908248901,
      0.9378882050514221,
      0.9221339225769043,
      0.9115256071090698,
      0.9289174675941467,
      0.933545708656311,
      0.9567557573318481,
      0.9585961103439331,
      0.9476146697998047,
      0.9629025459289551,
      0.9600802659988403,
      0.9469702243804932,
      0.9462811350822449,
      0.9606922268867493,
      0.9497826099395752,
      0.9405641555786133,
      0.9459027647972107,
      0.9505770802497864,
      0.9391809701919556,
      0.9360119104385376,
      0.9399336576461792,
      0.9396561980247498,
      0.9322577118873596,
      0.9339069128036499,
      0.9399534463882446,
      0.9381021857261658,
      0.9309980869293213,
      0.9366468787193298,
      0.9401051998138428,
      0.9474220275878906,
      0.9390020966529846,
      0.9538229703903198,
      0.9539934396743774,
      0.9402141571044922,
      0.9377992153167725,
      0.9518622756004333,
      0.9524933099746704,
      0.9341131448745728,
      0.9258714914321899,
      0.9446835517883301,
      0.9407285451889038,
      0.9272968769073486,
      0.9354381561279297,
      0.9406642913818359,
      0.9299237728118896,
      0.9322786331176758,
      0.938431441783905,
      0.9263026714324951,
      0.9277620315551758,
      0.9016417264938354,
      0.8874983787536621,
      0.9095199108123779,
      0.9198812246322632,
      0.9127941727638245,
      0.9124531149864197,
      0.9205328226089478,
      0.9333998560905457,
      0.9235935211181641,
      0.9156357049942017,
      0.9156363010406494,
      0.9174671173095703,
      0.9026925563812256,
      0.8888803720474243,
      0.8802169561386108,
      0.8745269775390625,
      0.999922513961792,
      0.9999746680259705,
      0.9999746680259705,
      0.9999687075614929,
      0.9999827146530151,
      0.9999620914459229,
      0.999904990196228,
      0.9996118545532227,
      0.9949841499328613,
      0.9951823949813843,
      0.9835178852081299,
      0.9841680526733398,
      0.9843218922615051,
      0.9921997785568237,
      0.9936489462852478,
      0.9990906119346619,
      0.9997901916503906,
      0.9999074935913086,
      0.9999398589134216,
      0.9999366998672485,
      0.9998902082443237,
      0.9999386072158813,
      0.9999436140060425,
      0.999897837638855,
      0.9998685717582703,
      0.9994975924491882,
      0.9981056451797485,
      0.9940050840377808,
      0.9908464550971985,
      0.9958979487419128,
      0.994509220123291,
      0.9970752000808716,
      0.9986216425895691,
      0.9994874000549316,
      0.9996803998947144,
      0.9999306797981262,
      0.9998771548271179,
      0.9999260306358337,
      0.9998288154602051,
      0.999918520450592,
      0.9999433159828186,
      0.9999638199806213,
      0.9999609589576721,
      0.9999692440032959,
      0.9999486804008484,
      0.9998846054077148,
      0.999883234500885,
      0.9999697208404541,
      0.9999822378158569,
      0.9999693632125854,
      0.9996206164360046,
      0.9999564290046692,
      0.9999667406082153,
      0.9999749064445496,
      0.9999431371688843,
      0.9998278021812439,
      0.9999297857284546,
      0.9999105334281921,
      0.9999583959579468,
      0.9997486472129822,
      0.9996358156204224,
      0.9999197721481323,
      0.9999693036079407,
      0.9999460577964783,
      0.9999613165855408,
      0.9999675750732422,
      0.9999723434448242,
      0.9999529719352722,
      0.9999676942825317,
      0.9999192953109741,
      0.999965488910675,
      0.9999061226844788,
      0.9999514818191528,
      0.9999342560768127,
      0.999955952167511,
      0.9999464750289917,
      0.9998363852500916,
      0.9998468160629272,
      0.9997537136077881,
      0.9996860027313232,
      0.9996256232261658,
      0.9999026656150818,
      0.9999376535415649,
      0.9999157190322876,
      0.9999668598175049,
      0.9999620914459229,
      0.9999340176582336,
      0.9999191761016846,
      0.9995976686477661,
      0.9918181896209717,
      0.9873389601707458,
      0.9798381924629211,
      0.9939849972724915,
      0.9977480173110962,
      0.9997049570083618,
      0.9999343752861023,
      0.9999605417251587,
      0.9999582171440125,
      0.999961793422699,
      0.9999783635139465,
      0.9999817609786987,
      0.9999727606773376,
      0.9999608397483826,
      0.999954104423523,
      0.9997441172599792,
      0.9998529553413391,
      0.9995035529136658,
      0.9998470544815063,
      0.9999542832374573,
      0.9999666810035706,
      0.9999410510063171,
      0.9999366402626038,
      0.9999241828918457,
      0.9998818039894104,
      0.999806821346283,
      0.9991309642791748,
      0.9990065693855286,
      0.9985917806625366,
      0.9933211803436279,
      0.9950571060180664,
      0.9990869760513306,
      0.9996564388275146,
      0.9985983967781067,
      0.9994416832923889,
      0.9958696365356445,
      0.9999208450317383,
      0.9999223351478577,
      0.9999157190322876,
      0.999965488910675,
      0.9999675750732422,
      0.9999629259109497,
      0.9999666810035706,
      0.9999274015426636,
      0.9999538660049438,
      0.9999632835388184,
      0.999923586845398,
      0.9999234080314636,
      0.9997397065162659,
      0.9970055818557739,
      0.9856271743774414,
      0.975601077079773,
      0.9795807600021362,
      0.9617712497711182,
      0.9573685526847839,
      0.9781025648117065,
      0.9928998947143555,
      0.9992994070053101,
      0.999286949634552,
      0.9998691082000732,
      0.9998548030853271,
      0.9999662637710571,
      0.9999390244483948,
      0.9999000430107117,
      0.9998552203178406,
      0.999751627445221,
      0.998681366443634,
      0.9988107085227966,
      0.9939746260643005,
      0.9931333065032959,
      0.9915733933448792,
      0.989662766456604,
      0.9960940480232239,
      0.9883643388748169,
      0.9912819862365723,
      0.9954953193664551,
      0.9895762205123901,
      0.9812118411064148,
      0.9858225584030151,
      0.9904310703277588,
      0.9753807187080383,
      0.9703059792518616,
      0.9798760414123535,
      0.9847688674926758,
      0.9718369841575623,
      0.965713381767273,
      0.9824347496032715,
      0.9816397428512573,
      0.9744580984115601,
      0.9748618006706238,
      0.9918786883354187,
      0.987943172454834,
      0.9794519543647766,
      0.9907435774803162,
      0.9977762699127197,
      0.9976271986961365,
      0.9994935393333435,
      0.99994957447052,
      0.9999681711196899,
      0.9999738931655884,
      0.9999828338623047,
      0.999981164932251,
      0.9999622106552124,
      0.9999099969863892,
      0.9992363452911377,
      0.9998673796653748,
      0.9998330473899841,
      0.9998018741607666,
      0.9999142289161682,
      0.9999556541442871,
      0.9999338388442993,
      0.9999181032180786,
      0.9999671578407288,
      0.9999772310256958,
      0.9999337196350098,
      0.9999494552612305,
      0.9999832510948181,
      0.9999846816062927,
      0.9999570846557617,
      0.999972939491272,
      0.9999696016311646,
      0.9999752640724182,
      0.999968409538269,
      0.9999695420265198,
      0.9999641180038452,
      0.9999674558639526,
      0.9999642372131348,
      0.9999620318412781,
      0.9999533891677856,
      0.9999572038650513,
      0.9999595880508423,
      0.9999369382858276,
      0.9999482035636902,
      0.9999561309814453,
      0.9999528527259827,
      0.9999361634254456,
      0.9999666810035706,
      0.9999454617500305,
      0.9999268054962158,
      0.999951183795929,
      0.9999608397483826,
      0.9999558925628662,
      0.9999688267707825,
      0.9999756813049316,
      0.999963641166687,
      0.999972939491272,
      0.999984622001648,
      0.9999647736549377,
      0.999940037727356,
      0.9999679327011108,
      0.9999546408653259,
      0.9999110698699951,
      0.9998878836631775,
      0.9999700784683228,
      0.9999676942825317,
      0.9999555349349976,
      0.9999372363090515,
      0.9999185800552368,
      0.9999028444290161,
      0.9999622702598572,
      0.9999748468399048,
      0.9999717473983765,
      0.9999609589576721,
      0.9999573230743408,
      0.9999622106552124,
      0.9999785423278809,
      0.999973714351654,
      0.999943196773529,
      0.9999681711196899,
      0.9999347925186157,
      0.9999176859855652,
      0.9999241232872009,
      0.9999686479568481,
      0.9999428391456604,
      0.9999285340309143,
      0.9999587535858154,
      0.9999659061431885,
      0.9999411702156067,
      0.9999308586120605,
      0.9999533891677856,
      0.9999195337295532,
      0.9999603629112244,
      0.9999553561210632,
      0.9999768137931824,
      0.9999499917030334,
      0.9999571442604065,
      0.999978244304657,
      0.9999649524688721,
      0.9999150037765503,
      0.9999692440032959,
      0.9999780058860779,
      0.9999502301216125,
      0.9999426007270813,
      0.9999675154685974,
      0.9999294281005859
    ],
    [
      0.9223862886428833,
      0.9377796649932861,
      0.9456405639648438,
      0.955248236656189,
      0.9563065767288208,
      0.9596413373947144,
      0.9627731442451477,
      0.9650368690490723,
      0.9620570540428162,
      0.9618191123008728,
      0.9659799337387085,
      0.967789888381958,
      0.9565879106521606,
      0.9577755928039551,
      0.9669914245605469,
      0.9626141786575317,
      0.9523857831954956,
      0.9490723609924316,
      0.9554946422576904,
      0.9502652883529663,
      0.9390166997909546,
      0.9431038498878479,
      0.9508397579193115,
      0.938266932964325,
      0.9290937185287476,
      0.9384111166000366,
      0.9455650448799133,
      0.9629411697387695,
      0.9643348455429077,
      0.9573009014129639,
      0.9693916440010071,
      0.9677194356918335,
      0.957899808883667,
      0.9590011835098267,
      0.9689883589744568,
      0.9611256122589111,
      0.9549582600593567,
      0.9583624005317688,
      0.961560070514679,
      0.9532957673072815,
      0.9518210887908936,
      0.9535576701164246,
      0.952775239944458,
      0.9487203359603882,
      0.9502029418945312,
      0.9520827531814575,
      0.9526445865631104,
      0.9461514353752136,
      0.9492833614349365,
      0.9514627456665039,
      0.9589040279388428,
      0.951970636844635,
      0.96744304895401,
      0.9653292894363403,
      0.9560237526893616,
      0.954830527305603,
      0.9671660661697388,
      0.9661715030670166,
      0.9516301155090332,
      0.9456952810287476,
      0.9591472148895264,
      0.9562748670578003,
      0.9463189840316772,
      0.9488638639450073,
      0.9545682072639465,
      0.9467982053756714,
      0.9459221959114075,
      0.9525035619735718,
      0.9440075159072876,
      0.9436677694320679,
      0.9262514114379883,
      0.918045163154602,
      0.9324418306350708,
      0.9386129975318909,
      0.934361457824707,
      0.9359198212623596,
      0.9403153657913208,
      0.9490902423858643,
      0.9416940212249756,
      0.9382101893424988,
      0.935840368270874,
      0.9358970522880554,
      0.9252644181251526,
      0.9168179035186768,
      0.9084452390670776,
      0.9021081328392029,
      0.9999241828918457,
      0.9999755024909973,
      0.999975323677063,
      0.9999696016311646,
      0.9999833106994629,
      0.99996417760849,
      0.9999148845672607,
      0.9997009634971619,
      0.9968804717063904,
      0.9970155358314514,
      0.9885293245315552,
      0.9885704517364502,
      0.9886629581451416,
      0.9944943785667419,
      0.995787501335144,
      0.9994288086891174,
      0.9998458623886108,
      0.9999136924743652,
      0.9999428987503052,
      0.9999376535415649,
      0.9998913407325745,
      0.9999392032623291,
      0.9999454021453857,
      0.9999064207077026,
      0.9998887181282043,
      0.9996939897537231,
      0.9989119172096252,
      0.9964768886566162,
      0.9942441582679749,
      0.9974910616874695,
      0.9967358112335205,
      0.9982492327690125,
      0.9991825819015503,
      0.9996936321258545,
      0.9997890591621399,
      0.9999393820762634,
      0.9998932480812073,
      0.9999339580535889,
      0.9998469948768616,
      0.9999225735664368,
      0.9999451041221619,
      0.9999643564224243,
      0.9999632239341736,
      0.9999713897705078,
      0.9999534487724304,
      0.9999011158943176,
      0.9998928308486938,
      0.9999712109565735,
      0.9999826550483704,
      0.9999695420265198,
      0.9996249675750732,
      0.9999565482139587,
      0.9999669194221497,
      0.9999746680259705,
      0.999942421913147,
      0.9998282790184021,
      0.9999298453330994,
      0.9999104738235474,
      0.9999585151672363,
      0.9997504353523254,
      0.9996378421783447,
      0.9999203681945801,
      0.9999695420265198,
      0.9999440908432007,
      0.9999620914459229,
      0.9999675750732422,
      0.9999719858169556,
      0.9999527335166931,
      0.9999675750732422,
      0.999919593334198,
      0.9999656081199646,
      0.9999065399169922,
      0.9999518990516663,
      0.9999346733093262,
      0.9999567270278931,
      0.999949038028717,
      0.9998465776443481,
      0.9998705983161926,
      0.9997996091842651,
      0.9997545480728149,
      0.999725878238678,
      0.999915361404419,
      0.9999403953552246,
      0.9999165534973145,
      0.999967098236084,
      0.9999634027481079,
      0.9999366998672485,
      0.9999273419380188,
      0.9997102618217468,
      0.9939072132110596,
      0.9906433820724487,
      0.9850926399230957,
      0.9961980581283569,
      0.9985887408256531,
      0.9998037219047546,
      0.9999470710754395,
      0.9999637007713318,
      0.99996018409729,
      0.9999626278877258,
      0.9999788403511047,
      0.9999818205833435,
      0.9999732971191406,
      0.9999616146087646,
      0.9999588131904602,
      0.9998154640197754,
      0.9998877644538879,
      0.9996358156204224,
      0.999873161315918,
      0.9999565482139587,
      0.9999675154685974,
      0.999941349029541,
      0.9999393224716187,
      0.9999279975891113,
      0.9998966455459595,
      0.9998669624328613,
      0.999448835849762,
      0.9993817210197449,
      0.9991447329521179,
      0.9960974454879761,
      0.9971908926963806,
      0.9993983507156372,
      0.999746561050415,
      0.9991844296455383,
      0.9996581673622131,
      0.9974412322044373,
      0.9999220371246338,
      0.9999232888221741,
      0.9999169111251831,
      0.9999659061431885,
      0.9999680519104004,
      0.9999646544456482,
      0.999968409538269,
      0.9999286532402039,
      0.9999545216560364,
      0.9999642968177795,
      0.9999271035194397,
      0.9999340772628784,
      0.999822735786438,
      0.9978891015052795,
      0.9898377060890198,
      0.9810732007026672,
      0.9845360517501831,
      0.9715720415115356,
      0.9670231938362122,
      0.9838653206825256,
      0.9951630234718323,
      0.9994579553604126,
      0.9994968175888062,
      0.99989914894104,
      0.9998890161514282,
      0.9999701380729675,
      0.9999436736106873,
      0.9999058842658997,
      0.9998608231544495,
      0.999773383140564,
      0.9988769292831421,
      0.9991561770439148,
      0.9953718781471252,
      0.9947077035903931,
      0.9934976100921631,
      0.9921652674674988,
      0.9972250461578369,
      0.9917128086090088,
      0.993698239326477,
      0.996809720993042,
      0.9923425912857056,
      0.9862056374549866,
      0.9897444844245911,
      0.9929130673408508,
      0.982147216796875,
      0.9780275225639343,
      0.9853455424308777,
      0.9892584085464478,
      0.9796950221061707,
      0.9743518829345703,
      0.9869351387023926,
      0.986682116985321,
      0.9814870357513428,
      0.9808695316314697,
      0.9935610294342041,
      0.9907947778701782,
      0.9840327501296997,
      0.9927804470062256,
      0.9983522295951843,
      0.998359739780426,
      0.9996518492698669,
      0.999964714050293,
      0.9999710321426392,
      0.9999746680259705,
      0.9999834895133972,
      0.9999815225601196,
      0.999962568283081,
      0.9999102354049683,
      0.9992409348487854,
      0.9998685121536255,
      0.9998347163200378,
      0.9998035430908203,
      0.9999147057533264,
      0.9999561309814453,
      0.999934732913971,
      0.999918520450592,
      0.9999667406082153,
      0.9999774694442749,
      0.9999346733093262,
      0.9999501705169678,
      0.9999838471412659,
      0.9999851584434509,
      0.9999580383300781,
      0.9999741315841675,
      0.9999721646308899,
      0.9999765157699585,
      0.9999697208404541,
      0.999971330165863,
      0.9999679327011108,
      0.9999694228172302,
      0.9999659657478333,
      0.9999657869338989,
      0.999958336353302,
      0.999955952167511,
      0.99996018409729,
      0.999945878982544,
      0.9999518394470215,
      0.9999573826789856,
      0.9999568462371826,
      0.9999442100524902,
      0.9999669194221497,
      0.9999476671218872,
      0.9999333024024963,
      0.9999541640281677,
      0.9999611377716064,
      0.9999571442604065,
      0.9999712705612183,
      0.999976396560669,
      0.9999641180038452,
      0.9999735355377197,
      0.9999848008155823,
      0.9999654293060303,
      0.9999405741691589,
      0.9999683499336243,
      0.999954879283905,
      0.9999114274978638,
      0.9998884797096252,
      0.9999701380729675,
      0.9999678134918213,
      0.9999561309814453,
      0.9999382495880127,
      0.9999196529388428,
      0.9999038577079773,
      0.9999630451202393,
      0.999975323677063,
      0.9999722242355347,
      0.9999615550041199,
      0.9999580979347229,
      0.9999625086784363,
      0.9999787211418152,
      0.9999737739562988,
      0.999943733215332,
      0.9999687671661377,
      0.9999368786811829,
      0.9999234676361084,
      0.9999265670776367,
      0.9999690651893616,
      0.9999441504478455,
      0.9999305605888367,
      0.9999598264694214,
      0.9999668598175049,
      0.9999451637268066,
      0.9999353289604187,
      0.9999563097953796,
      0.999921977519989,
      0.9999608397483826,
      0.9999557733535767,
      0.9999768137931824,
      0.9999499917030334,
      0.9999572038650513,
      0.9999783039093018,
      0.9999648928642273,
      0.9999150037765503,
      0.9999692440032959,
      0.9999780654907227,
      0.9999504685401917,
      0.9999423623085022,
      0.9999673962593079,
      0.9999300241470337
    ],
    [
      0.9412633776664734,
      0.9550577402114868,
      0.9604019522666931,
      0.9688841700553894,
      0.9682099223136902,
      0.970854640007019,
      0.9726400971412659,
      0.9757525324821472,
      0.9742477536201477,
      0.9739925265312195,
      0.9769957065582275,
      0.9791553020477295,
      0.9729902744293213,
      0.9730795621871948,
      0.978843092918396,
      0.9759679436683655,
      0.9683709740638733,
      0.9650394320487976,
      0.9706085920333862,
      0.9649564027786255,
      0.9584173560142517,
      0.9599764943122864,
      0.9661807417869568,
      0.9547849297523499,
      0.9489995241165161,
      0.9519721269607544,
      0.9583662748336792,
      0.9713985919952393,
      0.9721426367759705,
      0.9678785800933838,
      0.9767807722091675,
      0.9765740633010864,
      0.970799446105957,
      0.9726501703262329,
      0.9778482913970947,
      0.9737892746925354,
      0.9702440500259399,
      0.9726225733757019,
      0.974526584148407,
      0.9694529175758362,
      0.9687348008155823,
      0.9703363180160522,
      0.9699797034263611,
      0.9656845331192017,
      0.966652512550354,
      0.9680888056755066,
      0.9683243632316589,
      0.9623019099235535,
      0.9659807682037354,
      0.966113269329071,
      0.9710344672203064,
      0.9652954339981079,
      0.9794108271598816,
      0.9773256778717041,
      0.9722062349319458,
      0.9704184532165527,
      0.9806080460548401,
      0.9796806573867798,
      0.9687650203704834,
      0.9636104106903076,
      0.974811315536499,
      0.9729889631271362,
      0.9635868668556213,
      0.9624645709991455,
      0.9678782224655151,
      0.962774932384491,
      0.9601264595985413,
      0.9658457040786743,
      0.9608415961265564,
      0.9594377279281616,
      0.9501508474349976,
      0.9459312558174133,
      0.9535309076309204,
      0.9576562643051147,
      0.9553358554840088,
      0.957182765007019,
      0.9591068029403687,
      0.9652583599090576,
      0.9602563381195068,
      0.9581409692764282,
      0.9550621509552002,
      0.9538395404815674,
      0.9478956460952759,
      0.9427400231361389,
      0.9364098310470581,
      0.9274200797080994,
      0.99992436170578,
      0.9999756813049316,
      0.999975860118866,
      0.9999704360961914,
      0.9999837875366211,
      0.999966025352478,
      0.99992436170578,
      0.9997753500938416,
      0.9983124136924744,
      0.998228907585144,
      0.9926880598068237,
      0.9923797845840454,
      0.9926035404205322,
      0.9963786602020264,
      0.9974610209465027,
      0.9996488094329834,
      0.9998809695243835,
      0.9999195337295532,
      0.9999455213546753,
      0.9999389052391052,
      0.9998937845230103,
      0.9999412298202515,
      0.9999475479125977,
      0.9999132752418518,
      0.9999040365219116,
      0.9998143315315247,
      0.9994009137153625,
      0.9981856942176819,
      0.9970558881759644,
      0.9986937642097473,
      0.9982824325561523,
      0.9989912509918213,
      0.9995312690734863,
      0.9998098015785217,
      0.9998608827590942,
      0.9999465942382812,
      0.9999092221260071,
      0.9999421834945679,
      0.9998690485954285,
      0.9999262094497681,
      0.9999465942382812,
      0.9999648928642273,
      0.9999653697013855,
      0.9999726414680481,
      0.9999573230743408,
      0.9999106526374817,
      0.9998984336853027,
      0.9999722242355347,
      0.9999828338623047,
      0.999969482421875,
      0.9996262788772583,
      0.999956488609314,
      0.9999672174453735,
      0.9999747276306152,
      0.9999418258666992,
      0.9998331665992737,
      0.9999309778213501,
      0.9999110102653503,
      0.9999587535858154,
      0.9997512698173523,
      0.9996407628059387,
      0.9999213218688965,
      0.999970018863678,
      0.9999451637268066,
      0.9999626278877258,
      0.9999674558639526,
      0.999971866607666,
      0.9999525547027588,
      0.9999674558639526,
      0.9999193549156189,
      0.9999655485153198,
      0.9999063611030579,
      0.9999521374702454,
      0.9999347925186157,
      0.9999569058418274,
      0.9999505877494812,
      0.9998556971549988,
      0.999891459941864,
      0.9998380541801453,
      0.9998189210891724,
      0.9998111128807068,
      0.9999257922172546,
      0.9999430775642395,
      0.9999169111251831,
      0.999967098236084,
      0.9999640583992004,
      0.9999390840530396,
      0.9999362826347351,
      0.9997802972793579,
      0.9956367015838623,
      0.9934061765670776,
      0.9895414710044861,
      0.9977763295173645,
      0.9991335272789001,
      0.9998706579208374,
      0.9999564290046692,
      0.9999662041664124,
      0.9999619126319885,
      0.9999632835388184,
      0.9999788999557495,
      0.9999818205833435,
      0.9999732971191406,
      0.999961256980896,
      0.9999610781669617,
      0.9998505115509033,
      0.9999076724052429,
      0.9997356534004211,
      0.9998895525932312,
      0.9999581575393677,
      0.9999662637710571,
      0.999941349029541,
      0.9999415278434753,
      0.999931275844574,
      0.9999071359634399,
      0.9998964667320251,
      0.99964439868927,
      0.9996095299720764,
      0.9994872212409973,
      0.997886598110199,
      0.9984819889068604,
      0.9996110200881958,
      0.9998216032981873,
      0.999614953994751,
      0.9997997283935547,
      0.9986129999160767,
      0.9999244213104248,
      0.9999249577522278,
      0.9999188184738159,
      0.9999666810035706,
      0.999968409538269,
      0.9999660849571228,
      0.999970018863678,
      0.9999301433563232,
      0.9999550580978394,
      0.9999653697013855,
      0.9999302625656128,
      0.9999434351921082,
      0.999880313873291,
      0.9986076951026917,
      0.9936327934265137,
      0.9867568612098694,
      0.9893621206283569,
      0.9807949662208557,
      0.9768776297569275,
      0.9890139698982239,
      0.9968262314796448,
      0.9995942115783691,
      0.9996566772460938,
      0.9999212622642517,
      0.9999135136604309,
      0.9999740719795227,
      0.9999486804008484,
      0.999912679195404,
      0.9998674392700195,
      0.9998016953468323,
      0.9991200566291809,
      0.9994301795959473,
      0.9971216917037964,
      0.996648907661438,
      0.9954578280448914,
      0.9946362376213074,
      0.9982832670211792,
      0.9949824213981628,
      0.9960084557533264,
      0.9979745149612427,
      0.9951677322387695,
      0.9908544421195984,
      0.9935487508773804,
      0.9953153729438782,
      0.9881215691566467,
      0.9848955273628235,
      0.989891529083252,
      0.9927453398704529,
      0.9861062169075012,
      0.9820380210876465,
      0.9904907941818237,
      0.9908048510551453,
      0.9871036410331726,
      0.986129879951477,
      0.9953264594078064,
      0.9934594631195068,
      0.9882773756980896,
      0.9947299361228943,
      0.9989546537399292,
      0.999055027961731,
      0.999756395816803,
      0.9999677538871765,
      0.9999716877937317,
      0.9999746680259705,
      0.9999837875366211,
      0.9999814629554749,
      0.9999623894691467,
      0.999908983707428,
      0.999243974685669,
      0.9998697638511658,
      0.9998364448547363,
      0.9998059868812561,
      0.9999162554740906,
      0.9999569654464722,
      0.9999362230300903,
      0.9999200701713562,
      0.9999675750732422,
      0.9999778270721436,
      0.999935507774353,
      0.9999509453773499,
      0.9999842047691345,
      0.9999850392341614,
      0.9999584555625916,
      0.9999749064445496,
      0.9999743700027466,
      0.9999771118164062,
      0.9999706745147705,
      0.999972939491272,
      0.9999704360961914,
      0.9999703764915466,
      0.9999648928642273,
      0.9999686479568481,
      0.9999621510505676,
      0.9999576210975647,
      0.9999630451202393,
      0.9999531507492065,
      0.999953031539917,
      0.9999595880508423,
      0.9999609589576721,
      0.9999504089355469,
      0.999967098236084,
      0.9999492168426514,
      0.9999390244483948,
      0.9999564290046692,
      0.999961793422699,
      0.9999589920043945,
      0.9999730587005615,
      0.999977171421051,
      0.9999647736549377,
      0.9999739527702332,
      0.9999850988388062,
      0.9999659657478333,
      0.9999412298202515,
      0.9999686479568481,
      0.9999553561210632,
      0.9999120235443115,
      0.9998889565467834,
      0.9999703168869019,
      0.9999681711196899,
      0.999956488609314,
      0.9999392628669739,
      0.9999213814735413,
      0.9999058842658997,
      0.9999639987945557,
      0.9999758005142212,
      0.9999728202819824,
      0.9999620914459229,
      0.9999582767486572,
      0.9999625086784363,
      0.9999785423278809,
      0.9999737739562988,
      0.9999434947967529,
      0.9999691247940063,
      0.9999392628669739,
      0.9999309778213501,
      0.9999282956123352,
      0.9999700784683228,
      0.9999451041221619,
      0.9999319314956665,
      0.9999601244926453,
      0.9999671578407288,
      0.9999478459358215,
      0.9999381303787231,
      0.9999574422836304,
      0.999922513961792,
      0.9999608993530273,
      0.9999555945396423,
      0.9999767541885376,
      0.9999499320983887,
      0.9999572038650513,
      0.9999783039093018,
      0.9999650120735168,
      0.9999150037765503,
      0.9999691247940063,
      0.9999781250953674,
      0.9999504089355469,
      0.9999421834945679,
      0.9999672770500183,
      0.9999299049377441
    ],
    [
      0.9557974338531494,
      0.9682578444480896,
      0.9708993434906006,
      0.977992057800293,
      0.9781312942504883,
      0.9801827073097229,
      0.9813678860664368,
      0.9848036170005798,
      0.984688401222229,
      0.9848059415817261,
      0.9861820340156555,
      0.9872724413871765,
      0.9850611090660095,
      0.9852932691574097,
      0.98727947473526,
      0.9858180284500122,
      0.9820764660835266,
      0.9804589152336121,
      0.9830960631370544,
      0.9793516397476196,
      0.9740908145904541,
      0.97455233335495,
      0.9793395400047302,
      0.9699512720108032,
      0.9655789136886597,
      0.9653666019439697,
      0.969163179397583,
      0.9779578447341919,
      0.9798083901405334,
      0.9775723218917847,
      0.9834563136100769,
      0.984129786491394,
      0.9817802309989929,
      0.9832440614700317,
      0.9855005145072937,
      0.9837771654129028,
      0.9825882911682129,
      0.9841986298561096,
      0.9849061369895935,
      0.9824222922325134,
      0.9824082851409912,
      0.9830235242843628,
      0.9825937747955322,
      0.9802294969558716,
      0.9805662631988525,
      0.9810574650764465,
      0.981416642665863,
      0.9770744442939758,
      0.9787653684616089,
      0.9779069423675537,
      0.9818394184112549,
      0.9779008030891418,
      0.987524151802063,
      0.9860138893127441,
      0.9840124845504761,
      0.9830536842346191,
      0.988854706287384,
      0.9883865118026733,
      0.9827103614807129,
      0.9793915152549744,
      0.98615562915802,
      0.9856100082397461,
      0.9794731736183167,
      0.9772784113883972,
      0.9832088351249695,
      0.9785645604133606,
      0.9756753444671631,
      0.9776815176010132,
      0.9760013222694397,
      0.9731190800666809,
      0.9677842259407043,
      0.9654276371002197,
      0.9708174467086792,
      0.9743285179138184,
      0.9731907844543457,
      0.9741771221160889,
      0.9759282469749451,
      0.9790210723876953,
      0.9771259427070618,
      0.9746441841125488,
      0.9715094566345215,
      0.9709847569465637,
      0.9668409824371338,
      0.9633313417434692,
      0.9580460786819458,
      0.950008749961853,
      0.9999246597290039,
      0.9999761581420898,
      0.9999762773513794,
      0.9999712705612183,
      0.999984085559845,
      0.9999674558639526,
      0.9999318718910217,
      0.9998314380645752,
      0.9991353750228882,
      0.9990343451499939,
      0.9959359169006348,
      0.9955339431762695,
      0.996002197265625,
      0.9977618455886841,
      0.9985473155975342,
      0.9997601509094238,
      0.9999032616615295,
      0.9999222159385681,
      0.9999474883079529,
      0.9999399185180664,
      0.9998953342437744,
      0.9999393820762634,
      0.9999486207962036,
      0.9999173879623413,
      0.9999136924743652,
      0.9998741149902344,
      0.9997106194496155,
      0.9990935921669006,
      0.9985583424568176,
      0.9992308616638184,
      0.998991847038269,
      0.9994397163391113,
      0.9997674226760864,
      0.9998789429664612,
      0.9999056458473206,
      0.999951958656311,
      0.9999209046363831,
      0.9999483823776245,
      0.9998887181282043,
      0.9999299049377441,
      0.9999486207962036,
      0.999965250492096,
      0.9999670386314392,
      0.9999743700027466,
      0.9999602437019348,
      0.9999199509620667,
      0.9999035000801086,
      0.9999727606773376,
      0.9999830722808838,
      0.9999691843986511,
      0.9996256828308105,
      0.9999563097953796,
      0.999967098236084,
      0.9999745488166809,
      0.9999414086341858,
      0.9998275637626648,
      0.9999315738677979,
      0.9999111890792847,
      0.9999585747718811,
      0.9997507333755493,
      0.9996408820152283,
      0.9999215602874756,
      0.9999701380729675,
      0.9999455809593201,
      0.9999627470970154,
      0.9999673962593079,
      0.9999719858169556,
      0.9999526143074036,
      0.9999672770500183,
      0.9999197125434875,
      0.9999657869338989,
      0.999906599521637,
      0.9999522566795349,
      0.9999348521232605,
      0.9999568462371826,
      0.9999517798423767,
      0.9998624324798584,
      0.9999077320098877,
      0.9998676180839539,
      0.9998540282249451,
      0.999851644039154,
      0.9999322295188904,
      0.9999446272850037,
      0.9999163746833801,
      0.9999669790267944,
      0.9999642372131348,
      0.9999409914016724,
      0.9999430775642395,
      0.9998236298561096,
      0.996786892414093,
      0.9956428408622742,
      0.9933444261550903,
      0.9987380504608154,
      0.9994782209396362,
      0.9999141693115234,
      0.9999639391899109,
      0.9999683499336243,
      0.9999633431434631,
      0.9999635815620422,
      0.9999789595603943,
      0.9999814033508301,
      0.9999731183052063,
      0.9999611377716064,
      0.9999628067016602,
      0.9998751878738403,
      0.9999218583106995,
      0.9997930526733398,
      0.999901533126831,
      0.9999592900276184,
      0.9999670386314392,
      0.9999422430992126,
      0.999943733215332,
      0.9999344348907471,
      0.999917209148407,
      0.9999202489852905,
      0.9997974634170532,
      0.999728798866272,
      0.999668538570404,
      0.9988264441490173,
      0.9991776943206787,
      0.9997231960296631,
      0.9998668432235718,
      0.9998186826705933,
      0.9998797178268433,
      0.9992236495018005,
      0.9999250769615173,
      0.9999258518218994,
      0.9999202489852905,
      0.9999672770500183,
      0.9999687075614929,
      0.9999671578407288,
      0.999971330165863,
      0.9999313354492188,
      0.9999555945396423,
      0.9999657273292542,
      0.9999321699142456,
      0.9999505877494812,
      0.9999180436134338,
      0.9991331696510315,
      0.9963893294334412,
      0.9917753338813782,
      0.993320107460022,
      0.9885275363922119,
      0.9855705499649048,
      0.9935474991798401,
      0.9983281493186951,
      0.9997484087944031,
      0.9997777342796326,
      0.9999390840530396,
      0.9999338388442993,
      0.999977171421051,
      0.9999533295631409,
      0.99991774559021,
      0.9998722076416016,
      0.9998217821121216,
      0.9993382096290588,
      0.9996212720870972,
      0.9986021518707275,
      0.9984844923019409,
      0.9977003335952759,
      0.9974133968353271,
      0.9991735816001892,
      0.9975392818450928,
      0.9977546334266663,
      0.9989815354347229,
      0.9975205659866333,
      0.994952917098999,
      0.9963896870613098,
      0.9974793791770935,
      0.9928439855575562,
      0.9902077913284302,
      0.9935594797134399,
      0.9956046938896179,
      0.9909652471542358,
      0.9879745244979858,
      0.9934072494506836,
      0.9940255880355835,
      0.9913454651832581,
      0.9906654357910156,
      0.9973006248474121,
      0.9961361289024353,
      0.9919061660766602,
      0.9964859485626221,
      0.9993627667427063,
      0.9994767904281616,
      0.999828577041626,
      0.9999697804450989,
      0.9999716281890869,
      0.999974250793457,
      0.9999836683273315,
      0.9999815821647644,
      0.9999625086784363,
      0.9999092817306519,
      0.9992480278015137,
      0.9998713135719299,
      0.9998382925987244,
      0.9998071789741516,
      0.9999175071716309,
      0.9999574422836304,
      0.9999371767044067,
      0.9999211430549622,
      0.9999678730964661,
      0.9999781847000122,
      0.9999364614486694,
      0.9999517202377319,
      0.9999847412109375,
      0.9999849796295166,
      0.9999593496322632,
      0.9999756217002869,
      0.9999761581420898,
      0.999977707862854,
      0.9999712705612183,
      0.9999747276306152,
      0.9999731779098511,
      0.9999711513519287,
      0.9999662041664124,
      0.9999701380729675,
      0.9999644756317139,
      0.9999586939811707,
      0.9999650120735168,
      0.9999576210975647,
      0.9999557733535767,
      0.9999602437019348,
      0.9999634027481079,
      0.9999526143074036,
      0.9999673366546631,
      0.9999489188194275,
      0.9999440312385559,
      0.9999580383300781,
      0.9999610185623169,
      0.9999598264694214,
      0.9999748468399048,
      0.9999774694442749,
      0.9999653100967407,
      0.9999743700027466,
      0.9999852180480957,
      0.9999665021896362,
      0.999941885471344,
      0.9999690055847168,
      0.9999557733535767,
      0.9999129772186279,
      0.999890148639679,
      0.999970555305481,
      0.999968409538269,
      0.9999570250511169,
      0.9999403357505798,
      0.9999225735664368,
      0.9999071955680847,
      0.9999648928642273,
      0.9999762773513794,
      0.9999732971191406,
      0.9999626278877258,
      0.9999586939811707,
      0.9999628067016602,
      0.9999786019325256,
      0.9999736547470093,
      0.999943196773529,
      0.9999691247940063,
      0.9999394416809082,
      0.9999324083328247,
      0.9999287724494934,
      0.9999698996543884,
      0.9999446272850037,
      0.9999301433563232,
      0.9999593496322632,
      0.9999669790267944,
      0.999950647354126,
      0.9999406933784485,
      0.999958336353302,
      0.9999225735664368,
      0.9999607801437378,
      0.9999555945396423,
      0.9999768137931824,
      0.9999499320983887,
      0.9999572038650513,
      0.999978244304657,
      0.9999651312828064,
      0.9999150037765503,
      0.9999692440032959,
      0.9999781847000122,
      0.999950647354126,
      0.9999421238899231,
      0.9999672174453735,
      0.9999299049377441
    ],
    [
      0.9678013920783997,
      0.9776744842529297,
      0.9790048003196716,
      0.9844605922698975,
      0.9858690500259399,
      0.987311840057373,
      0.9878073930740356,
      0.9900895953178406,
      0.9899340867996216,
      0.9906836152076721,
      0.9912504553794861,
      0.9916983842849731,
      0.9906225204467773,
      0.9913943409919739,
      0.9919257164001465,
      0.9908833503723145,
      0.9892022609710693,
      0.9886457920074463,
      0.9897512793540955,
      0.9871603846549988,
      0.9843913316726685,
      0.9845931529998779,
      0.98679119348526,
      0.9798537492752075,
      0.976074755191803,
      0.9769288301467896,
      0.9780603051185608,
      0.9843403100967407,
      0.9851911664009094,
      0.9833781123161316,
      0.988080620765686,
      0.9900393486022949,
      0.9876812100410461,
      0.9886048436164856,
      0.9898967146873474,
      0.9891615509986877,
      0.988747239112854,
      0.9900354146957397,
      0.990314245223999,
      0.988853394985199,
      0.9889344573020935,
      0.9891254305839539,
      0.9888628721237183,
      0.9878812432289124,
      0.9878352284431458,
      0.9880049228668213,
      0.9881888628005981,
      0.985522449016571,
      0.9854103326797485,
      0.9848118424415588,
      0.987999677658081,
      0.9856382608413696,
      0.9922613501548767,
      0.991564929485321,
      0.9901859760284424,
      0.9894120693206787,
      0.9935245513916016,
      0.993604838848114,
      0.989804744720459,
      0.9877876043319702,
      0.99196857213974,
      0.9915711879730225,
      0.9878638386726379,
      0.9861341714859009,
      0.9900166392326355,
      0.9870350956916809,
      0.9846304655075073,
      0.9861327409744263,
      0.9861372113227844,
      0.982327938079834,
      0.9784796237945557,
      0.9768705368041992,
      0.9823914766311646,
      0.9837772846221924,
      0.984079122543335,
      0.9846180081367493,
      0.9854245185852051,
      0.9864203333854675,
      0.9858952760696411,
      0.9847579002380371,
      0.9822171926498413,
      0.9813799262046814,
      0.9789363145828247,
      0.9753167033195496,
      0.9704722166061401,
      0.9642133712768555,
      0.9999247789382935,
      0.999976396560669,
      0.9999765753746033,
      0.9999717473983765,
      0.9999843835830688,
      0.9999679327011108,
      0.9999365210533142,
      0.9998674392700195,
      0.9995128512382507,
      0.9994627237319946,
      0.9978472590446472,
      0.9974657893180847,
      0.9979240894317627,
      0.99878990650177,
      0.9992237687110901,
      0.9998258352279663,
      0.9999188780784607,
      0.9999241828918457,
      0.9999489784240723,
      0.9999405741691589,
      0.9998956918716431,
      0.9999428987503052,
      0.9999495148658752,
      0.9999204874038696,
      0.9999210834503174,
      0.9999102354049683,
      0.9998489022254944,
      0.9994922280311584,
      0.9992522597312927,
      0.9995257258415222,
      0.999393880367279,
      0.9996971487998962,
      0.9998778700828552,
      0.9999194741249084,
      0.9999331831932068,
      0.9999560117721558,
      0.9999293088912964,
      0.9999526143074036,
      0.9999015927314758,
      0.9999299049377441,
      0.9999487996101379,
      0.9999651908874512,
      0.9999679923057556,
      0.9999750852584839,
      0.9999613165855408,
      0.9999150633811951,
      0.9999036192893982,
      0.9999728798866272,
      0.9999830722808838,
      0.9999688267707825,
      0.9996270537376404,
      0.9999561309814453,
      0.999967098236084,
      0.9999744296073914,
      0.9999411106109619,
      0.999828040599823,
      0.9999316930770874,
      0.9999111294746399,
      0.9999585747718811,
      0.999752402305603,
      0.9996428489685059,
      0.9999218583106995,
      0.9999701380729675,
      0.9999448657035828,
      0.9999629855155945,
      0.9999672770500183,
      0.999971866607666,
      0.9999526739120483,
      0.9999674558639526,
      0.9999202489852905,
      0.9999659657478333,
      0.999906599521637,
      0.9999521970748901,
      0.9999346137046814,
      0.9999568462371826,
      0.9999528527259827,
      0.9998675584793091,
      0.9999206066131592,
      0.9998886585235596,
      0.9998781681060791,
      0.9998788833618164,
      0.9999375343322754,
      0.9999454617500305,
      0.9999157190322876,
      0.9999667406082153,
      0.9999642372131348,
      0.9999415278434753,
      0.9999464750289917,
      0.9998586773872375,
      0.9978781342506409,
      0.9976009130477905,
      0.9965552091598511,
      0.9992889761924744,
      0.9996729493141174,
      0.9999390840530396,
      0.9999693036079407,
      0.9999696612358093,
      0.9999639391899109,
      0.9999637007713318,
      0.9999788403511047,
      0.9999812245368958,
      0.9999728798866272,
      0.999961793422699,
      0.9999638795852661,
      0.9998922944068909,
      0.9999321699142456,
      0.9998347163200378,
      0.999911367893219,
      0.9999597668647766,
      0.9999672770500183,
      0.9999405741691589,
      0.9999454021453857,
      0.9999370574951172,
      0.9999253153800964,
      0.9999364018440247,
      0.9998748898506165,
      0.9998137950897217,
      0.999796450138092,
      0.9993829727172852,
      0.999538242816925,
      0.9998095631599426,
      0.9998955726623535,
      0.9999064207077026,
      0.9999220371246338,
      0.999553382396698,
      0.9999200105667114,
      0.9999266266822815,
      0.9999211430549622,
      0.9999676942825317,
      0.9999688863754272,
      0.9999677538871765,
      0.9999721646308899,
      0.9999324679374695,
      0.9999563097953796,
      0.999966025352478,
      0.9999336004257202,
      0.9999555349349976,
      0.9999406337738037,
      0.9995149970054626,
      0.9980729818344116,
      0.9951159954071045,
      0.9959080815315247,
      0.9931650161743164,
      0.9911189675331116,
      0.9965248703956604,
      0.999136745929718,
      0.9998270869255066,
      0.9998387098312378,
      0.999948263168335,
      0.9999461770057678,
      0.9999793767929077,
      0.9999568462371826,
      0.999921977519989,
      0.9998762011528015,
      0.9998374581336975,
      0.999515175819397,
      0.9997379183769226,
      0.9992828965187073,
      0.9994087219238281,
      0.9988016486167908,
      0.9987217783927917,
      0.9995524883270264,
      0.9988639950752258,
      0.9990047812461853,
      0.9995557069778442,
      0.9988284111022949,
      0.9974153637886047,
      0.9981347918510437,
      0.9987161159515381,
      0.996141254901886,
      0.9943068027496338,
      0.9966309666633606,
      0.9980273246765137,
      0.995235025882721,
      0.9925987124443054,
      0.9964620471000671,
      0.9969677925109863,
      0.9949785470962524,
      0.994278609752655,
      0.9985665678977966,
      0.9980388879776001,
      0.99491286277771,
      0.9979193210601807,
      0.999606728553772,
      0.9996992349624634,
      0.9998747110366821,
      0.9999707937240601,
      0.9999714493751526,
      0.9999743103981018,
      0.9999837875366211,
      0.9999816417694092,
      0.9999627470970154,
      0.999909520149231,
      0.9992491602897644,
      0.9998721480369568,
      0.9998391270637512,
      0.999808132648468,
      0.9999188184738159,
      0.9999579787254333,
      0.9999381899833679,
      0.9999228715896606,
      0.9999691247940063,
      0.9999786019325256,
      0.9999373555183411,
      0.9999521970748901,
      0.9999849796295166,
      0.9999842643737793,
      0.9999597072601318,
      0.9999760389328003,
      0.9999775290489197,
      0.9999780654907227,
      0.9999717473983765,
      0.9999759197235107,
      0.9999745488166809,
      0.9999715089797974,
      0.9999665021896362,
      0.9999719858169556,
      0.999965488910675,
      0.9999588131904602,
      0.9999658465385437,
      0.9999613165855408,
      0.9999572038650513,
      0.99996018409729,
      0.9999646544456482,
      0.9999549388885498,
      0.9999670386314392,
      0.999949038028717,
      0.9999477863311768,
      0.9999576210975647,
      0.9999608397483826,
      0.99996018409729,
      0.999976396560669,
      0.9999780058860779,
      0.9999655485153198,
      0.9999745488166809,
      0.9999853372573853,
      0.9999667406082153,
      0.9999425411224365,
      0.9999693036079407,
      0.9999562501907349,
      0.99991375207901,
      0.9998911023139954,
      0.9999707341194153,
      0.9999687075614929,
      0.9999575018882751,
      0.9999412298202515,
      0.9999233484268188,
      0.9999082684516907,
      0.9999656677246094,
      0.9999764561653137,
      0.9999738931655884,
      0.9999629259109497,
      0.999958872795105,
      0.9999628663063049,
      0.9999784231185913,
      0.9999735355377197,
      0.9999430775642395,
      0.9999691247940063,
      0.9999398589134216,
      0.999934196472168,
      0.9999293088912964,
      0.9999699592590332,
      0.9999449253082275,
      0.9999302625656128,
      0.9999588131904602,
      0.9999665021896362,
      0.9999523758888245,
      0.9999428987503052,
      0.9999589920043945,
      0.9999224543571472,
      0.9999605417251587,
      0.9999555945396423,
      0.9999766945838928,
      0.9999498128890991,
      0.9999571442604065,
      0.9999780654907227,
      0.9999650716781616,
      0.9999148845672607,
      0.9999691247940063,
      0.9999780058860779,
      0.9999505877494812,
      0.999941885471344,
      0.9999670386314392,
      0.9999297261238098
    ],
    [
      0.977532684803009,
      0.9854434728622437,
      0.9851030111312866,
      0.989323079586029,
      0.9901424646377563,
      0.9910849332809448,
      0.9917708039283752,
      0.9931970834732056,
      0.9931706786155701,
      0.994345486164093,
      0.9945608973503113,
      0.9944282174110413,
      0.9937575459480286,
      0.9948537945747375,
      0.9949203729629517,
      0.9939760565757751,
      0.9929598569869995,
      0.9925779700279236,
      0.9932006001472473,
      0.9911914467811584,
      0.9896528720855713,
      0.9894226789474487,
      0.9909037351608276,
      0.9863833785057068,
      0.9836243391036987,
      0.9843941330909729,
      0.9841458201408386,
      0.9887458086013794,
      0.9892414212226868,
      0.9878140091896057,
      0.991549015045166,
      0.9936774969100952,
      0.9911119341850281,
      0.9916310906410217,
      0.9925757646560669,
      0.992465615272522,
      0.9921543002128601,
      0.9928821325302124,
      0.9932805895805359,
      0.992426872253418,
      0.9923280477523804,
      0.9923163652420044,
      0.9922795295715332,
      0.9919500946998596,
      0.9914321899414062,
      0.9914692044258118,
      0.9916335344314575,
      0.9898803234100342,
      0.9892041087150574,
      0.9886349439620972,
      0.9914001226425171,
      0.9899377822875977,
      0.9951784014701843,
      0.9949846863746643,
      0.9939901232719421,
      0.9932406544685364,
      0.9965963959693909,
      0.9967123866081238,
      0.9940223097801208,
      0.9924879670143127,
      0.9956511855125427,
      0.9953014254570007,
      0.9923998117446899,
      0.9910920858383179,
      0.9944061040878296,
      0.9919341206550598,
      0.989507794380188,
      0.9911290407180786,
      0.991568386554718,
      0.988613486289978,
      0.9858492612838745,
      0.9843674302101135,
      0.9881195425987244,
      0.9884408712387085,
      0.9891461133956909,
      0.98980313539505,
      0.9899921417236328,
      0.990325927734375,
      0.9900888800621033,
      0.9896169900894165,
      0.9875830411911011,
      0.9864928126335144,
      0.9852284789085388,
      0.9833462834358215,
      0.9782078266143799,
      0.9733716249465942,
      0.9999243021011353,
      0.9999763369560242,
      0.9999765753746033,
      0.9999721646308899,
      0.9999843239784241,
      0.9999681711196899,
      0.9999387860298157,
      0.999889075756073,
      0.999687910079956,
      0.9996856451034546,
      0.9987922310829163,
      0.9984793663024902,
      0.9988297820091248,
      0.9992941617965698,
      0.9995071291923523,
      0.9998605251312256,
      0.9999277591705322,
      0.9999256730079651,
      0.9999504089355469,
      0.9999415278434753,
      0.9998966455459595,
      0.9999435544013977,
      0.9999502301216125,
      0.9999229311943054,
      0.9999253153800964,
      0.9999292492866516,
      0.999900758266449,
      0.9996849298477173,
      0.9995427131652832,
      0.999708354473114,
      0.9996522665023804,
      0.9998012781143188,
      0.9999212026596069,
      0.9999414086341858,
      0.9999496340751648,
      0.9999584555625916,
      0.9999338984489441,
      0.9999560713768005,
      0.9999133944511414,
      0.9999330043792725,
      0.9999494552612305,
      0.9999650120735168,
      0.9999684691429138,
      0.9999756217002869,
      0.9999622702598572,
      0.999912440776825,
      0.999904215335846,
      0.9999727010726929,
      0.9999829530715942,
      0.9999684691429138,
      0.9996247291564941,
      0.9999556541442871,
      0.9999666810035706,
      0.9999741911888123,
      0.9999410510063171,
      0.9998274445533752,
      0.9999359846115112,
      0.9999110698699951,
      0.9999584555625916,
      0.9997519254684448,
      0.9996404051780701,
      0.9999215006828308,
      0.9999701380729675,
      0.9999474883079529,
      0.9999629855155945,
      0.9999669194221497,
      0.9999718070030212,
      0.9999527335166931,
      0.9999680519104004,
      0.9999209046363831,
      0.999966025352478,
      0.9999067187309265,
      0.9999520182609558,
      0.9999341368675232,
      0.9999564290046692,
      0.9999531507492065,
      0.9998710751533508,
      0.9999299645423889,
      0.9999017119407654,
      0.99989253282547,
      0.9998960494995117,
      0.9999409914016724,
      0.9999457597732544,
      0.999914824962616,
      0.9999666810035706,
      0.9999643564224243,
      0.9999419450759888,
      0.9999487400054932,
      0.999879002571106,
      0.9985358119010925,
      0.9985942244529724,
      0.9981306791305542,
      0.999628484249115,
      0.9997975826263428,
      0.9999529719352722,
      0.9999728202819824,
      0.9999706745147705,
      0.9999642372131348,
      0.999963641166687,
      0.9999785423278809,
      0.999981164932251,
      0.999972403049469,
      0.9999613761901855,
      0.9999644160270691,
      0.9999033808708191,
      0.9999395608901978,
      0.999862015247345,
      0.9999188184738159,
      0.9999602437019348,
      0.9999675154685974,
      0.999941349029541,
      0.9999467730522156,
      0.9999388456344604,
      0.9999292492866516,
      0.9999443292617798,
      0.9999088048934937,
      0.9998636841773987,
      0.9998510479927063,
      0.9996041655540466,
      0.9997334480285645,
      0.9998565912246704,
      0.9999118447303772,
      0.9999444484710693,
      0.999944806098938,
      0.9997113347053528,
      0.9999210834503174,
      0.999927282333374,
      0.999921977519989,
      0.9999682903289795,
      0.9999690651893616,
      0.9999682903289795,
      0.9999729990959167,
      0.9999335408210754,
      0.9999567866325378,
      0.9999662041664124,
      0.9999344944953918,
      0.999958336353302,
      0.9999523162841797,
      0.9996909499168396,
      0.9989184737205505,
      0.997268795967102,
      0.997856855392456,
      0.9965866208076477,
      0.995006799697876,
      0.9984068274497986,
      0.9995402097702026,
      0.9998739957809448,
      0.9998763203620911,
      0.9999545216560364,
      0.9999528527259827,
      0.9999808073043823,
      0.999958872795105,
      0.9999251961708069,
      0.9998786449432373,
      0.9998485445976257,
      0.9996097683906555,
      0.9997977614402771,
      0.9995745420455933,
      0.9997090101242065,
      0.9993517398834229,
      0.9994365572929382,
      0.9997614026069641,
      0.9994914531707764,
      0.9994953870773315,
      0.9997557997703552,
      0.9995080828666687,
      0.9986801743507385,
      0.9991329908370972,
      0.9994508624076843,
      0.99825119972229,
      0.9971195459365845,
      0.9982783198356628,
      0.9991074204444885,
      0.9979557991027832,
      0.9962491393089294,
      0.998267650604248,
      0.9985079169273376,
      0.9973873496055603,
      0.996959924697876,
      0.9993318915367126,
      0.9989869594573975,
      0.9971101880073547,
      0.998899519443512,
      0.9997401833534241,
      0.999801754951477,
      0.9999014139175415,
      0.9999711513519287,
      0.9999713897705078,
      0.9999740719795227,
      0.9999837279319763,
      0.9999817609786987,
      0.9999630451202393,
      0.9999101161956787,
      0.9992512464523315,
      0.9998733401298523,
      0.9998409152030945,
      0.999809741973877,
      0.9999200701713562,
      0.9999585747718811,
      0.9999388456344604,
      0.9999237656593323,
      0.999969482421875,
      0.9999786615371704,
      0.9999374747276306,
      0.9999523162841797,
      0.9999849796295166,
      0.9999856352806091,
      0.9999595880508423,
      0.999976396560669,
      0.9999784231185913,
      0.9999781847000122,
      0.9999719858169556,
      0.9999769330024719,
      0.9999760389328003,
      0.9999716281890869,
      0.9999669194221497,
      0.999973475933075,
      0.9999659657478333,
      0.9999591708183289,
      0.9999663829803467,
      0.9999638199806213,
      0.9999586939811707,
      0.9999607801437378,
      0.9999666810035706,
      0.9999585747718811,
      0.9999670386314392,
      0.9999499320983887,
      0.9999501705169678,
      0.9999567866325378,
      0.9999604821205139,
      0.9999600052833557,
      0.9999768137931824,
      0.9999779462814331,
      0.9999655485153198,
      0.9999746680259705,
      0.9999852776527405,
      0.9999669194221497,
      0.999942421913147,
      0.9999693036079407,
      0.9999564290046692,
      0.9999143481254578,
      0.9998917579650879,
      0.9999707341194153,
      0.9999688267707825,
      0.9999579191207886,
      0.9999420046806335,
      0.9999244213104248,
      0.9999094009399414,
      0.9999662637710571,
      0.9999769330024719,
      0.9999743700027466,
      0.9999633431434631,
      0.9999597668647766,
      0.9999628067016602,
      0.9999783039093018,
      0.9999732971191406,
      0.9999426603317261,
      0.9999691843986511,
      0.9999399781227112,
      0.9999353289604187,
      0.999929666519165,
      0.9999698400497437,
      0.9999446272850037,
      0.9999303817749023,
      0.9999582171440125,
      0.9999660849571228,
      0.9999538064002991,
      0.9999447464942932,
      0.9999592900276184,
      0.9999219179153442,
      0.9999603033065796,
      0.999955415725708,
      0.999976634979248,
      0.9999496936798096,
      0.9999570250511169,
      0.9999780654907227,
      0.9999649524688721,
      0.9999147057533264,
      0.9999688863754272,
      0.9999780654907227,
      0.9999503493309021,
      0.9999417066574097,
      0.9999668002128601,
      0.9999287128448486
    ],
    [
      0.9823124408721924,
      0.9892622232437134,
      0.9888779520988464,
      0.9920169115066528,
      0.9927307963371277,
      0.9936016201972961,
      0.9943857789039612,
      0.9953201413154602,
      0.9956161975860596,
      0.9965955018997192,
      0.996593713760376,
      0.9964074492454529,
      0.996405839920044,
      0.9970362782478333,
      0.996708869934082,
      0.9962577223777771,
      0.995620608329773,
      0.9953387975692749,
      0.9955194592475891,
      0.993889570236206,
      0.9926743507385254,
      0.9921834468841553,
      0.993170976638794,
      0.9896935820579529,
      0.987780749797821,
      0.9885492920875549,
      0.9876735806465149,
      0.9913391470909119,
      0.9917277097702026,
      0.9907106161117554,
      0.99342942237854,
      0.9955527782440186,
      0.993762195110321,
      0.9934874773025513,
      0.9944506287574768,
      0.9953221678733826,
      0.9946905970573425,
      0.9947842955589294,
      0.9957188367843628,
      0.9954196810722351,
      0.9947696328163147,
      0.9944725632667542,
      0.9950595498085022,
      0.9949016571044922,
      0.9937632083892822,
      0.993853747844696,
      0.9943888187408447,
      0.9924524426460266,
      0.991452693939209,
      0.9909656643867493,
      0.9934839606285095,
      0.9925460815429688,
      0.9969015121459961,
      0.9967475533485413,
      0.9962602853775024,
      0.9956681132316589,
      0.9981383681297302,
      0.9980773329734802,
      0.9965314865112305,
      0.9955335855484009,
      0.9975912570953369,
      0.9973787665367126,
      0.9953685402870178,
      0.9944241642951965,
      0.9967761635780334,
      0.9950383901596069,
      0.992647111415863,
      0.9940045475959778,
      0.9945105314254761,
      0.9920185208320618,
      0.9896656274795532,
      0.988419771194458,
      0.9914417862892151,
      0.9910321235656738,
      0.9917141795158386,
      0.9923665523529053,
      0.9924901127815247,
      0.9923606514930725,
      0.9923937916755676,
      0.992351233959198,
      0.9905025959014893,
      0.9892597198486328,
      0.9887040257453918,
      0.9875375628471375,
      0.9832482933998108,
      0.9796407222747803,
      0.9999239444732666,
      0.9999765157699585,
      0.9999766945838928,
      0.9999722838401794,
      0.9999844431877136,
      0.9999679923057556,
      0.9999401569366455,
      0.9999013543128967,
      0.9997962713241577,
      0.9997848868370056,
      0.9991905093193054,
      0.998986542224884,
      0.9992596507072449,
      0.9995201230049133,
      0.999646782875061,
      0.9998806715011597,
      0.9999293684959412,
      0.9999265670776367,
      0.9999513626098633,
      0.9999420642852783,
      0.9998975992202759,
      0.9999440312385559,
      0.9999507665634155,
      0.999924898147583,
      0.999928891658783,
      0.9999421238899231,
      0.9999276995658875,
      0.9997963905334473,
      0.9997401237487793,
      0.9998091459274292,
      0.9997775554656982,
      0.9998552799224854,
      0.9999415874481201,
      0.9999532103538513,
      0.9999589920043945,
      0.9999600052833557,
      0.9999357461929321,
      0.9999570846557617,
      0.9999167323112488,
      0.9999303221702576,
      0.9999489188194275,
      0.9999648928642273,
      0.9999688267707825,
      0.9999761581420898,
      0.9999631643295288,
      0.9999205470085144,
      0.9999051094055176,
      0.999972939491272,
      0.999983012676239,
      0.9999682903289795,
      0.9996213912963867,
      0.9999552965164185,
      0.9999667406082153,
      0.999974250793457,
      0.9999412894248962,
      0.9998278021812439,
      0.9999362230300903,
      0.9999109506607056,
      0.9999580979347229,
      0.9997271299362183,
      0.9996374249458313,
      0.9999216198921204,
      0.9999703764915466,
      0.9999476671218872,
      0.9999635219573975,
      0.9999669194221497,
      0.9999719262123108,
      0.9999532103538513,
      0.9999682307243347,
      0.9999215006828308,
      0.9999662041664124,
      0.9999068975448608,
      0.9999520182609558,
      0.9999338388442993,
      0.9999561309814453,
      0.9999533295631409,
      0.9998735189437866,
      0.9999338984489441,
      0.9999088644981384,
      0.9999016523361206,
      0.9999088048934937,
      0.9999433755874634,
      0.9999459981918335,
      0.999914288520813,
      0.9999666213989258,
      0.9999640583992004,
      0.9999414682388306,
      0.99994957447052,
      0.9998904466629028,
      0.9988970756530762,
      0.9990714192390442,
      0.9988650679588318,
      0.9997603297233582,
      0.999853253364563,
      0.9999594688415527,
      0.9999752044677734,
      0.9999715089797974,
      0.9999645352363586,
      0.999963641166687,
      0.9999784827232361,
      0.9999811053276062,
      0.9999724626541138,
      0.9999613761901855,
      0.9999653697013855,
      0.9999127388000488,
      0.9999455809593201,
      0.9998785257339478,
      0.9999255537986755,
      0.9999603629112244,
      0.9999675750732422,
      0.9999415874481201,
      0.9999477863311768,
      0.9999405741691589,
      0.9999324083328247,
      0.9999493956565857,
      0.9999259114265442,
      0.9998939037322998,
      0.9998893737792969,
      0.9997438788414001,
      0.9998394250869751,
      0.9998857378959656,
      0.9999212026596069,
      0.9999609589576721,
      0.9999560117721558,
      0.9997851252555847,
      0.9999279379844666,
      0.9999274611473083,
      0.9999228119850159,
      0.9999685287475586,
      0.9999692440032959,
      0.9999685287475586,
      0.9999732971191406,
      0.9999337792396545,
      0.9999568462371826,
      0.999966025352478,
      0.9999346733093262,
      0.9999603629112244,
      0.9999603033065796,
      0.9997832775115967,
      0.9994059801101685,
      0.9983587861061096,
      0.998735249042511,
      0.9981535077095032,
      0.997393012046814,
      0.9991408586502075,
      0.9996941685676575,
      0.9998958706855774,
      0.9998936057090759,
      0.9999576210975647,
      0.9999566078186035,
      0.9999815225601196,
      0.9999603629112244,
      0.9999273419380188,
      0.9998804330825806,
      0.9998555183410645,
      0.9996643662452698,
      0.9998309016227722,
      0.9997109174728394,
      0.9998092651367188,
      0.9996168613433838,
      0.9996563196182251,
      0.9998177886009216,
      0.9997057914733887,
      0.9996795058250427,
      0.9998337030410767,
      0.9996955990791321,
      0.9991724491119385,
      0.9995242357254028,
      0.9997043609619141,
      0.998947262763977,
      0.9984318017959595,
      0.9991100430488586,
      0.9994969367980957,
      0.9988262057304382,
      0.9978639483451843,
      0.9989745020866394,
      0.9990899562835693,
      0.998445987701416,
      0.9981725215911865,
      0.9996744394302368,
      0.9993753433227539,
      0.9981256127357483,
      0.9993231892585754,
      0.9998089671134949,
      0.9998459219932556,
      0.9999165534973145,
      0.999972403049469,
      0.9999717473983765,
      0.9999741315841675,
      0.9999839067459106,
      0.9999817609786987,
      0.999963104724884,
      0.9999102354049683,
      0.9992512464523315,
      0.9998742341995239,
      0.9998418688774109,
      0.9998102784156799,
      0.9999207258224487,
      0.9999587535858154,
      0.9999392032623291,
      0.9999241828918457,
      0.9999694228172302,
      0.9999787211418152,
      0.999937891960144,
      0.999952495098114,
      0.9999851584434509,
      0.9999856352806091,
      0.9999598264694214,
      0.999976634979248,
      0.9999789595603943,
      0.999978244304657,
      0.999971866607666,
      0.9999775290489197,
      0.999976634979248,
      0.9999717473983765,
      0.9999687671661377,
      0.9999746084213257,
      0.9999657869338989,
      0.9999591112136841,
      0.9999669790267944,
      0.9999674558639526,
      0.9999605417251587,
      0.9999608993530273,
      0.9999674558639526,
      0.9999604225158691,
      0.9999681115150452,
      0.999949038028717,
      0.9999516010284424,
      0.9999592304229736,
      0.9999613761901855,
      0.9999603033065796,
      0.9999771118164062,
      0.9999781847000122,
      0.9999657869338989,
      0.9999746680259705,
      0.9999852776527405,
      0.999967634677887,
      0.9999430179595947,
      0.9999694228172302,
      0.9999567270278931,
      0.999914824962616,
      0.9998922348022461,
      0.9999707937240601,
      0.999968945980072,
      0.9999580383300781,
      0.999942421913147,
      0.9999250769615173,
      0.9999102354049683,
      0.9999668598175049,
      0.9999769926071167,
      0.9999746084213257,
      0.9999634027481079,
      0.9999598264694214,
      0.9999626874923706,
      0.9999780058860779,
      0.9999732375144958,
      0.9999422430992126,
      0.9999690055847168,
      0.999940037727356,
      0.9999361038208008,
      0.9999297857284546,
      0.9999696612358093,
      0.9999446272850037,
      0.9999305605888367,
      0.9999577403068542,
      0.9999657869338989,
      0.9999544620513916,
      0.999945878982544,
      0.9999595284461975,
      0.9999216198921204,
      0.9999600648880005,
      0.9999552369117737,
      0.9999764561653137,
      0.9999493360519409,
      0.9999568462371826,
      0.9999779462814331,
      0.9999648928642273,
      0.9999145269393921,
      0.9999687671661377,
      0.9999780058860779,
      0.9999503493309021,
      0.999941349029541,
      0.9999665021896362,
      0.9999281764030457
    ]
  ],
  "rfd_device": "NVIDIA A30",
  "rfd_time": 152,
  "rfd_con_ref_pdb_idx": [],
  "rfd_con_hal_pdb_idx": [],
  "rfd_con_ref_idx0": [],
  "rfd_con_hal_idx0": [],
  "rfd_complex_con_ref_pdb_idx": "[('A', 4), ('A', 5), ('A', 6), ('A', 7), ('A', 8), ('A', 9), ('A', 10), ('A', 11), ('A', 12), ('A', 13), ('A', 14), ('A', 15), ('A', 16), ('A', 17), ('A', 18), ('A', 19), ('A', 20), ('A', 21), ('A', 22), ('A', 23), ('A', 24), ('A', 25), ('A', 26), ('A', 27), ('A', 28), ('A', 29), ('A', 30), ('A', 31), ('A', 32), ('A', 33), ('A', 34), ('A', 35), ('A', 36), ('A', 37), ('A', 38), ('A', 39), ('A', 40), ('A', 41), ('A', 42), ('A', 43), ('A', 44), ('A', 45), ('A', 46), ('A', 47), ('A', 48), ('A', 49), ('A', 50), ('A', 51), ('A', 52), ('A', 53), ('A', 79), ('A', 80), ('A', 81), ('A', 82), ('A', 83), ('A', 110), ('A', 111), ('A', 112), ('A', 113), ('A', 114), ('A', 261), ('A', 262), ('A', 263), ('A', 264), ('A', 265), ('A', 266), ('A', 267), ('A', 268), ('A', 269), ('A', 270), ('A', 271), ('A', 272), ('A', 273), ('A', 274), ('A', 275), ('A', 276), ('A', 277), ('A', 278), ('A', 279), ('A', 280), ('A', 281), ('A', 282), ('A', 283), ('A', 284), ('A', 285), ('A', 286), ('A', 287), ('A', 288), ('A', 289), ('A', 290), ('A', 291), ('A', 292), ('A', 293), ('A', 294), ('A', 295), ('A', 296), ('A', 297), ('A', 298), ('A', 299), ('A', 300), ('A', 301), ('A', 302), ('A', 303), ('A', 304), ('A', 305), ('A', 306), ('A', 307), ('A', 308), ('A', 309), ('A', 310), ('A', 311), ('A', 312), ('A', 313), ('A', 314), ('A', 315), ('A', 316), ('A', 317), ('A', 318), ('A', 319), ('A', 320), ('A', 321), ('A', 322), ('A', 323), ('A', 324), ('A', 325), ('B', 501), ('B', 502), ('B', 503), ('B', 504), ('B', 505), ('B', 506), ('B', 507), ('B', 508), ('B', 509), ('B', 510), ('B', 511), ('B', 512), ('B', 513), ('B', 514), ('B', 515), ('B', 516), ('B', 517), ('B', 518), ('B', 519), ('B', 520), ('B', 521), ('B', 522), ('B', 523), ('B', 524), ('B', 525), ('B', 526), ('B', 527), ('B', 528), ('B', 529), ('B', 530), ('B', 531), ('B', 532), ('B', 533), ('B', 534), ('B', 535), ('B', 536), ('B', 537), ('B', 538), ('B', 539), ('B', 540), ('B', 541), ('B', 542), ('B', 543), ('B', 544), ('B', 545), ('B', 546), ('B', 547), ('B', 548), ('B', 549), ('B', 550), ('B', 551), ('B', 552), ('B', 553), ('B', 554), ('B', 555), ('B', 556), ('B', 557), ('B', 558), ('B', 559), ('B', 560), ('B', 561), ('B', 562), ('B', 563), ('B', 564), ('B', 565), ('B', 566), ('B', 567), ('B', 568), ('B', 580), ('B', 581), ('B', 582), ('B', 583), ('B', 584), ('B', 585), ('B', 586), ('B', 587), ('B', 588), ('B', 589), ('B', 590), ('B', 591), ('B', 592), ('B', 593), ('B', 594), ('B', 595), ('B', 596), ('B', 597), ('B', 598), ('B', 599), ('B', 600), ('B', 601), ('B', 602), ('B', 603), ('B', 604), ('B', 605), ('B', 606), ('B', 607), ('B', 608), ('B', 609), ('B', 610), ('B', 611), ('B', 612), ('B', 613), ('B', 614), ('B', 615), ('B', 616), ('B', 617), ('B', 618), ('B', 619), ('B', 620), ('B', 621), ('B', 622), ('B', 623), ('B', 624), ('B', 625), ('B', 626), ('B', 627), ('B', 628), ('B', 629), ('B', 630), ('B', 631), ('B', 632), ('B', 633), ('B', 634), ('B', 635), ('B', 636), ('B', 637), ('B', 638), ('B', 639), ('B', 640), ('B', 641), ('B', 642), ('B', 643), ('B', 644), ('B', 645), ('B', 646), ('B', 647), ('B', 648), ('B', 649), ('B', 650), ('B', 651), ('B', 652), ('B', 653), ('B', 654), ('B', 655), ('B', 656), ('B', 657), ('B', 658), ('B', 659), ('B', 660), ('B', 661), ('B', 662), ('B', 663), ('B', 664), ('B', 665), ('B', 666), ('B', 667), ('B', 668), ('B', 669), ('B', 670)]",
  "rfd_complex_con_hal_pdb_idx": "[('B', 87), ('B', 88), ('B', 89), ('B', 90), ('B', 91), ('B', 92), ('B', 93), ('B', 94), ('B', 95), ('B', 96), ('B', 97), ('B', 98), ('B', 99), ('B', 100), ('B', 101), ('B', 102), ('B', 103), ('B', 104), ('B', 105), ('B', 106), ('B', 107), ('B', 108), ('B', 109), ('B', 110), ('B', 111), ('B', 112), ('B', 113), ('B', 114), ('B', 115), ('B', 116), ('B', 117), ('B', 118), ('B', 119), ('B', 120), ('B', 121), ('B', 122), ('B', 123), ('B', 124), ('B', 125), ('B', 126), ('B', 127), ('B', 128), ('B', 129), ('B', 130), ('B', 131), ('B', 132), ('B', 133), ('B', 134), ('B', 135), ('B', 136), ('B', 137), ('B', 138), ('B', 139), ('B', 140), ('B', 141), ('B', 142), ('B', 143), ('B', 144), ('B', 145), ('B', 146), ('B', 147), ('B', 148), ('B', 149), ('B', 150), ('B', 151), ('B', 152), ('B', 153), ('B', 154), ('B', 155), ('B', 156), ('B', 157), ('B', 158), ('B', 159), ('B', 160), ('B', 161), ('B', 162), ('B', 163), ('B', 164), ('B', 165), ('B', 166), ('B', 167), ('B', 168), ('B', 169), ('B', 170), ('B', 171), ('B', 172), ('B', 173), ('B', 174), ('B', 175), ('B', 176), ('B', 177), ('B', 178), ('B', 179), ('B', 180), ('B', 181), ('B', 182), ('B', 183), ('B', 184), ('B', 185), ('B', 186), ('B', 187), ('B', 188), ('B', 189), ('B', 190), ('B', 191), ('B', 192), ('B', 193), ('B', 194), ('B', 195), ('B', 196), ('B', 197), ('B', 198), ('B', 199), ('B', 200), ('B', 201), ('B', 202), ('B', 203), ('B', 204), ('B', 205), ('B', 206), ('B', 207), ('B', 208), ('B', 209), ('B', 210), ('B', 211), ('B', 212), ('B', 213), ('B', 214), ('B', 215), ('B', 216), ('B', 217), ('B', 218), ('B', 219), ('B', 220), ('B', 221), ('B', 222), ('B', 223), ('B', 224), ('B', 225), ('B', 226), ('B', 227), ('B', 228), ('B', 229), ('B', 230), ('B', 231), ('B', 232), ('B', 233), ('B', 234), ('B', 235), ('B', 236), ('B', 237), ('B', 238), ('B', 239), ('B', 240), ('B', 241), ('B', 242), ('B', 243), ('B', 244), ('B', 245), ('B', 246), ('B', 247), ('B', 248), ('B', 249), ('B', 250), ('B', 251), ('B', 252), ('B', 253), ('B', 254), ('B', 255), ('B', 256), ('B', 257), ('B', 258), ('B', 259), ('B', 260), ('B', 261), ('B', 262), ('B', 263), ('B', 264), ('B', 265), ('B', 266), ('B', 267), ('B', 268), ('B', 269), ('B', 270), ('B', 271), ('B', 272), ('B', 273), ('B', 274), ('B', 275), ('B', 276), ('B', 277), ('B', 278), ('B', 279), ('B', 280), ('B', 281), ('B', 282), ('B', 283), ('B', 284), ('B', 285), ('B', 286), ('B', 287), ('B', 288), ('B', 289), ('B', 290), ('B', 291), ('B', 292), ('B', 293), ('B', 294), ('B', 295), ('B', 296), ('B', 297), ('B', 298), ('B', 299), ('B', 300), ('B', 301), ('B', 302), ('B', 303), ('B', 304), ('B', 305), ('B', 306), ('B', 307), ('B', 308), ('B', 309), ('B', 310), ('B', 311), ('B', 312), ('B', 313), ('B', 314), ('B', 315), ('B', 316), ('B', 317), ('B', 318), ('B', 319), ('B', 320), ('B', 321), ('B', 322), ('B', 323), ('B', 324), ('B', 325), ('B', 326), ('B', 327), ('B', 328), ('B', 329), ('B', 330), ('B', 331), ('B', 332), ('B', 333), ('B', 334), ('B', 335), ('B', 336), ('B', 337), ('B', 338), ('B', 339), ('B', 340), ('B', 341), ('B', 342), ('B', 343), ('B', 344), ('B', 345), ('B', 346), ('B', 347), ('B', 348), ('B', 349), ('B', 350), ('B', 351), ('B', 352), ('B', 353), ('B', 354), ('B', 355), ('B', 356), ('B', 357), ('B', 358), ('B', 359), ('B', 360), ('B', 361), ('B', 362), ('B', 363), ('B', 364), ('B', 365), ('B', 366), ('B', 367), ('B', 368), ('B', 369), ('B', 370)]",
  "rfd_receptor_con_ref_pdb_idx": "[('A', 4), ('A', 5), ('A', 6), ('A', 7), ('A', 8), ('A', 9), ('A', 10), ('A', 11), ('A', 12), ('A', 13), ('A', 14), ('A', 15), ('A', 16), ('A', 17), ('A', 18), ('A', 19), ('A', 20), ('A', 21), ('A', 22), ('A', 23), ('A', 24), ('A', 25), ('A', 26), ('A', 27), ('A', 28), ('A', 29), ('A', 30), ('A', 31), ('A', 32), ('A', 33), ('A', 34), ('A', 35), ('A', 36), ('A', 37), ('A', 38), ('A', 39), ('A', 40), ('A', 41), ('A', 42), ('A', 43), ('A', 44), ('A', 45), ('A', 46), ('A', 47), ('A', 48), ('A', 49), ('A', 50), ('A', 51), ('A', 52), ('A', 53), ('A', 79), ('A', 80), ('A', 81), ('A', 82), ('A', 83), ('A', 110), ('A', 111), ('A', 112), ('A', 113), ('A', 114), ('A', 261), ('A', 262), ('A', 263), ('A', 264), ('A', 265), ('A', 266), ('A', 267), ('A', 268), ('A', 269), ('A', 270), ('A', 271), ('A', 272), ('A', 273), ('A', 274), ('A', 275), ('A', 276), ('A', 277), ('A', 278), ('A', 279), ('A', 280), ('A', 281), ('A', 282), ('A', 283), ('A', 284), ('A', 285), ('A', 286), ('A', 287), ('A', 288), ('A', 289), ('A', 290), ('A', 291), ('A', 292), ('A', 293), ('A', 294), ('A', 295), ('A', 296), ('A', 297), ('A', 298), ('A', 299), ('A', 300), ('A', 301), ('A', 302), ('A', 303), ('A', 304), ('A', 305), ('A', 306), ('A', 307), ('A', 308), ('A', 309), ('A', 310), ('A', 311), ('A', 312), ('A', 313), ('A', 314), ('A', 315), ('A', 316), ('A', 317), ('A', 318), ('A', 319), ('A', 320), ('A', 321), ('A', 322), ('A', 323), ('A', 324), ('A', 325), ('B', 501), ('B', 502), ('B', 503), ('B', 504), ('B', 505), ('B', 506), ('B', 507), ('B', 508), ('B', 509), ('B', 510), ('B', 511), ('B', 512), ('B', 513), ('B', 514), ('B', 515), ('B', 516), ('B', 517), ('B', 518), ('B', 519), ('B', 520), ('B', 521), ('B', 522), ('B', 523), ('B', 524), ('B', 525), ('B', 526), ('B', 527), ('B', 528), ('B', 529), ('B', 530), ('B', 531), ('B', 532), ('B', 533), ('B', 534), ('B', 535), ('B', 536), ('B', 537), ('B', 538), ('B', 539), ('B', 540), ('B', 541), ('B', 542), ('B', 543), ('B', 544), ('B', 545), ('B', 546), ('B', 547), ('B', 548), ('B', 549), ('B', 550), ('B', 551), ('B', 552), ('B', 553), ('B', 554), ('B', 555), ('B', 556), ('B', 557), ('B', 558), ('B', 559), ('B', 560), ('B', 561), ('B', 562), ('B', 563), ('B', 564), ('B', 565), ('B', 566), ('B', 567), ('B', 568), ('B', 580), ('B', 581), ('B', 582), ('B', 583), ('B', 584), ('B', 585), ('B', 586), ('B', 587), ('B', 588), ('B', 589), ('B', 590), ('B', 591), ('B', 592), ('B', 593), ('B', 594), ('B', 595), ('B', 596), ('B', 597), ('B', 598), ('B', 599), ('B', 600), ('B', 601), ('B', 602), ('B', 603), ('B', 604), ('B', 605), ('B', 606), ('B', 607), ('B', 608), ('B', 609), ('B', 610), ('B', 611), ('B', 612), ('B', 613), ('B', 614), ('B', 615), ('B', 616), ('B', 617), ('B', 618), ('B', 619), ('B', 620), ('B', 621), ('B', 622), ('B', 623), ('B', 624), ('B', 625), ('B', 626), ('B', 627), ('B', 628), ('B', 629), ('B', 630), ('B', 631), ('B', 632), ('B', 633), ('B', 634), ('B', 635), ('B', 636), ('B', 637), ('B', 638), ('B', 639), ('B', 640), ('B', 641), ('B', 642), ('B', 643), ('B', 644), ('B', 645), ('B', 646), ('B', 647), ('B', 648), ('B', 649), ('B', 650), ('B', 651), ('B', 652), ('B', 653), ('B', 654), ('B', 655), ('B', 656), ('B', 657), ('B', 658), ('B', 659), ('B', 660), ('B', 661), ('B', 662), ('B', 663), ('B', 664), ('B', 665), ('B', 666), ('B', 667), ('B', 668), ('B', 669), ('B', 670)]",
  "rfd_receptor_con_hal_pdb_idx": "[('B', 87), ('B', 88), ('B', 89), ('B', 90), ('B', 91), ('B', 92), ('B', 93), ('B', 94), ('B', 95), ('B', 96), ('B', 97), ('B', 98), ('B', 99), ('B', 100), ('B', 101), ('B', 102), ('B', 103), ('B', 104), ('B', 105), ('B', 106), ('B', 107), ('B', 108), ('B', 109), ('B', 110), ('B', 111), ('B', 112), ('B', 113), ('B', 114), ('B', 115), ('B', 116), ('B', 117), ('B', 118), ('B', 119), ('B', 120), ('B', 121), ('B', 122), ('B', 123), ('B', 124), ('B', 125), ('B', 126), ('B', 127), ('B', 128), ('B', 129), ('B', 130), ('B', 131), ('B', 132), ('B', 133), ('B', 134), ('B', 135), ('B', 136), ('B', 137), ('B', 138), ('B', 139), ('B', 140), ('B', 141), ('B', 142), ('B', 143), ('B', 144), ('B', 145), ('B', 146), ('B', 147), ('B', 148), ('B', 149), ('B', 150), ('B', 151), ('B', 152), ('B', 153), ('B', 154), ('B', 155), ('B', 156), ('B', 157), ('B', 158), ('B', 159), ('B', 160), ('B', 161), ('B', 162), ('B', 163), ('B', 164), ('B', 165), ('B', 166), ('B', 167), ('B', 168), ('B', 169), ('B', 170), ('B', 171), ('B', 172), ('B', 173), ('B', 174), ('B', 175), ('B', 176), ('B', 177), ('B', 178), ('B', 179), ('B', 180), ('B', 181), ('B', 182), ('B', 183), ('B', 184), ('B', 185), ('B', 186), ('B', 187), ('B', 188), ('B', 189), ('B', 190), ('B', 191), ('B', 192), ('B', 193), ('B', 194), ('B', 195), ('B', 196), ('B', 197), ('B', 198), ('B', 199), ('B', 200), ('B', 201), ('B', 202), ('B', 203), ('B', 204), ('B', 205), ('B', 206), ('B', 207), ('B', 208), ('B', 209), ('B', 210), ('B', 211), ('B', 212), ('B', 213), ('B', 214), ('B', 215), ('B', 216), ('B', 217), ('B', 218), ('B', 219), ('B', 220), ('B', 221), ('B', 222), ('B', 223), ('B', 224), ('B', 225), ('B', 226), ('B', 227), ('B', 228), ('B', 229), ('B', 230), ('B', 231), ('B', 232), ('B', 233), ('B', 234), ('B', 235), ('B', 236), ('B', 237), ('B', 238), ('B', 239), ('B', 240), ('B', 241), ('B', 242), ('B', 243), ('B', 244), ('B', 245), ('B', 246), ('B', 247), ('B', 248), ('B', 249), ('B', 250), ('B', 251), ('B', 252), ('B', 253), ('B', 254), ('B', 255), ('B', 256), ('B', 257), ('B', 258), ('B', 259), ('B', 260), ('B', 261), ('B', 262), ('B', 263), ('B', 264), ('B', 265), ('B', 266), ('B', 267), ('B', 268), ('B', 269), ('B', 270), ('B', 271), ('B', 272), ('B', 273), ('B', 274), ('B', 275), ('B', 276), ('B', 277), ('B', 278), ('B', 279), ('B', 280), ('B', 281), ('B', 282), ('B', 283), ('B', 284), ('B', 285), ('B', 286), ('B', 287), ('B', 288), ('B', 289), ('B', 290), ('B', 291), ('B', 292), ('B', 293), ('B', 294), ('B', 295), ('B', 296), ('B', 297), ('B', 298), ('B', 299), ('B', 300), ('B', 301), ('B', 302), ('B', 303), ('B', 304), ('B', 305), ('B', 306), ('B', 307), ('B', 308), ('B', 309), ('B', 310), ('B', 311), ('B', 312), ('B', 313), ('B', 314), ('B', 315), ('B', 316), ('B', 317), ('B', 318), ('B', 319), ('B', 320), ('B', 321), ('B', 322), ('B', 323), ('B', 324), ('B', 325), ('B', 326), ('B', 327), ('B', 328), ('B', 329), ('B', 330), ('B', 331), ('B', 332), ('B', 333), ('B', 334), ('B', 335), ('B', 336), ('B', 337), ('B', 338), ('B', 339), ('B', 340), ('B', 341), ('B', 342), ('B', 343), ('B', 344), ('B', 345), ('B', 346), ('B', 347), ('B', 348), ('B', 349), ('B', 350), ('B', 351), ('B', 352), ('B', 353), ('B', 354), ('B', 355), ('B', 356), ('B', 357), ('B', 358), ('B', 359), ('B', 360), ('B', 361), ('B', 362), ('B', 363), ('B', 364), ('B', 365), ('B', 366), ('B', 367), ('B', 368), ('B', 369), ('B', 370)]",
  "rfd_complex_con_ref_idx0": [
    0,
    1,
    2,
    3,
    4,
    5,
    6,
    7,
    8,
    9,
    10,
    11,
    12,
    13,
    14,
    15,
    16,
    17,
    18,
    19,
    20,
    21,
    22,
    23,
    24,
    25,
    26,
    27,
    28,
    29,
    30,
    31,
    32,
    33,
    34,
    35,
    36,
    37,
    38,
    39,
    40,
    41,
    42,
    43,
    44,
    45,
    46,
    47,
    48,
    49,
    50,
    51,
    52,
    53,
    54,
    55,
    56,
    57,
    58,
    59,
    60,
    61,
    62,
    63,
    64,
    65,
    66,
    67,
    68,
    69,
    70,
    71,
    72,
    73,
    74,
    75,
    76,
    77,
    78,
    79,
    80,
    81,
    82,
    83,
    84,
    85,
    86,
    87,
    88,
    89,
    90,
    91,
    92,
    93,
    94,
    95,
    96,
    97,
    98,
    99,
    100,
    101,
    102,
    103,
    104,
    105,
    106,
    107,
    108,
    109,
    110,
    111,
    112,
    113,
    114,
    115,
    116,
    117,
    118,
    119,
    120,
    121,
    122,
    123,
    124,
    125,
    126,
    127,
    128,
    129,
    130,
    131,
    132,
    133,
    134,
    135,
    136,
    137,
    138,
    139,
    140,
    141,
    142,
    143,
    144,
    145,
    146,
    147,
    148,
    149,
    150,
    151,
    152,
    153,
    154,
    155,
    156,
    157,
    158,
    159,
    160,
    161,
    162,
    163,
    164,
    165,
    166,
    167,
    168,
    169,
    170,
    171,
    172,
    173,
    174,
    175,
    176,
    177,
    178,
    179,
    180,
    181,
    182,
    183,
    184,
    185,
    186,
    187,
    188,
    189,
    190,
    191,
    192,
    193,
    194,
    195,
    196,
    197,
    198,
    199,
    200,
    201,
    202,
    203,
    204,
    205,
    206,
    207,
    208,
    209,
    210,
    211,
    212,
    213,
    214,
    215,
    216,
    217,
    218,
    219,
    220,
    221,
    222,
    223,
    224,
    225,
    226,
    227,
    228,
    229,
    230,
    231,
    232,
    233,
    234,
    235,
    236,
    237,
    238,
    239,
    240,
    241,
    242,
    243,
    244,
    245,
    246,
    247,
    248,
    249,
    250,
    251,
    252,
    253,
    254,
    255,
    256,
    257,
    258,
    259,
    260,
    261,
    262,
    263,
    264,
    265,
    266,
    267,
    268,
    269,
    270,
    271,
    272,
    273,
    274,
    275,
    276,
    277,
    278,
    279,
    280,
    281,
    282,
    283
  ],
  "rfd_complex_con_hal_idx0": [
    86,
    87,
    88,
    89,
    90,
    91,
    92,
    93,
    94,
    95,
    96,
    97,
    98,
    99,
    100,
    101,
    102,
    103,
    104,
    105,
    106,
    107,
    108,
    109,
    110,
    111,
    112,
    113,
    114,
    115,
    116,
    117,
    118,
    119,
    120,
    121,
    122,
    123,
    124,
    125,
    126,
    127,
    128,
    129,
    130,
    131,
    132,
    133,
    134,
    135,
    136,
    137,
    138,
    139,
    140,
    141,
    142,
    143,
    144,
    145,
    146,
    147,
    148,
    149,
    150,
    151,
    152,
    153,
    154,
    155,
    156,
    157,
    158,
    159,
    160,
    161,
    162,
    163,
    164,
    165,
    166,
    167,
    168,
    169,
    170,
    171,
    172,
    173,
    174,
    175,
    176,
    177,
    178,
    179,
    180,
    181,
    182,
    183,
    184,
    185,
    186,
    187,
    188,
    189,
    190,
    191,
    192,
    193,
    194,
    195,
    196,
    197,
    198,
    199,
    200,
    201,
    202,
    203,
    204,
    205,
    206,
    207,
    208,
    209,
    210,
    211,
    212,
    213,
    214,
    215,
    216,
    217,
    218,
    219,
    220,
    221,
    222,
    223,
    224,
    225,
    226,
    227,
    228,
    229,
    230,
    231,
    232,
    233,
    234,
    235,
    236,
    237,
    238,
    239,
    240,
    241,
    242,
    243,
    244,
    245,
    246,
    247,
    248,
    249,
    250,
    251,
    252,
    253,
    254,
    255,
    256,
    257,
    258,
    259,
    260,
    261,
    262,
    263,
    264,
    265,
    266,
    267,
    268,
    269,
    270,
    271,
    272,
    273,
    274,
    275,
    276,
    277,
    278,
    279,
    280,
    281,
    282,
    283,
    284,
    285,
    286,
    287,
    288,
    289,
    290,
    291,
    292,
    293,
    294,
    295,
    296,
    297,
    298,
    299,
    300,
    301,
    302,
    303,
    304,
    305,
    306,
    307,
    308,
    309,
    310,
    311,
    312,
    313,
    314,
    315,
    316,
    317,
    318,
    319,
    320,
    321,
    322,
    323,
    324,
    325,
    326,
    327,
    328,
    329,
    330,
    331,
    332,
    333,
    334,
    335,
    336,
    337,
    338,
    339,
    340,
    341,
    342,
    343,
    344,
    345,
    346,
    347,
    348,
    349,
    350,
    351,
    352,
    353,
    354,
    355,
    356,
    357,
    358,
    359,
    360,
    361,
    362,
    363,
    364,
    365,
    366,
    367,
    368,
    369
  ],
  "rfd_receptor_con_ref_idx0": [
    0,
    1,
    2,
    3,
    4,
    5,
    6,
    7,
    8,
    9,
    10,
    11,
    12,
    13,
    14,
    15,
    16,
    17,
    18,
    19,
    20,
    21,
    22,
    23,
    24,
    25,
    26,
    27,
    28,
    29,
    30,
    31,
    32,
    33,
    34,
    35,
    36,
    37,
    38,
    39,
    40,
    41,
    42,
    43,
    44,
    45,
    46,
    47,
    48,
    49,
    50,
    51,
    52,
    53,
    54,
    55,
    56,
    57,
    58,
    59,
    60,
    61,
    62,
    63,
    64,
    65,
    66,
    67,
    68,
    69,
    70,
    71,
    72,
    73,
    74,
    75,
    76,
    77,
    78,
    79,
    80,
    81,
    82,
    83,
    84,
    85,
    86,
    87,
    88,
    89,
    90,
    91,
    92,
    93,
    94,
    95,
    96,
    97,
    98,
    99,
    100,
    101,
    102,
    103,
    104,
    105,
    106,
    107,
    108,
    109,
    110,
    111,
    112,
    113,
    114,
    115,
    116,
    117,
    118,
    119,
    120,
    121,
    122,
    123,
    124,
    125,
    126,
    127,
    128,
    129,
    130,
    131,
    132,
    133,
    134,
    135,
    136,
    137,
    138,
    139,
    140,
    141,
    142,
    143,
    144,
    145,
    146,
    147,
    148,
    149,
    150,
    151,
    152,
    153,
    154,
    155,
    156,
    157,
    158,
    159,
    160,
    161,
    162,
    163,
    164,
    165,
    166,
    167,
    168,
    169,
    170,
    171,
    172,
    173,
    174,
    175,
    176,
    177,
    178,
    179,
    180,
    181,
    182,
    183,
    184,
    185,
    186,
    187,
    188,
    189,
    190,
    191,
    192,
    193,
    194,
    195,
    196,
    197,
    198,
    199,
    200,
    201,
    202,
    203,
    204,
    205,
    206,
    207,
    208,
    209,
    210,
    211,
    212,
    213,
    214,
    215,
    216,
    217,
    218,
    219,
    220,
    221,
    222,
    223,
    224,
    225,
    226,
    227,
    228,
    229,
    230,
    231,
    232,
    233,
    234,
    235,
    236,
    237,
    238,
    239,
    240,
    241,
    242,
    243,
    244,
    245,
    246,
    247,
    248,
    249,
    250,
    251,
    252,
    253,
    254,
    255,
    256,
    257,
    258,
    259,
    260,
    261,
    262,
    263,
    264,
    265,
    266,
    267,
    268,
    269,
    270,
    271,
    272,
    273,
    274,
    275,
    276,
    277,
    278,
    279,
    280,
    281,
    282,
    283
  ],
  "rfd_receptor_con_hal_idx0": [
    0,
    1,
    2,
    3,
    4,
    5,
    6,
    7,
    8,
    9,
    10,
    11,
    12,
    13,
    14,
    15,
    16,
    17,
    18,
    19,
    20,
    21,
    22,
    23,
    24,
    25,
    26,
    27,
    28,
    29,
    30,
    31,
    32,
    33,
    34,
    35,
    36,
    37,
    38,
    39,
    40,
    41,
    42,
    43,
    44,
    45,
    46,
    47,
    48,
    49,
    50,
    51,
    52,
    53,
    54,
    55,
    56,
    57,
    58,
    59,
    60,
    61,
    62,
    63,
    64,
    65,
    66,
    67,
    68,
    69,
    70,
    71,
    72,
    73,
    74,
    75,
    76,
    77,
    78,
    79,
    80,
    81,
    82,
    83,
    84,
    85,
    86,
    87,
    88,
    89,
    90,
    91,
    92,
    93,
    94,
    95,
    96,
    97,
    98,
    99,
    100,
    101,
    102,
    103,
    104,
    105,
    106,
    107,
    108,
    109,
    110,
    111,
    112,
    113,
    114,
    115,
    116,
    117,
    118,
    119,
    120,
    121,
    122,
    123,
    124,
    125,
    126,
    127,
    128,
    129,
    130,
    131,
    132,
    133,
    134,
    135,
    136,
    137,
    138,
    139,
    140,
    141,
    142,
    143,
    144,
    145,
    146,
    147,
    148,
    149,
    150,
    151,
    152,
    153,
    154,
    155,
    156,
    157,
    158,
    159,
    160,
    161,
    162,
    163,
    164,
    165,
    166,
    167,
    168,
    169,
    170,
    171,
    172,
    173,
    174,
    175,
    176,
    177,
    178,
    179,
    180,
    181,
    182,
    183,
    184,
    185,
    186,
    187,
    188,
    189,
    190,
    191,
    192,
    193,
    194,
    195,
    196,
    197,
    198,
    199,
    200,
    201,
    202,
    203,
    204,
    205,
    206,
    207,
    208,
    209,
    210,
    211,
    212,
    213,
    214,
    215,
    216,
    217,
    218,
    219,
    220,
    221,
    222,
    223,
    224,
    225,
    226,
    227,
    228,
    229,
    230,
    231,
    232,
    233,
    234,
    235,
    236,
    237,
    238,
    239,
    240,
    241,
    242,
    243,
    244,
    245,
    246,
    247,
    248,
    249,
    250,
    251,
    252,
    253,
    254,
    255,
    256,
    257,
    258,
    259,
    260,
    261,
    262,
    263,
    264,
    265,
    266,
    267,
    268,
    269,
    270,
    271,
    272,
    273,
    274,
    275,
    276,
    277,
    278,
    279,
    280,
    281,
    282,
    283
  ],
  "rfd_inpaint_str": [
    false,
    false,
    false,
    false,
    false,
    false,
    false,
    false,
    false,
    false,
    false,
    false,
    false,
    false,
    false,
    false,
    false,
    false,
    false,
    false,
    false,
    false,
    false,
    false,
    false,
    false,
    false,
    false,
    false,
    false,
    false,
    false,
    false,
    false,
    false,
    false,
    false,
    false,
    false,
    false,
    false,
    false,
    false,
    false,
    false,
    false,
    false,
    false,
    false,
    false,
    false,
    false,
    false,
    false,
    false,
    false,
    false,
    false,
    false,
    false,
    false,
    false,
    false,
    false,
    false,
    false,
    false,
    false,
    false,
    false,
    false,
    false,
    false,
    false,
    false,
    false,
    false,
    false,
    false,
    false,
    false,
    false,
    false,
    false,
    false,
    false,
    true,
    true,
    true,
    true,
    true,
    true,
    true,
    true,
    true,
    true,
    true,
    true,
    true,
    true,
    true,
    true,
    true,
    true,
    true,
    true,
    true,
    true,
    true,
    true,
    true,
    true,
    true,
    true,
    true,
    true,
    true,
    true,
    true,
    true,
    true,
    true,
    true,
    true,
    true,
    true,
    true,
    true,
    true,
    true,
    true,
    true,
    true,
    true,
    true,
    true,
    true,
    true,
    true,
    true,
    true,
    true,
    true,
    true,
    true,
    true,
    true,
    true,
    true,
    true,
    true,
    true,
    true,
    true,
    true,
    true,
    true,
    true,
    true,
    true,
    true,
    true,
    true,
    true,
    true,
    true,
    true,
    true,
    true,
    true,
    true,
    true,
    true,
    true,
    true,
    true,
    true,
    true,
    true,
    true,
    true,
    true,
    true,
    true,
    true,
    true,
    true,
    true,
    true,
    true,
    true,
    true,
    true,
    true,
    true,
    true,
    true,
    true,
    true,
    true,
    true,
    true,
    true,
    true,
    true,
    true,
    true,
    true,
    true,
    true,
    true,
    true,
    true,
    true,
    true,
    true,
    true,
    true,
    true,
    true,
    true,
    true,
    true,
    true,
    true,
    true,
    true,
    true,
    true,
    true,
    true,
    true,
    true,
    true,
    true,
    true,
    true,
    true,
    true,
    true,
    true,
    true,
    true,
    true,
    true,
    true,
    true,
    true,
    true,
    true,
    true,
    true,
    true,
    true,
    true,
    true,
    true,
    true,
    true,
    true,
    true,
    true,
    true,
    true,
    true,
    true,
    true,
    true,
    true,
    true,
    true,
    true,
    true,
    true,
    true,
    true,
    true,
    true,
    true,
    true,
    true,
    true,
    true,
    true,
    true,
    true,
    true,
    true,
    true,
    true,
    true,
    true,
    true,
    true,
    true,
    true,
    true,
    true,
    true,
    true,
    true,
    true,
    true,
    true,
    true,
    true,
    true,
    true,
    true,
    true,
    true,
    true,
    true,
    true,
    true,
    true,
    true,
    true,
    true,
    true,
    true,
    true,
    true,
    true,
    true,
    true,
    true,
    true,
    true,
    true,
    true,
    true,
    true,
    true,
    true,
    true,
    true,
    true,
    true,
    true,
    true,
    true,
    true,
    true,
    true,
    true,
    true,
    true,
    true,
    true,
    true,
    true,
    true,
    true,
    true,
    true,
    true,
    true,
    true,
    true,
    true,
    true,
    true,
    true,
    true,
    true,
    true,
    true,
    true,
    true
  ],
  "rfd_inpaint_seq": [
    false,
    false,
    false,
    false,
    false,
    false,
    false,
    false,
    false,
    false,
    false,
    false,
    false,
    false,
    false,
    false,
    false,
    false,
    false,
    false,
    false,
    false,
    false,
    false,
    false,
    false,
    false,
    false,
    false,
    false,
    false,
    false,
    false,
    false,
    false,
    false,
    false,
    false,
    false,
    false,
    false,
    false,
    false,
    false,
    false,
    false,
    false,
    false,
    false,
    false,
    false,
    false,
    false,
    false,
    false,
    false,
    false,
    false,
    false,
    false,
    false,
    false,
    false,
    false,
    false,
    false,
    false,
    false,
    false,
    false,
    false,
    false,
    false,
    false,
    false,
    false,
    false,
    false,
    false,
    false,
    false,
    false,
    false,
    false,
    false,
    false,
    true,
    true,
    true,
    true,
    true,
    true,
    true,
    true,
    true,
    true,
    true,
    true,
    true,
    true,
    true,
    true,
    true,
    true,
    true,
    true,
    true,
    true,
    true,
    true,
    true,
    true,
    true,
    true,
    true,
    true,
    true,
    true,
    true,
    true,
    true,
    true,
    true,
    true,
    true,
    true,
    true,
    true,
    true,
    true,
    true,
    true,
    true,
    true,
    true,
    true,
    true,
    true,
    true,
    true,
    true,
    true,
    true,
    true,
    true,
    true,
    true,
    true,
    true,
    true,
    true,
    true,
    true,
    true,
    true,
    true,
    true,
    true,
    true,
    true,
    true,
    true,
    true,
    true,
    true,
    true,
    true,
    true,
    true,
    true,
    true,
    true,
    true,
    true,
    true,
    true,
    true,
    true,
    true,
    true,
    true,
    true,
    true,
    true,
    true,
    true,
    true,
    true,
    true,
    true,
    true,
    true,
    true,
    true,
    true,
    true,
    true,
    true,
    true,
    true,
    true,
    true,
    true,
    true,
    true,
    true,
    true,
    true,
    true,
    true,
    true,
    true,
    true,
    true,
    true,
    true,
    true,
    true,
    true,
    true,
    true,
    true,
    true,
    true,
    true,
    true,
    true,
    true,
    true,
    true,
    true,
    true,
    true,
    true,
    true,
    true,
    true,
    true,
    true,
    true,
    true,
    true,
    true,
    true,
    true,
    true,
    true,
    true,
    true,
    true,
    true,
    true,
    true,
    true,
    true,
    true,
    true,
    true,
    true,
    true,
    true,
    true,
    true,
    true,
    true,
    true,
    true,
    true,
    true,
    true,
    true,
    true,
    true,
    true,
    true,
    true,
    true,
    true,
    true,
    true,
    true,
    true,
    true,
    true,
    true,
    true,
    true,
    true,
    true,
    true,
    true,
    true,
    true,
    true,
    true,
    true,
    true,
    true,
    true,
    true,
    true,
    true,
    true,
    true,
    true,
    true,
    true,
    true,
    true,
    true,
    true,
    true,
    true,
    true,
    true,
    true,
    true,
    true,
    true,
    true,
    true,
    true,
    true,
    true,
    true,
    true,
    true,
    true,
    true,
    true,
    true,
    true,
    true,
    true,
    true,
    true,
    true,
    true,
    true,
    true,
    true,
    true,
    true,
    true,
    true,
    true,
    true,
    true,
    true,
    true,
    true,
    true,
    true,
    true,
    true,
    true,
    true,
    true,
    true,
    true,
    true,
    true,
    true,
    true,
    true,
    true,
    true,
    true,
    true,
    true
  ],
  "rfd_sampled_mask": [
    "A4-53/A79-83/A110-114/A261-325/0",
    "B501-568/B580-670/0",
    "86-86"
  ],
  "rfd_mask_1d": [
    false,
    false,
    false,
    false,
    false,
    false,
    false,
    false,
    false,
    false,
    false,
    false,
    false,
    false,
    false,
    false,
    false,
    false,
    false,
    false,
    false,
    false,
    false,
    false,
    false,
    false,
    false,
    false,
    false,
    false,
    false,
    false,
    false,
    false,
    false,
    false,
    false,
    false,
    false,
    false,
    false,
    false,
    false,
    false,
    false,
    false,
    false,
    false,
    false,
    false,
    false,
    false,
    false,
    false,
    false,
    false,
    false,
    false,
    false,
    false,
    false,
    false,
    false,
    false,
    false,
    false,
    false,
    false,
    false,
    false,
    false,
    false,
    false,
    false,
    false,
    false,
    false,
    false,
    false,
    false,
    false,
    false,
    false,
    false,
    false,
    false,
    true,
    true,
    true,
    true,
    true,
    true,
    true,
    true,
    true,
    true,
    true,
    true,
    true,
    true,
    true,
    true,
    true,
    true,
    true,
    true,
    true,
    true,
    true,
    true,
    true,
    true,
    true,
    true,
    true,
    true,
    true,
    true,
    true,
    true,
    true,
    true,
    true,
    true,
    true,
    true,
    true,
    true,
    true,
    true,
    true,
    true,
    true,
    true,
    true,
    true,
    true,
    true,
    true,
    true,
    true,
    true,
    true,
    true,
    true,
    true,
    true,
    true,
    true,
    true,
    true,
    true,
    true,
    true,
    true,
    true,
    true,
    true,
    true,
    true,
    true,
    true,
    true,
    true,
    true,
    true,
    true,
    true,
    true,
    true,
    true,
    true,
    true,
    true,
    true,
    true,
    true,
    true,
    true,
    true,
    true,
    true,
    true,
    true,
    true,
    true,
    true,
    true,
    true,
    true,
    true,
    true,
    true,
    true,
    true,
    true,
    true,
    true,
    true,
    true,
    true,
    true,
    true,
    true,
    true,
    true,
    true,
    true,
    true,
    true,
    true,
    true,
    true,
    true,
    true,
    true,
    true,
    true,
    true,
    true,
    true,
    true,
    true,
    true,
    true,
    true,
    true,
    true,
    true,
    true,
    true,
    true,
    true,
    true,
    true,
    true,
    true,
    true,
    true,
    true,
    true,
    true,
    true,
    true,
    true,
    true,
    true,
    true,
    true,
    true,
    true,
    true,
    true,
    true,
    true,
    true,
    true,
    true,
    true,
    true,
    true,
    true,
    true,
    true,
    true,
    true,
    true,
    true,
    true,
    true,
    true,
    true,
    true,
    true,
    true,
    true,
    true,
    true,
    true,
    true,
    true,
    true,
    true,
    true,
    true,
    true,
    true,
    true,
    true,
    true,
    true,
    true,
    true,
    true,
    true,
    true,
    true,
    true,
    true,
    true,
    true,
    true,
    true,
    true,
    true,
    true,
    true,
    true,
    true,
    true,
    true,
    true,
    true,
    true,
    true,
    true,
    true,
    true,
    true,
    true,
    true,
    true,
    true,
    true,
    true,
    true,
    true,
    true,
    true,
    true,
    true,
    true,
    true,
    true,
    true,
    true,
    true,
    true,
    true,
    true,
    true,
    true,
    true,
    true,
    true,
    true,
    true,
    true,
    true,
    true,
    true,
    true,
    true,
    true,
    true,
    true,
    true,
    true,
    true,
    true,
    true,
    true,
    true,
    true,
    true,
    true,
    true,
    true,
    true,
    true
  ]
}
```
