## Supplementary File 1 for "ProteinDJ: a high-performance and modular protein design pipeline": fold_41.json

```
{
  "fold_id": 41,
  "rfd_config": {
    "inference": {
      "input_pdb": "5vli_ha.pdb",
      "num_designs": 25,
      "design_startnum": 25,
      "ckpt_override_path": null,
      "symmetry": null,
      "recenter": true,
      "radius": 10.0,
      "model_only_neighbors": false,
      "output_prefix": "./rfd_results/fold",
      "write_trajectory": false,
      "scaffold_guided": false,
      "model_runner": "SelfConditioning",
      "cautious": true,
      "align_motif": true,
      "symmetric_self_cond": true,
      "final_step": 1,
      "deterministic": false,
      "trb_save_ckpt_path": "/app/RFdiffusion/models/Complex_base_ckpt.pt",
      "schedule_directory_path": "/app/RFdiffusion/schedules",
      "model_directory_path": "/app/RFdiffusion/models"
    },
    "contigmap": {
      "contigs": [
        "A4-53/A79-83/A110-114/A261-325/0 B501-568/B580-670/0 50-100"
      ],
      "inpaint_seq": null,
      "inpaint_str": null,
      "inpaint_str_helix": null,
      "inpaint_str_strand": null,
      "inpaint_str_loop": null,
      "provide_seq": null,
      "length": null
    },
    "model": {
      "n_extra_block": 4,
      "n_main_block": 32,
      "n_ref_block": 4,
      "d_msa": 256,
      "d_msa_full": 64,
      "d_pair": 128,
      "d_templ": 64,
      "n_head_msa": 8,
      "n_head_pair": 4,
      "n_head_templ": 4,
      "d_hidden": 32,
      "d_hidden_templ": 32,
      "p_drop": 0.15,
      "SE3_param_full": {
        "num_layers": 1,
        "num_channels": 32,
        "num_degrees": 2,
        "n_heads": 4,
        "div": 4,
        "l0_in_features": 8,
        "l0_out_features": 8,
        "l1_in_features": 3,
        "l1_out_features": 2,
        "num_edge_features": 32
      },
      "SE3_param_topk": {
        "num_layers": 1,
        "num_channels": 32,
        "num_degrees": 2,
        "n_heads": 4,
        "div": 4,
        "l0_in_features": 64,
        "l0_out_features": 64,
        "l1_in_features": 3,
        "l1_out_features": 2,
        "num_edge_features": 64
      },
      "freeze_track_motif": false,
      "use_motif_timestep": true
    },
    "diffuser": {
      "T": 50,
      "b_0": 0.01,
      "b_T": 0.07,
      "schedule_type": "linear",
      "so3_type": "igso3",
      "crd_scale": 0.25,
      "partial_T": null,
      "so3_schedule_type": "linear",
      "min_b": 1.5,
      "max_b": 2.5,
      "min_sigma": 0.02,
      "max_sigma": 1.5
    },
    "denoiser": {
      "noise_scale_ca": 0,
      "final_noise_scale_ca": 1,
      "ca_noise_schedule_type": "constant",
      "noise_scale_frame": 0,
      "final_noise_scale_frame": 1,
      "frame_noise_schedule_type": "constant"
    },
    "ppi": {
      "hotspot_res": [
        "B521",
        "B545",
        "B552"
      ]
    },
    "potentials": {
      "guiding_potentials": null,
      "guide_scale": 10,
      "guide_decay": "constant",
      "olig_inter_all": null,
      "olig_intra_all": null,
      "olig_custom_contact": null,
      "substrate": null
    },
    "contig_settings": {
      "ref_idx": null,
      "hal_idx": null,
      "idx_rf": null,
      "inpaint_seq_tensor": null
    },
    "preprocess": {
      "sidechain_input": false,
      "motif_sidechain_input": true,
      "d_t1d": 24,
      "d_t2d": 44,
      "prob_self_cond": 0.5,
      "str_self_cond": true,
      "predict_previous": false
    },
    "logging": {
      "inputs": false
    },
    "scaffoldguided": {
      "scaffoldguided": false,
      "target_pdb": false,
      "target_path": null,
      "scaffold_list": null,
      "scaffold_dir": null,
      "sampled_insertion": 0,
      "sampled_N": 0,
      "sampled_C": 0,
      "ss_mask": 0,
      "systematic": false,
      "target_ss": null,
      "target_adj": null,
      "mask_loops": true,
      "contig_crop": null
    }
  },
  "rfd_plddt": [
    [
      0.10857942700386047,
      0.11713717877864838,
      0.11684318631887436,
      0.1112423837184906,
      0.11424551904201508,
      0.10932338237762451,
      0.10464423149824142,
      0.10356652736663818,
      0.09974830597639084,
      0.09633183479309082,
      0.09440699219703674,
      0.09250771999359131,
      0.0860062837600708,
      0.08365129679441452,
      0.07762368023395538,
      0.0774451196193695,
      0.07733774185180664,
      0.07526630908250809,
      0.07859974354505539,
      0.07628632336854935,
      0.07680229842662811,
      0.07741764932870865,
      0.08193942159414291,
      0.07989296317100525,
      0.07903660088777542,
      0.08138782531023026,
      0.08142228424549103,
      0.0830196738243103,
      0.0842209905385971,
      0.0906970202922821,
      0.09687536954879761,
      0.09738363325595856,
      0.10005687922239304,
      0.10315307229757309,
      0.10202761739492416,
      0.10353504121303558,
      0.10115894675254822,
      0.10443983972072601,
      0.11303208023309708,
      0.11325126886367798,
      0.11943702399730682,
      0.127418652176857,
      0.12627743184566498,
      0.12432263791561127,
      0.11898419260978699,
      0.1318109929561615,
      0.1277073174715042,
      0.12323225289583206,
      0.12665307521820068,
      0.1331404447555542,
      0.13094525039196014,
      0.12370209395885468,
      0.13248930871486664,
      0.12309812754392624,
      0.11609279364347458,
      0.10690280795097351,
      0.1354367882013321,
      0.13105201721191406,
      0.11747223138809204,
      0.12405762076377869,
      0.13378450274467468,
      0.12229066342115402,
      0.11668894439935684,
      0.1257932335138321,
      0.12061992287635803,
      0.11419477313756943,
      0.9994117617607117,
      0.9996830821037292,
      0.9996067881584167,
      0.9995366334915161,
      0.9994260668754578,
      0.9988899230957031,
      0.9964741468429565,
      0.9813463091850281,
      0.9334105253219604,
      0.9465490579605103,
      0.8848035931587219,
      0.88727867603302,
      0.8846980333328247,
      0.9276602268218994,
      0.9435822367668152,
      0.9859129190444946,
      0.9947279691696167,
      0.9983542561531067,
      0.9988521933555603,
      0.9989346265792847,
      0.9989848136901855,
      0.9993006587028503,
      0.9992119073867798,
      0.9979533553123474,
      0.9973722696304321,
      0.9884679317474365,
      0.9689278602600098,
      0.9217487573623657,
      0.9039565324783325,
      0.9143250584602356,
      0.8970116376876831,
      0.9135149717330933,
      0.9236347675323486,
      0.9601330161094666,
      0.9433619379997253,
      0.974189817905426,
      0.9621606469154358,
      0.9833542108535767,
      0.9811919331550598,
      0.9923410415649414,
      0.9944844841957092,
      0.9983504414558411,
      0.9963131546974182,
      0.997200071811676,
      0.9967601895332336,
      0.9898013472557068,
      0.9919188618659973,
      0.9985158443450928,
      0.9995017051696777,
      0.9996781349182129,
      0.996347188949585,
      0.9992222189903259,
      0.9993215203285217,
      0.9997328519821167,
      0.9996709823608398,
      0.9980921745300293,
      0.997820258140564,
      0.9980090856552124,
      0.998207688331604,
      0.9956110119819641,
      0.991211473941803,
      0.9932440519332886,
      0.9961637854576111,
      0.9962157011032104,
      0.99642014503479,
      0.999168872833252,
      0.9995570778846741,
      0.999694287776947,
      0.9998363852500916,
      0.9996727108955383,
      0.9997478723526001,
      0.9989520311355591,
      0.9989911913871765,
      0.9983353614807129,
      0.9988115429878235,
      0.9958220720291138,
      0.9922127723693848,
      0.9886903762817383,
      0.9862807989120483,
      0.9830032587051392,
      0.9778751730918884,
      0.9929794073104858,
      0.9985673427581787,
      0.9992280602455139,
      0.9996545314788818,
      0.9991641044616699,
      0.9970024824142456,
      0.9935808181762695,
      0.9774202704429626,
      0.9472793936729431,
      0.8927378058433533,
      0.8571585416793823,
      0.8871927261352539,
      0.9169274568557739,
      0.9735022783279419,
      0.9893072843551636,
      0.998040497303009,
      0.9981868863105774,
      0.9994385838508606,
      0.9996401071548462,
      0.9997991919517517,
      0.9993396401405334,
      0.9990596771240234,
      0.9932981729507446,
      0.9705108404159546,
      0.976826012134552,
      0.9603368043899536,
      0.9882568120956421,
      0.9983204007148743,
      0.9988561272621155,
      0.9990465641021729,
      0.9982396960258484,
      0.997218906879425,
      0.9922409057617188,
      0.9846707582473755,
      0.9630484580993652,
      0.949457049369812,
      0.9491355419158936,
      0.9231250286102295,
      0.9336472749710083,
      0.9692634344100952,
      0.9936212301254272,
      0.9848636984825134,
      0.9940214157104492,
      0.9747229814529419,
      0.9994516968727112,
      0.9993242025375366,
      0.9991058111190796,
      0.9995934963226318,
      0.9995163679122925,
      0.999292254447937,
      0.9995896816253662,
      0.9996416568756104,
      0.9996867179870605,
      0.9995310306549072,
      0.9990607500076294,
      0.9975546002388,
      0.9921109080314636,
      0.976718008518219,
      0.9418135285377502,
      0.9318394064903259,
      0.9106247425079346,
      0.8673354387283325,
      0.8542747497558594,
      0.8795528411865234,
      0.916661262512207,
      0.9576464295387268,
      0.9705751538276672,
      0.9930583238601685,
      0.9961060285568237,
      0.9986152648925781,
      0.9991684556007385,
      0.998939573764801,
      0.998156726360321,
      0.9954525232315063,
      0.9936839938163757,
      0.9943123459815979,
      0.9774737358093262,
      0.969520628452301,
      0.9433996081352234,
      0.9109072089195251,
      0.9390795826911926,
      0.8843463063240051,
      0.8955587148666382,
      0.9184870719909668,
      0.9011110067367554,
      0.8646582365036011,
      0.8839520215988159,
      0.9111385941505432,
      0.8951858282089233,
      0.8729853630065918,
      0.9055278301239014,
      0.913849413394928,
      0.8835029602050781,
      0.8596045970916748,
      0.9039297103881836,
      0.8948459625244141,
      0.8503458499908447,
      0.8677546977996826,
      0.9162039160728455,
      0.8728855848312378,
      0.8511924147605896,
      0.9195868968963623,
      0.9457730054855347,
      0.9176613688468933,
      0.9497018456459045,
      0.9809802770614624,
      0.9874894618988037,
      0.9969387650489807,
      0.9991104602813721,
      0.9997195601463318,
      0.9996486902236938,
      0.9989908337593079,
      0.9874605536460876,
      0.9932937622070312,
      0.9943519830703735,
      0.9903005361557007,
      0.9937741160392761,
      0.9960942268371582,
      0.9958057999610901,
      0.9925026893615723,
      0.9956392049789429,
      0.9978282451629639,
      0.9952144622802734,
      0.9948291182518005,
      0.9961563944816589,
      0.9977707862854004,
      0.9959921836853027,
      0.9950734972953796,
      0.9958112239837646,
      0.9980334043502808,
      0.9972842335700989,
      0.9957593679428101,
      0.9959525465965271,
      0.9980015754699707,
      0.9973908066749573,
      0.9950947165489197,
      0.9967715740203857,
      0.9985435009002686,
      0.9969337582588196,
      0.9908668398857117,
      0.997252345085144,
      0.9987412691116333,
      0.9957935214042664,
      0.99125075340271,
      0.9986291527748108,
      0.9979703426361084,
      0.9936048984527588,
      0.997486412525177,
      0.9990124106407166,
      0.9979568719863892,
      0.9978206753730774,
      0.999374270439148,
      0.9991540312767029,
      0.9984602332115173,
      0.999441921710968,
      0.9993513226509094,
      0.9985387921333313,
      0.9992244243621826,
      0.9996879696846008,
      0.9994307160377502,
      0.9992402791976929,
      0.9998413920402527,
      0.9998047947883606,
      0.9996231198310852,
      0.9994711875915527,
      0.9993519186973572,
      0.9993589520454407,
      0.9997634291648865,
      0.9997650980949402,
      0.9997655153274536,
      0.9997128248214722,
      0.999724805355072,
      0.9997648596763611,
      0.9998232126235962,
      0.9998024106025696,
      0.9996296167373657,
      0.9996200203895569,
      0.9987007975578308,
      0.9942869544029236,
      0.9938144683837891,
      0.9985291957855225,
      0.9972079396247864,
      0.9917433857917786,
      0.9947047233581543,
      0.9977821111679077,
      0.9927899837493896,
      0.9848890900611877,
      0.9927940964698792,
      0.9930719137191772,
      0.9981372952461243,
      0.9989369511604309,
      0.9994478225708008,
      0.9989475607872009,
      0.9990905523300171,
      0.9994844198226929,
      0.9993513226509094,
      0.9984124898910522,
      0.9994495511054993,
      0.9995973110198975,
      0.9990060329437256,
      0.999069333076477,
      0.9995150566101074,
      0.9991832971572876
    ],
    [
      0.09938192367553711,
      0.10910452902317047,
      0.1044919490814209,
      0.1039818674325943,
      0.10367728769779205,
      0.09860874712467194,
      0.10180987417697906,
      0.10259267687797546,
      0.09929957985877991,
      0.09376207739114761,
      0.0935131385922432,
      0.09170936048030853,
      0.08355050534009933,
      0.07851728796958923,
      0.07300754636526108,
      0.07174825668334961,
      0.06897857785224915,
      0.07017316669225693,
      0.07316762953996658,
      0.07293018698692322,
      0.07200396060943604,
      0.07635927945375443,
      0.07831943035125732,
      0.07703490555286407,
      0.07905656099319458,
      0.08018189668655396,
      0.08157471567392349,
      0.08036503195762634,
      0.08411163091659546,
      0.092046819627285,
      0.094891756772995,
      0.09500858187675476,
      0.0947839692234993,
      0.09838629513978958,
      0.09446005523204803,
      0.09503749012947083,
      0.0941815972328186,
      0.10132226347923279,
      0.1077125072479248,
      0.11317877471446991,
      0.11964535713195801,
      0.12975239753723145,
      0.1308656930923462,
      0.12754501402378082,
      0.12446731328964233,
      0.13621145486831665,
      0.13254688680171967,
      0.12569426000118256,
      0.12495491653680801,
      0.14268341660499573,
      0.13178512454032898,
      0.12498480081558228,
      0.12824386358261108,
      0.1335819512605667,
      0.12181651592254639,
      0.10532641410827637,
      0.12800154089927673,
      0.12855781614780426,
      0.11701873689889908,
      0.12307950109243393,
      0.13808320462703705,
      0.12745855748653412,
      0.12069641798734665,
      0.1215953677892685,
      0.11577097326517105,
      0.10278617590665817,
      0.9991691708564758,
      0.9994681477546692,
      0.9994078874588013,
      0.9994211792945862,
      0.9992626905441284,
      0.998610258102417,
      0.9953862428665161,
      0.9751238226890564,
      0.9257326126098633,
      0.9389849901199341,
      0.882236123085022,
      0.8851964473724365,
      0.8817077875137329,
      0.9240801334381104,
      0.941606342792511,
      0.9841694235801697,
      0.9937114119529724,
      0.9981062412261963,
      0.9984868764877319,
      0.9986304044723511,
      0.9986025094985962,
      0.9990848898887634,
      0.9990773797035217,
      0.9976938366889954,
      0.9968647956848145,
      0.986868143081665,
      0.9647254943847656,
      0.9184044599533081,
      0.906059980392456,
      0.9161679148674011,
      0.9049266576766968,
      0.9163505434989929,
      0.9225550889968872,
      0.9575345516204834,
      0.9450658559799194,
      0.9746768474578857,
      0.9666739106178284,
      0.9847596287727356,
      0.9828249216079712,
      0.9926505088806152,
      0.9945304989814758,
      0.9982021450996399,
      0.9960760474205017,
      0.9970898032188416,
      0.9962611198425293,
      0.9886412024497986,
      0.9916085600852966,
      0.9981791973114014,
      0.9993866682052612,
      0.9995934963226318,
      0.9956653118133545,
      0.9991305470466614,
      0.99916672706604,
      0.9996317625045776,
      0.9996155500411987,
      0.9966585040092468,
      0.9964924454689026,
      0.997113049030304,
      0.9974903464317322,
      0.995099663734436,
      0.9896271824836731,
      0.991081714630127,
      0.9945451617240906,
      0.9934331774711609,
      0.9939672946929932,
      0.9985030293464661,
      0.9991341829299927,
      0.9994663596153259,
      0.9997305274009705,
      0.9994811415672302,
      0.9996057152748108,
      0.9983710050582886,
      0.9984544515609741,
      0.9977923631668091,
      0.9984206557273865,
      0.9950287342071533,
      0.9913389086723328,
      0.9886844158172607,
      0.9865322113037109,
      0.9837560057640076,
      0.9787124991416931,
      0.992545485496521,
      0.9984400272369385,
      0.9991245865821838,
      0.9995841383934021,
      0.9990881085395813,
      0.9972324371337891,
      0.9941016435623169,
      0.9795531630516052,
      0.9511871933937073,
      0.8992198705673218,
      0.8603046536445618,
      0.8886383175849915,
      0.9135682582855225,
      0.9704669713973999,
      0.9882970452308655,
      0.9977514147758484,
      0.9980052709579468,
      0.9993101358413696,
      0.9994854927062988,
      0.9996885061264038,
      0.9990671873092651,
      0.9986883401870728,
      0.9916840195655823,
      0.9697549939155579,
      0.9759247303009033,
      0.9574637413024902,
      0.9853227734565735,
      0.9978495240211487,
      0.9985597729682922,
      0.9988014698028564,
      0.9978718757629395,
      0.9967531561851501,
      0.9912410378456116,
      0.9823780655860901,
      0.9617630839347839,
      0.948628306388855,
      0.9479925632476807,
      0.9222127199172974,
      0.9303712844848633,
      0.9616154432296753,
      0.9912772178649902,
      0.9803382158279419,
      0.9920089840888977,
      0.9704805016517639,
      0.9990605115890503,
      0.9984897375106812,
      0.997827410697937,
      0.9991409778594971,
      0.999050498008728,
      0.9989383816719055,
      0.9993613362312317,
      0.9993737936019897,
      0.9994738698005676,
      0.9993129968643188,
      0.9986005425453186,
      0.9967382550239563,
      0.9894875884056091,
      0.9707251787185669,
      0.934548020362854,
      0.9279305934906006,
      0.907339870929718,
      0.8681228160858154,
      0.8556056022644043,
      0.8780388832092285,
      0.9152282476425171,
      0.9526400566101074,
      0.9675479531288147,
      0.9917214512825012,
      0.9948720932006836,
      0.997919499874115,
      0.9984472393989563,
      0.9978675246238708,
      0.9966025948524475,
      0.991899311542511,
      0.9888185858726501,
      0.9903879165649414,
      0.9728741645812988,
      0.9654878377914429,
      0.9416801929473877,
      0.9080974459648132,
      0.9348183274269104,
      0.8828171491622925,
      0.8926842212677002,
      0.9138980507850647,
      0.8978682160377502,
      0.8625105619430542,
      0.8785112500190735,
      0.9072702527046204,
      0.8929272890090942,
      0.8642434477806091,
      0.8972457647323608,
      0.9087121486663818,
      0.8660661578178406,
      0.8512078523635864,
      0.9025723934173584,
      0.8930349349975586,
      0.850348949432373,
      0.866971492767334,
      0.9158008098602295,
      0.8732219338417053,
      0.8489843606948853,
      0.9140068292617798,
      0.9401489496231079,
      0.9127683639526367,
      0.9455875158309937,
      0.9779555201530457,
      0.9844593405723572,
      0.995275616645813,
      0.9981577396392822,
      0.999371349811554,
      0.9993115663528442,
      0.9981878399848938,
      0.9831087589263916,
      0.990085244178772,
      0.9921167492866516,
      0.9878649711608887,
      0.9918198585510254,
      0.9949421286582947,
      0.9950414896011353,
      0.9914802312850952,
      0.9945642352104187,
      0.9973000288009644,
      0.9948899149894714,
      0.9941786527633667,
      0.9952273964881897,
      0.997562825679779,
      0.9963968992233276,
      0.994652271270752,
      0.9951432347297668,
      0.9978064894676208,
      0.9971540570259094,
      0.9946163296699524,
      0.9943765997886658,
      0.9975388050079346,
      0.9964307546615601,
      0.9923315644264221,
      0.9949977993965149,
      0.9977023601531982,
      0.99448561668396,
      0.9848515391349792,
      0.9951702356338501,
      0.9971322417259216,
      0.9897720813751221,
      0.9843051433563232,
      0.9967765212059021,
      0.9946686625480652,
      0.9884633421897888,
      0.9957076907157898,
      0.9976888298988342,
      0.9950111508369446,
      0.9959088563919067,
      0.9988579154014587,
      0.9975478649139404,
      0.9957378506660461,
      0.9989245533943176,
      0.9986816644668579,
      0.9963222146034241,
      0.9981867671012878,
      0.9994229674339294,
      0.9987747669219971,
      0.9985541105270386,
      0.9996508359909058,
      0.9996629953384399,
      0.9993635416030884,
      0.9992111921310425,
      0.9988803267478943,
      0.9989961385726929,
      0.9995461106300354,
      0.9996163249015808,
      0.9996429085731506,
      0.9995870590209961,
      0.9996106028556824,
      0.999647319316864,
      0.9996459484100342,
      0.9995901584625244,
      0.9993553757667542,
      0.999350905418396,
      0.9979078769683838,
      0.992629885673523,
      0.9921738505363464,
      0.9977055788040161,
      0.9963980317115784,
      0.9902415871620178,
      0.9930023550987244,
      0.9970185160636902,
      0.9920455813407898,
      0.9831627607345581,
      0.990368127822876,
      0.9897937774658203,
      0.9965305328369141,
      0.9976285099983215,
      0.9984257221221924,
      0.997065544128418,
      0.9976075291633606,
      0.9985699653625488,
      0.998212456703186,
      0.9963781237602234,
      0.9985947012901306,
      0.9989483952522278,
      0.9976497888565063,
      0.9978534579277039,
      0.9988515377044678,
      0.9984092116355896
    ],
    [
      0.10540911555290222,
      0.11564919352531433,
      0.11509019881486893,
      0.1117955669760704,
      0.11106102913618088,
      0.10907391458749771,
      0.10885536670684814,
      0.10698612779378891,
      0.10347096621990204,
      0.09905001521110535,
      0.10240130871534348,
      0.09850309789180756,
      0.0859774798154831,
      0.08437228202819824,
      0.0809827372431755,
      0.07855857163667679,
      0.07645649462938309,
      0.0788203775882721,
      0.081571064889431,
      0.08387000858783722,
      0.0822017639875412,
      0.08751706779003143,
      0.0886368677020073,
      0.08730602264404297,
      0.08508117496967316,
      0.0895463302731514,
      0.08946734666824341,
      0.08955702185630798,
      0.09224286675453186,
      0.10009976476430893,
      0.10106052458286285,
      0.09948252141475677,
      0.09786351025104523,
      0.10245650261640549,
      0.09584213048219681,
      0.09910149872303009,
      0.09800540655851364,
      0.10186322033405304,
      0.10460309684276581,
      0.11310828477144241,
      0.11862418800592422,
      0.12465488910675049,
      0.1271730661392212,
      0.1243189126253128,
      0.1240159347653389,
      0.13079816102981567,
      0.12940265238285065,
      0.12052181363105774,
      0.11894916743040085,
      0.13806599378585815,
      0.12899059057235718,
      0.12207284569740295,
      0.12271930277347565,
      0.13196918368339539,
      0.11737939715385437,
      0.1078663319349289,
      0.12000029534101486,
      0.11989198625087738,
      0.11313313990831375,
      0.11738210916519165,
      0.12993372976779938,
      0.1256590336561203,
      0.12490060180425644,
      0.13017725944519043,
      0.1254739910364151,
      0.10859928280115128,
      0.9992347955703735,
      0.9995189309120178,
      0.9994484782218933,
      0.9994546175003052,
      0.99931800365448,
      0.9987159967422485,
      0.9959386587142944,
      0.9785991907119751,
      0.9293602705001831,
      0.9426758885383606,
      0.8846758604049683,
      0.8880223035812378,
      0.884993851184845,
      0.925379753112793,
      0.943087637424469,
      0.9848785400390625,
      0.9940524697303772,
      0.9981445670127869,
      0.9984837174415588,
      0.9985295534133911,
      0.9986405968666077,
      0.9990800619125366,
      0.9990899562835693,
      0.9978118538856506,
      0.9970502257347107,
      0.987722635269165,
      0.9672060608863831,
      0.9195352792739868,
      0.9067912697792053,
      0.9170809388160706,
      0.9059671759605408,
      0.9177501797676086,
      0.9236363172531128,
      0.9586957097053528,
      0.9466553926467896,
      0.9760558009147644,
      0.9687459468841553,
      0.9857239723205566,
      0.9835044741630554,
      0.9930232167243958,
      0.9947175979614258,
      0.9982648491859436,
      0.9961522817611694,
      0.9969974756240845,
      0.9959997534751892,
      0.9876540303230286,
      0.9909512996673584,
      0.9980457425117493,
      0.9993800520896912,
      0.9995988607406616,
      0.9956129193305969,
      0.9991200566291809,
      0.999123215675354,
      0.999616801738739,
      0.9996294379234314,
      0.9964404702186584,
      0.9960905313491821,
      0.9968552589416504,
      0.9972389340400696,
      0.9948198795318604,
      0.9891582131385803,
      0.990374743938446,
      0.9938017129898071,
      0.9923032522201538,
      0.9928363561630249,
      0.9982371926307678,
      0.9990703463554382,
      0.9994832873344421,
      0.9997441172599792,
      0.9995275139808655,
      0.9996334910392761,
      0.9984803795814514,
      0.9985587000846863,
      0.99793940782547,
      0.9985028505325317,
      0.9952369332313538,
      0.9914270043373108,
      0.9886350631713867,
      0.985987663269043,
      0.9830319285392761,
      0.9773420095443726,
      0.9920443296432495,
      0.9983608722686768,
      0.9991399049758911,
      0.9996089339256287,
      0.9991494417190552,
      0.9973538517951965,
      0.994158148765564,
      0.9801364541053772,
      0.9521660804748535,
      0.9015833139419556,
      0.8625670671463013,
      0.8903148174285889,
      0.9143826961517334,
      0.9706969261169434,
      0.9888014793395996,
      0.9978669881820679,
      0.9981633424758911,
      0.9993399381637573,
      0.9994760751724243,
      0.9996702671051025,
      0.9990161061286926,
      0.9985427260398865,
      0.9905734658241272,
      0.9678549766540527,
      0.9750939607620239,
      0.9570773243904114,
      0.9846898913383484,
      0.9977798461914062,
      0.9985188841819763,
      0.9988028407096863,
      0.9979521632194519,
      0.9969938397407532,
      0.9919492602348328,
      0.9833945035934448,
      0.9631451368331909,
      0.9501493573188782,
      0.9494108557701111,
      0.9240527153015137,
      0.931831955909729,
      0.965329110622406,
      0.9924141764640808,
      0.9825185537338257,
      0.9927113056182861,
      0.9713888168334961,
      0.9990747570991516,
      0.9984052777290344,
      0.9977111220359802,
      0.9991287589073181,
      0.9991173148155212,
      0.9990482330322266,
      0.9994099736213684,
      0.9994035363197327,
      0.9994954466819763,
      0.9993536472320557,
      0.9986732006072998,
      0.9969764947891235,
      0.9906399846076965,
      0.9732321500778198,
      0.9370802640914917,
      0.9292417764663696,
      0.9087563157081604,
      0.8664221167564392,
      0.8472857475280762,
      0.8756469488143921,
      0.9155355095863342,
      0.9553228616714478,
      0.9697569608688354,
      0.9924066066741943,
      0.9951287508010864,
      0.9979884028434753,
      0.9985312819480896,
      0.9980117082595825,
      0.9968406558036804,
      0.9921921491622925,
      0.9888891577720642,
      0.9903620481491089,
      0.9729917645454407,
      0.9662449359893799,
      0.9424585700035095,
      0.9105650186538696,
      0.9379570484161377,
      0.8817124366760254,
      0.8921961784362793,
      0.9158596992492676,
      0.896858274936676,
      0.8579419255256653,
      0.8771517872810364,
      0.907422661781311,
      0.8941428661346436,
      0.8610302805900574,
      0.8991667628288269,
      0.9108277559280396,
      0.8649979829788208,
      0.8500341176986694,
      0.9026278257369995,
      0.892412543296814,
      0.8500058650970459,
      0.8654797077178955,
      0.914585530757904,
      0.8729400038719177,
      0.8483260273933411,
      0.9113548994064331,
      0.9382185339927673,
      0.9125031232833862,
      0.944244384765625,
      0.9768136739730835,
      0.9829307794570923,
      0.9946200847625732,
      0.9978427290916443,
      0.9993254542350769,
      0.9993203282356262,
      0.9981978535652161,
      0.982751727104187,
      0.989804208278656,
      0.9920110106468201,
      0.9874792098999023,
      0.9910792708396912,
      0.9945903420448303,
      0.9947500824928284,
      0.9908720254898071,
      0.9939461946487427,
      0.9968465566635132,
      0.9942973256111145,
      0.9931862950325012,
      0.9940139651298523,
      0.9970276355743408,
      0.995250403881073,
      0.9925943613052368,
      0.9943314790725708,
      0.9975253343582153,
      0.9963245391845703,
      0.9935734868049622,
      0.9939784407615662,
      0.9972471594810486,
      0.9956735372543335,
      0.991719663143158,
      0.9949989318847656,
      0.9975891709327698,
      0.9941398501396179,
      0.9856835007667542,
      0.9957876801490784,
      0.9973201751708984,
      0.9907798171043396,
      0.9873684644699097,
      0.9972472190856934,
      0.994965672492981,
      0.9895460605621338,
      0.9962190985679626,
      0.9977580904960632,
      0.9948443174362183,
      0.9960246682167053,
      0.9989054799079895,
      0.9974474906921387,
      0.9954174757003784,
      0.9989206790924072,
      0.9986859560012817,
      0.9963163733482361,
      0.998185396194458,
      0.9994444847106934,
      0.9988513588905334,
      0.9987251162528992,
      0.9997010231018066,
      0.9996997714042664,
      0.9994363784790039,
      0.9992725253105164,
      0.9989718198776245,
      0.999043345451355,
      0.9995720982551575,
      0.9996550679206848,
      0.999669075012207,
      0.9996131062507629,
      0.9996398687362671,
      0.9996834397315979,
      0.9997026324272156,
      0.9996529221534729,
      0.9994238018989563,
      0.9994049072265625,
      0.9980489611625671,
      0.9928764700889587,
      0.9923893809318542,
      0.9978427886962891,
      0.9965381026268005,
      0.9904547333717346,
      0.9931535124778748,
      0.9970846772193909,
      0.9921815395355225,
      0.9831492304801941,
      0.9900604486465454,
      0.9898956418037415,
      0.9966891407966614,
      0.9978264570236206,
      0.9986135363578796,
      0.9974725246429443,
      0.9979450702667236,
      0.998802900314331,
      0.9985232353210449,
      0.9969691038131714,
      0.9988826513290405,
      0.999160885810852,
      0.998089075088501,
      0.9982670545578003,
      0.9990789294242859,
      0.9986906051635742
    ],
    [
      0.1107945665717125,
      0.12278904020786285,
      0.12193451821804047,
      0.12250345945358276,
      0.12119874358177185,
      0.11369755119085312,
      0.11597426235675812,
      0.11472920328378677,
      0.10966353863477707,
      0.10294824093580246,
      0.10761528462171555,
      0.10112059116363525,
      0.0878821313381195,
      0.08276791870594025,
      0.08370649069547653,
      0.08318056911230087,
      0.08241331577301025,
      0.08478948473930359,
      0.08760850876569748,
      0.0884498655796051,
      0.08814378082752228,
      0.09407145529985428,
      0.0963369607925415,
      0.09354843199253082,
      0.09186366945505142,
      0.09557568281888962,
      0.09453541040420532,
      0.09459897130727768,
      0.09907512366771698,
      0.10203851759433746,
      0.10327884554862976,
      0.09889521449804306,
      0.0950719341635704,
      0.0993025004863739,
      0.0928649753332138,
      0.09481483697891235,
      0.09407880902290344,
      0.10170520842075348,
      0.10295970737934113,
      0.1073906421661377,
      0.11411730945110321,
      0.12409476935863495,
      0.12638084590435028,
      0.1250535249710083,
      0.12563754618167877,
      0.12768450379371643,
      0.12562112510204315,
      0.1189882680773735,
      0.12067866325378418,
      0.1357373297214508,
      0.12704551219940186,
      0.12063299119472504,
      0.12447081506252289,
      0.13356254994869232,
      0.12314052879810333,
      0.11656303703784943,
      0.12891805171966553,
      0.13281460106372833,
      0.13277900218963623,
      0.13893501460552216,
      0.14882774651050568,
      0.1507049798965454,
      0.15296906232833862,
      0.16537216305732727,
      0.18041537702083588,
      0.15309429168701172,
      0.9991477727890015,
      0.999433159828186,
      0.999352216720581,
      0.9993836879730225,
      0.9992452263832092,
      0.9986545443534851,
      0.9956152439117432,
      0.9773061871528625,
      0.9279850125312805,
      0.9410839676856995,
      0.8849501013755798,
      0.888168215751648,
      0.8866739273071289,
      0.9249087572097778,
      0.9430285692214966,
      0.9844037294387817,
      0.9937899112701416,
      0.9979265928268433,
      0.9982476830482483,
      0.9980822801589966,
      0.9982906579971313,
      0.9989537000656128,
      0.99895179271698,
      0.9975555539131165,
      0.9968950152397156,
      0.9873195290565491,
      0.9672796726226807,
      0.921263575553894,
      0.9079033136367798,
      0.9182639718055725,
      0.9069435596466064,
      0.9187214970588684,
      0.9240688681602478,
      0.9587680101394653,
      0.9464333057403564,
      0.9757655262947083,
      0.9681699275970459,
      0.9853329658508301,
      0.9832407236099243,
      0.9928839206695557,
      0.9946526288986206,
      0.9982504844665527,
      0.9961857795715332,
      0.9969872236251831,
      0.9958902597427368,
      0.9873037934303284,
      0.9908647537231445,
      0.9980193376541138,
      0.9993666410446167,
      0.9995952844619751,
      0.9955863952636719,
      0.9991012215614319,
      0.999067485332489,
      0.9995982646942139,
      0.9996243119239807,
      0.9961880445480347,
      0.9957435131072998,
      0.9966562986373901,
      0.9970676898956299,
      0.9946553111076355,
      0.9889432191848755,
      0.9900302290916443,
      0.9934459924697876,
      0.9915062189102173,
      0.9920384883880615,
      0.9980099201202393,
      0.9989720582962036,
      0.9994634985923767,
      0.9997366070747375,
      0.9995279908180237,
      0.9996289610862732,
      0.9984625577926636,
      0.9985249638557434,
      0.9979090690612793,
      0.998500406742096,
      0.9952731132507324,
      0.9915139675140381,
      0.9886985421180725,
      0.9858835339546204,
      0.9825629591941833,
      0.9759049415588379,
      0.9914408326148987,
      0.9982584714889526,
      0.9990963339805603,
      0.9995903968811035,
      0.999108076095581,
      0.9972693920135498,
      0.993958055973053,
      0.9793903827667236,
      0.9513996839523315,
      0.9003762602806091,
      0.8581319451332092,
      0.8893415331840515,
      0.9140700101852417,
      0.9705302715301514,
      0.9883675575256348,
      0.9977676868438721,
      0.9980728626251221,
      0.9993016719818115,
      0.9994274973869324,
      0.9996311068534851,
      0.9989120364189148,
      0.9983839988708496,
      0.9895742535591125,
      0.9644170999526978,
      0.973126232624054,
      0.9557554721832275,
      0.9835334420204163,
      0.9975665807723999,
      0.9983516335487366,
      0.9986420273780823,
      0.997796893119812,
      0.9967788457870483,
      0.9917765855789185,
      0.9832990169525146,
      0.9636351466178894,
      0.9509156942367554,
      0.9505983591079712,
      0.9247837066650391,
      0.9330931901931763,
      0.9666709303855896,
      0.9922358393669128,
      0.9815888404846191,
      0.9923189878463745,
      0.9704769253730774,
      0.9989872574806213,
      0.9981779456138611,
      0.9973748922348022,
      0.998996376991272,
      0.9990033507347107,
      0.9989801645278931,
      0.9993515014648438,
      0.9993472695350647,
      0.9994314312934875,
      0.9992887377738953,
      0.9985194206237793,
      0.9967333674430847,
      0.9900262355804443,
      0.9706353545188904,
      0.9330315589904785,
      0.9240618944168091,
      0.9037451148033142,
      0.8609715700149536,
      0.8343421816825867,
      0.8679368495941162,
      0.9136475920677185,
      0.9536024332046509,
      0.9678118228912354,
      0.9913062453269958,
      0.9942627549171448,
      0.9975386261940002,
      0.9981182813644409,
      0.997629702091217,
      0.9962998032569885,
      0.9907225966453552,
      0.9870936274528503,
      0.9887574911117554,
      0.970221757888794,
      0.9627284407615662,
      0.9385665655136108,
      0.9086848497390747,
      0.9367526769638062,
      0.8810494542121887,
      0.891800582408905,
      0.9163148403167725,
      0.8949001431465149,
      0.8545745611190796,
      0.8735517859458923,
      0.9045853614807129,
      0.8807599544525146,
      0.8560253977775574,
      0.8974311351776123,
      0.9094294309616089,
      0.8654658794403076,
      0.8481708765029907,
      0.9038230180740356,
      0.889738917350769,
      0.8436621427536011,
      0.8633778095245361,
      0.914932370185852,
      0.8712138533592224,
      0.8446449041366577,
      0.9127070307731628,
      0.9379854798316956,
      0.9125345945358276,
      0.9428175687789917,
      0.9753659963607788,
      0.9812357425689697,
      0.9938516020774841,
      0.9974765777587891,
      0.999218761920929,
      0.9992671012878418,
      0.9980788826942444,
      0.982254683971405,
      0.9893847107887268,
      0.991611897945404,
      0.9867464303970337,
      0.9904797673225403,
      0.9941027760505676,
      0.9942213892936707,
      0.9900259375572205,
      0.9932786822319031,
      0.9961448907852173,
      0.993419885635376,
      0.9922172427177429,
      0.9929305911064148,
      0.9963988065719604,
      0.9939988255500793,
      0.9909363985061646,
      0.9933292865753174,
      0.996895968914032,
      0.9948188662528992,
      0.992312490940094,
      0.9935430884361267,
      0.9967542290687561,
      0.9946960210800171,
      0.9912937879562378,
      0.9947222471237183,
      0.9973530173301697,
      0.9944349527359009,
      0.9868400692939758,
      0.9959294199943542,
      0.9973488450050354,
      0.9917119741439819,
      0.9881765246391296,
      0.9971978664398193,
      0.9950575232505798,
      0.989956259727478,
      0.9961807131767273,
      0.9976645708084106,
      0.9950794577598572,
      0.9961517453193665,
      0.998902440071106,
      0.9974480271339417,
      0.9956826567649841,
      0.998943567276001,
      0.9986560940742493,
      0.9962958097457886,
      0.9981973171234131,
      0.9994325637817383,
      0.9988164901733398,
      0.9986621737480164,
      0.9996797442436218,
      0.9996742010116577,
      0.9993737936019897,
      0.9991791844367981,
      0.9988548755645752,
      0.9989466071128845,
      0.9995155334472656,
      0.9996159672737122,
      0.9996230602264404,
      0.9995712637901306,
      0.9996001720428467,
      0.9996514320373535,
      0.9996755123138428,
      0.9996198415756226,
      0.9993584752082825,
      0.9993253946304321,
      0.9977739453315735,
      0.9921940565109253,
      0.9918053150177002,
      0.9976275563240051,
      0.9962424039840698,
      0.9899751543998718,
      0.9929830431938171,
      0.9970210790634155,
      0.991978108882904,
      0.9832162857055664,
      0.9902997612953186,
      0.9899774193763733,
      0.9966522455215454,
      0.9978001713752747,
      0.9985768795013428,
      0.9974125027656555,
      0.9978657364845276,
      0.9987355470657349,
      0.9984598755836487,
      0.9968610405921936,
      0.9988089799880981,
      0.9991006851196289,
      0.9979950189590454,
      0.9982027411460876,
      0.9990004897117615,
      0.9985872507095337
    ],
    [
      0.10963562875986099,
      0.12143723666667938,
      0.1207977682352066,
      0.12699398398399353,
      0.12679024040699005,
      0.11953139305114746,
      0.12246338278055191,
      0.12429490685462952,
      0.11470381915569305,
      0.10984230786561966,
      0.11528477072715759,
      0.1072458028793335,
      0.08981043100357056,
      0.08655565977096558,
      0.08625494688749313,
      0.08884504437446594,
      0.08354254066944122,
      0.08607926219701767,
      0.09000498056411743,
      0.08913341909646988,
      0.08727618306875229,
      0.09060581028461456,
      0.0934600681066513,
      0.0898967906832695,
      0.08917916566133499,
      0.09071315824985504,
      0.09000031650066376,
      0.0875597596168518,
      0.09394897520542145,
      0.0957447960972786,
      0.09814587980508804,
      0.09678881615400314,
      0.09219056367874146,
      0.09284132719039917,
      0.09357718378305435,
      0.09303832799196243,
      0.08939686417579651,
      0.09074974060058594,
      0.09569881856441498,
      0.09993856400251389,
      0.10576263070106506,
      0.1237301230430603,
      0.12608109414577484,
      0.1258433312177658,
      0.13904373347759247,
      0.14756819605827332,
      0.14223960041999817,
      0.1324182003736496,
      0.14115752279758453,
      0.16362468898296356,
      0.16148197650909424,
      0.15110145509243011,
      0.1645241379737854,
      0.17702090740203857,
      0.17624111473560333,
      0.17697852849960327,
      0.19630467891693115,
      0.2031208723783493,
      0.21018216013908386,
      0.2298838198184967,
      0.2746993899345398,
      0.29188838601112366,
      0.28480032086372375,
      0.2942312955856323,
      0.29730838537216187,
      0.25135108828544617,
      0.999187707901001,
      0.999450147151947,
      0.9993679523468018,
      0.9993987679481506,
      0.9992759227752686,
      0.998735249042511,
      0.9959642887115479,
      0.9794877171516418,
      0.9309305548667908,
      0.9427449703216553,
      0.8864740133285522,
      0.8880548477172852,
      0.8860682845115662,
      0.9239453077316284,
      0.941946268081665,
      0.9840570092201233,
      0.9935731887817383,
      0.9979260563850403,
      0.9982666373252869,
      0.9981149435043335,
      0.9981592297554016,
      0.99896240234375,
      0.9989473819732666,
      0.9974961876869202,
      0.9969283938407898,
      0.9870902299880981,
      0.9672634601593018,
      0.9207722544670105,
      0.9028407335281372,
      0.9140182733535767,
      0.9016855359077454,
      0.9147917032241821,
      0.9197276830673218,
      0.9568325281143188,
      0.9440793395042419,
      0.9750520586967468,
      0.9668827056884766,
      0.9846129417419434,
      0.9829408526420593,
      0.9931262135505676,
      0.9949813485145569,
      0.9984138607978821,
      0.996381402015686,
      0.9969918727874756,
      0.9955049753189087,
      0.9863186478614807,
      0.9905197620391846,
      0.998043954372406,
      0.9994115829467773,
      0.9996362924575806,
      0.9959113001823425,
      0.999179482460022,
      0.9990865588188171,
      0.9996184706687927,
      0.9996634125709534,
      0.9965265393257141,
      0.9960683584213257,
      0.9969642758369446,
      0.997315526008606,
      0.9950876235961914,
      0.9895300269126892,
      0.9905333518981934,
      0.9934751391410828,
      0.991081953048706,
      0.9914437532424927,
      0.997933030128479,
      0.9990273118019104,
      0.9995242357254028,
      0.999756932258606,
      0.999603807926178,
      0.9996761679649353,
      0.9986844062805176,
      0.9987065196037292,
      0.9982101321220398,
      0.9987099170684814,
      0.9957674741744995,
      0.9920547008514404,
      0.9887747764587402,
      0.9852873086929321,
      0.9808475375175476,
      0.9722273945808411,
      0.9898167252540588,
      0.9980917572975159,
      0.999087929725647,
      0.9996259808540344,
      0.9991884231567383,
      0.9973495602607727,
      0.993754506111145,
      0.9776345491409302,
      0.9475911259651184,
      0.8891635537147522,
      0.8453453779220581,
      0.8803389072418213,
      0.9070992469787598,
      0.9680176973342896,
      0.9873154759407043,
      0.9976980686187744,
      0.998042643070221,
      0.999299943447113,
      0.9994308948516846,
      0.9996307492256165,
      0.9988220930099487,
      0.998153030872345,
      0.987322211265564,
      0.9590383172035217,
      0.9693973660469055,
      0.9511680603027344,
      0.9809813499450684,
      0.9973288178443909,
      0.9982945919036865,
      0.9986559152603149,
      0.9977815747261047,
      0.9967560768127441,
      0.9914852976799011,
      0.9823199510574341,
      0.9620150327682495,
      0.9483113288879395,
      0.9485657215118408,
      0.9210533499717712,
      0.9318681955337524,
      0.9684128165245056,
      0.9926608800888062,
      0.9819747805595398,
      0.9926335215568542,
      0.9708404541015625,
      0.9990389347076416,
      0.9982469081878662,
      0.9974662661552429,
      0.9990438222885132,
      0.9990963339805603,
      0.9990797638893127,
      0.9994085431098938,
      0.9993948340415955,
      0.9994714856147766,
      0.9993244409561157,
      0.9986079335212708,
      0.9969422817230225,
      0.9908422827720642,
      0.9724293947219849,
      0.9338378310203552,
      0.9234392642974854,
      0.9043400287628174,
      0.859076738357544,
      0.8320677876472473,
      0.8673903942108154,
      0.914961040019989,
      0.9544127583503723,
      0.9684500694274902,
      0.9915075302124023,
      0.9942017197608948,
      0.9974740147590637,
      0.9979550838470459,
      0.9975295066833496,
      0.9961355328559875,
      0.9898506999015808,
      0.9860990643501282,
      0.9881460070610046,
      0.9691813588142395,
      0.9623765349388123,
      0.937669038772583,
      0.9095015525817871,
      0.936458170413971,
      0.880397617816925,
      0.8890500664710999,
      0.9152988195419312,
      0.893774688243866,
      0.8410305976867676,
      0.8663742542266846,
      0.8984270095825195,
      0.8437955379486084,
      0.8355916142463684,
      0.887115478515625,
      0.9005232453346252,
      0.8074866533279419,
      0.8338972926139832,
      0.8943978548049927,
      0.879408061504364,
      0.8240878582000732,
      0.8554925918579102,
      0.9069501161575317,
      0.8590779304504395,
      0.829326868057251,
      0.9012959599494934,
      0.9295234084129333,
      0.90238356590271,
      0.9349243640899658,
      0.971673846244812,
      0.9778597354888916,
      0.9930531978607178,
      0.9972846508026123,
      0.9992330074310303,
      0.9993425607681274,
      0.9982916116714478,
      0.9829279184341431,
      0.990053117275238,
      0.9921481609344482,
      0.9872320890426636,
      0.9905760288238525,
      0.994053840637207,
      0.9942487478256226,
      0.9898251891136169,
      0.9928950667381287,
      0.9957330226898193,
      0.9932128190994263,
      0.991823673248291,
      0.9923758506774902,
      0.9962435364723206,
      0.993687629699707,
      0.9900453090667725,
      0.9922807812690735,
      0.9966766238212585,
      0.9942983388900757,
      0.9913055896759033,
      0.9929924011230469,
      0.9966994524002075,
      0.9944689869880676,
      0.9907947182655334,
      0.9945108294487,
      0.9973811507225037,
      0.9944921731948853,
      0.9870854020118713,
      0.9961726665496826,
      0.9974994659423828,
      0.9919158220291138,
      0.9889703392982483,
      0.9975167512893677,
      0.9953507781028748,
      0.9904704689979553,
      0.9966129660606384,
      0.9978319406509399,
      0.995262622833252,
      0.9964329600334167,
      0.9989815950393677,
      0.9975487589836121,
      0.9958207011222839,
      0.9989995956420898,
      0.9987321496009827,
      0.9964274764060974,
      0.9982835054397583,
      0.9994716048240662,
      0.9989184737205505,
      0.9988126754760742,
      0.9997187256813049,
      0.999708354473114,
      0.9994361400604248,
      0.9992438554763794,
      0.998927116394043,
      0.9989914894104004,
      0.9995427131652832,
      0.9996476173400879,
      0.9996466040611267,
      0.9996009469032288,
      0.9996292591094971,
      0.9996799826622009,
      0.9997119903564453,
      0.9996563792228699,
      0.9993866086006165,
      0.9993318915367126,
      0.9976918697357178,
      0.9919171929359436,
      0.9915313124656677,
      0.9975802898406982,
      0.9961689114570618,
      0.9897717833518982,
      0.9929355382919312,
      0.9970318675041199,
      0.9919687509536743,
      0.9830040335655212,
      0.9901899695396423,
      0.9899959564208984,
      0.9967033267021179,
      0.9979230165481567,
      0.9987154006958008,
      0.9976724982261658,
      0.9980556964874268,
      0.9988685846328735,
      0.9986411929130554,
      0.997180700302124,
      0.9989525079727173,
      0.9992144107818604,
      0.9982396960258484,
      0.998384416103363,
      0.9991298913955688,
      0.9987583756446838
    ],
    [
      0.11066135764122009,
      0.12551836669445038,
      0.12525826692581177,
      0.13274899125099182,
      0.1326005458831787,
      0.1240057423710823,
      0.13214364647865295,
      0.13042883574962616,
      0.11918093264102936,
      0.11587345600128174,
      0.11981812119483948,
      0.11174775660037994,
      0.09852121770381927,
      0.09895958006381989,
      0.09940590709447861,
      0.09781864285469055,
      0.09876607358455658,
      0.09713432192802429,
      0.10046086460351944,
      0.09914422035217285,
      0.09742079675197601,
      0.09681445360183716,
      0.10079828649759293,
      0.0956498458981514,
      0.0918414443731308,
      0.09558594971895218,
      0.09676849097013474,
      0.08916990458965302,
      0.09858392179012299,
      0.10315985977649689,
      0.10521584004163742,
      0.10591219365596771,
      0.10970128327608109,
      0.10777153819799423,
      0.10449069738388062,
      0.11236422508955002,
      0.1034822016954422,
      0.10635069012641907,
      0.1099720299243927,
      0.1153414249420166,
      0.11793018877506256,
      0.1379815936088562,
      0.14347225427627563,
      0.14360982179641724,
      0.15654459595680237,
      0.1726090908050537,
      0.17026595771312714,
      0.16204407811164856,
      0.1663702428340912,
      0.19233369827270508,
      0.19504934549331665,
      0.18655896186828613,
      0.20049843192100525,
      0.22545582056045532,
      0.2240884155035019,
      0.2298375964164734,
      0.25979286432266235,
      0.28364408016204834,
      0.2975406050682068,
      0.323038786649704,
      0.3540705442428589,
      0.3672524690628052,
      0.35053178668022156,
      0.34940797090530396,
      0.35284775495529175,
      0.31064003705978394,
      0.9992609024047852,
      0.9994925260543823,
      0.999411404132843,
      0.999424934387207,
      0.9993181824684143,
      0.9987964034080505,
      0.9962466359138489,
      0.9804487228393555,
      0.9330597519874573,
      0.9442596435546875,
      0.8888641595840454,
      0.8905634880065918,
      0.888501763343811,
      0.9248758554458618,
      0.9420132637023926,
      0.984046220779419,
      0.9935410618782043,
      0.9980412125587463,
      0.99834144115448,
      0.9982383251190186,
      0.9983099699020386,
      0.9990274310112,
      0.999025285243988,
      0.9976794719696045,
      0.9970040321350098,
      0.98714679479599,
      0.9671699404716492,
      0.9209870100021362,
      0.9039924144744873,
      0.9110617637634277,
      0.8957725763320923,
      0.9108874797821045,
      0.9149850010871887,
      0.955793559551239,
      0.9425268173217773,
      0.9749608635902405,
      0.967200517654419,
      0.9850258231163025,
      0.9835065603256226,
      0.9938979148864746,
      0.9956972002983093,
      0.9986339807510376,
      0.9966733455657959,
      0.9970528483390808,
      0.995147705078125,
      0.9853329658508301,
      0.9902926683425903,
      0.998107373714447,
      0.9994732737541199,
      0.9996719360351562,
      0.9964219927787781,
      0.9992927312850952,
      0.9991432428359985,
      0.9996488690376282,
      0.9997094869613647,
      0.9970420002937317,
      0.9966045618057251,
      0.9974949359893799,
      0.9977895617485046,
      0.9958295822143555,
      0.9906045794487,
      0.991516649723053,
      0.9937893152236938,
      0.9909716248512268,
      0.991098165512085,
      0.9980320930480957,
      0.999152421951294,
      0.9995903372764587,
      0.9997959733009338,
      0.9996801018714905,
      0.9997292160987854,
      0.9989338517189026,
      0.9989401698112488,
      0.9985664486885071,
      0.9989603757858276,
      0.9965008497238159,
      0.9929341673851013,
      0.9892676472663879,
      0.9849942326545715,
      0.9797805547714233,
      0.9687386155128479,
      0.9884963035583496,
      0.997958242893219,
      0.9990925192832947,
      0.9996688961982727,
      0.9992849826812744,
      0.9975519776344299,
      0.9937571883201599,
      0.9768125414848328,
      0.9453739523887634,
      0.8839579820632935,
      0.8346461057662964,
      0.8730803728103638,
      0.9028677344322205,
      0.9659513235092163,
      0.9865802526473999,
      0.9977086186408997,
      0.9980798363685608,
      0.9993152022361755,
      0.9994376301765442,
      0.9996361136436462,
      0.9987327456474304,
      0.9979435801506042,
      0.9850364327430725,
      0.9533838033676147,
      0.9659966826438904,
      0.9466184973716736,
      0.9789424538612366,
      0.9971163272857666,
      0.99831622838974,
      0.9987465739250183,
      0.997901976108551,
      0.9970349073410034,
      0.9919600486755371,
      0.9820719361305237,
      0.9614540338516235,
      0.9464414119720459,
      0.9473185539245605,
      0.9183574318885803,
      0.9316095113754272,
      0.9691190123558044,
      0.9928800463676453,
      0.9824317097663879,
      0.9928525686264038,
      0.9713762998580933,
      0.9991149306297302,
      0.9983811974525452,
      0.9976909160614014,
      0.9991590976715088,
      0.9992126822471619,
      0.9991666078567505,
      0.999467670917511,
      0.9994542598724365,
      0.9995318055152893,
      0.999400794506073,
      0.9987095594406128,
      0.997052788734436,
      0.9911542534828186,
      0.9729064702987671,
      0.9343158006668091,
      0.9228489398956299,
      0.9054030776023865,
      0.8603742718696594,
      0.8351333141326904,
      0.8706873059272766,
      0.9173266887664795,
      0.9551495313644409,
      0.9691059589385986,
      0.9918416738510132,
      0.9941902160644531,
      0.9974337220191956,
      0.9978642463684082,
      0.9975537657737732,
      0.9962130784988403,
      0.9896411299705505,
      0.9855639934539795,
      0.9876918792724609,
      0.9685171246528625,
      0.9623950123786926,
      0.9377307891845703,
      0.9110420346260071,
      0.9367340803146362,
      0.8809625506401062,
      0.8869409561157227,
      0.9140392541885376,
      0.8920550346374512,
      0.8325046300888062,
      0.858859658241272,
      0.8947746753692627,
      0.8272813558578491,
      0.8037136197090149,
      0.8817769289016724,
      0.8965014815330505,
      0.7952057719230652,
      0.825940728187561,
      0.8910055756568909,
      0.8717437982559204,
      0.8149665594100952,
      0.8502451181411743,
      0.9037821292877197,
      0.8497248888015747,
      0.8168064951896667,
      0.8947932720184326,
      0.9227882623672485,
      0.8957901000976562,
      0.9292391538619995,
      0.9682639241218567,
      0.9748495817184448,
      0.9921746253967285,
      0.9971836805343628,
      0.9993129968643188,
      0.9994649887084961,
      0.9986738562583923,
      0.985171377658844,
      0.9917421936988831,
      0.9934375286102295,
      0.9889311194419861,
      0.9915111064910889,
      0.9945630431175232,
      0.9949213266372681,
      0.9906070232391357,
      0.9933490753173828,
      0.9962024092674255,
      0.9937936663627625,
      0.9922797083854675,
      0.9928054809570312,
      0.9965439438819885,
      0.9939455986022949,
      0.9901653528213501,
      0.9920663833618164,
      0.9966376423835754,
      0.9941091537475586,
      0.9907444715499878,
      0.992397129535675,
      0.9965951442718506,
      0.9942631125450134,
      0.9902554154396057,
      0.9944490790367126,
      0.9973641037940979,
      0.9942140579223633,
      0.9863008856773376,
      0.99616539478302,
      0.9974448084831238,
      0.9910399317741394,
      0.9886243343353271,
      0.9976349472999573,
      0.9953961372375488,
      0.990066409111023,
      0.9968190789222717,
      0.9979574084281921,
      0.9953362941741943,
      0.9965590834617615,
      0.9990416765213013,
      0.9976842999458313,
      0.9960139393806458,
      0.9990657567977905,
      0.99882572889328,
      0.9966407418251038,
      0.9984444975852966,
      0.9995289444923401,
      0.9990412592887878,
      0.9990003705024719,
      0.9997655153274536,
      0.9997514486312866,
      0.9995262622833252,
      0.9993542432785034,
      0.9990823864936829,
      0.9990956783294678,
      0.9995932579040527,
      0.9996845722198486,
      0.9996904134750366,
      0.9996442794799805,
      0.9996698498725891,
      0.9997193813323975,
      0.9997609257698059,
      0.999707818031311,
      0.9994467496871948,
      0.999376118183136,
      0.9977307319641113,
      0.9918437004089355,
      0.9915319085121155,
      0.9976617693901062,
      0.9961966276168823,
      0.9897624254226685,
      0.9930066466331482,
      0.9971011281013489,
      0.9920018911361694,
      0.982985258102417,
      0.9903897643089294,
      0.990391731262207,
      0.9969183206558228,
      0.9981542229652405,
      0.9989045262336731,
      0.998032808303833,
      0.9983583092689514,
      0.9990637302398682,
      0.9988927245140076,
      0.9976701736450195,
      0.9991611838340759,
      0.9993767142295837,
      0.9986153244972229,
      0.9987229108810425,
      0.9993166923522949,
      0.9990025758743286
    ],
    [
      0.11806292831897736,
      0.13018041849136353,
      0.12602868676185608,
      0.13735902309417725,
      0.13696202635765076,
      0.13135680556297302,
      0.1371173858642578,
      0.1359301060438156,
      0.12564319372177124,
      0.12101339548826218,
      0.12688829004764557,
      0.11880987882614136,
      0.11114542186260223,
      0.11585649847984314,
      0.11490649729967117,
      0.11496106535196304,
      0.11377772688865662,
      0.11223701387643814,
      0.11635433882474899,
      0.11320525407791138,
      0.10682797431945801,
      0.10547759383916855,
      0.1114342212677002,
      0.10389392077922821,
      0.09864491969347,
      0.10149359703063965,
      0.10439826548099518,
      0.10096056759357452,
      0.10866133123636246,
      0.11193814128637314,
      0.1176610141992569,
      0.1194811761379242,
      0.12305805087089539,
      0.12330413609743118,
      0.11993209272623062,
      0.13014495372772217,
      0.12062147259712219,
      0.12168030440807343,
      0.1251700520515442,
      0.1373329907655716,
      0.14520280063152313,
      0.16272571682929993,
      0.17090542614459991,
      0.1680404096841812,
      0.17712917923927307,
      0.1872614622116089,
      0.19530615210533142,
      0.18161585927009583,
      0.19724060595035553,
      0.21780234575271606,
      0.21641583740711212,
      0.21587514877319336,
      0.23208682239055634,
      0.26481765508651733,
      0.26623427867889404,
      0.27728933095932007,
      0.3097876310348511,
      0.3354908227920532,
      0.35215282440185547,
      0.3649361729621887,
      0.3863980174064636,
      0.3976368308067322,
      0.38151517510414124,
      0.38052189350128174,
      0.37772995233535767,
      0.34448549151420593,
      0.9993079304695129,
      0.9995136857032776,
      0.9994146823883057,
      0.999397873878479,
      0.9992812871932983,
      0.9987414479255676,
      0.9959713220596313,
      0.9787609577178955,
      0.9312621355056763,
      0.942644476890564,
      0.8878604173660278,
      0.8913776874542236,
      0.8885209560394287,
      0.9249988198280334,
      0.9413909912109375,
      0.983855664730072,
      0.9933051466941833,
      0.9980921149253845,
      0.9984580874443054,
      0.9984971284866333,
      0.9985361099243164,
      0.9991059303283691,
      0.9991025328636169,
      0.9978047013282776,
      0.9970366954803467,
      0.9868393540382385,
      0.9663491249084473,
      0.9202136993408203,
      0.8970456719398499,
      0.9079626798629761,
      0.8906866908073425,
      0.9073643684387207,
      0.9125467538833618,
      0.9542331695556641,
      0.9406341314315796,
      0.974332332611084,
      0.9665711522102356,
      0.9848060011863708,
      0.9839239716529846,
      0.9943413138389587,
      0.9961783289909363,
      0.9987983703613281,
      0.9969176054000854,
      0.9971719980239868,
      0.994992733001709,
      0.9848576784133911,
      0.9904796481132507,
      0.9982673525810242,
      0.9995381832122803,
      0.9997121691703796,
      0.9968360066413879,
      0.9993913769721985,
      0.999223530292511,
      0.9996877908706665,
      0.9997429847717285,
      0.9975342750549316,
      0.9971930980682373,
      0.9979526996612549,
      0.9981897473335266,
      0.9964280128479004,
      0.9915809035301208,
      0.9924719333648682,
      0.9943017363548279,
      0.9912244081497192,
      0.9912794232368469,
      0.9982603192329407,
      0.9993037581443787,
      0.9996616840362549,
      0.9998244047164917,
      0.9997298717498779,
      0.9997683167457581,
      0.9990948438644409,
      0.9990891218185425,
      0.9988009333610535,
      0.9991316795349121,
      0.9970011711120605,
      0.9936105608940125,
      0.9896713495254517,
      0.9849250912666321,
      0.9788711071014404,
      0.9663264751434326,
      0.9872255325317383,
      0.9978588819503784,
      0.9990934133529663,
      0.99969881772995,
      0.9993458986282349,
      0.997651994228363,
      0.9936188459396362,
      0.9757059216499329,
      0.9426026940345764,
      0.8783494234085083,
      0.8259891271591187,
      0.8704065084457397,
      0.900513231754303,
      0.9641154408454895,
      0.9854280352592468,
      0.9976202249526978,
      0.9980444312095642,
      0.9993233680725098,
      0.9994626045227051,
      0.9996576905250549,
      0.998683512210846,
      0.9978523254394531,
      0.9836437106132507,
      0.9504199624061584,
      0.9628219604492188,
      0.9441770911216736,
      0.9773474931716919,
      0.9969406127929688,
      0.9983729124069214,
      0.9988549947738647,
      0.9979591369628906,
      0.9970809817314148,
      0.9918047189712524,
      0.9812523722648621,
      0.9602864980697632,
      0.944976806640625,
      0.9457416534423828,
      0.9140006303787231,
      0.9295560717582703,
      0.9681252837181091,
      0.9924623966217041,
      0.9813970327377319,
      0.9925262928009033,
      0.9704799652099609,
      0.9992105960845947,
      0.9986234903335571,
      0.9980123043060303,
      0.9992619156837463,
      0.9992634057998657,
      0.9991741180419922,
      0.9994862675666809,
      0.999483048915863,
      0.9995607733726501,
      0.9994032382965088,
      0.9987379312515259,
      0.9969411492347717,
      0.9903174042701721,
      0.9706516265869141,
      0.9317969083786011,
      0.9196940660476685,
      0.9017475843429565,
      0.8545992374420166,
      0.8271623849868774,
      0.867020308971405,
      0.9150958061218262,
      0.9530962705612183,
      0.9672740697860718,
      0.9909244179725647,
      0.9934719204902649,
      0.9971517324447632,
      0.9976828098297119,
      0.9975200891494751,
      0.9962829351425171,
      0.9894300103187561,
      0.9849084615707397,
      0.9868247509002686,
      0.9663686752319336,
      0.9587604403495789,
      0.9346287846565247,
      0.9096606373786926,
      0.9354891180992126,
      0.8787476420402527,
      0.8869912624359131,
      0.9143459796905518,
      0.8923156261444092,
      0.8294594287872314,
      0.858744740486145,
      0.8936078548431396,
      0.821450412273407,
      0.802577793598175,
      0.8793247938156128,
      0.8920155763626099,
      0.7949231863021851,
      0.8213858008384705,
      0.8894616365432739,
      0.8687748908996582,
      0.8095235228538513,
      0.8514365553855896,
      0.904451847076416,
      0.8468248248100281,
      0.8130981922149658,
      0.8916860222816467,
      0.9198014736175537,
      0.8931815028190613,
      0.9254626035690308,
      0.9666326642036438,
      0.9732093214988708,
      0.9920895099639893,
      0.9973486065864563,
      0.9994447231292725,
      0.9995858073234558,
      0.9989970326423645,
      0.987586259841919,
      0.9934104681015015,
      0.9947651624679565,
      0.9908682107925415,
      0.9928798675537109,
      0.9954946041107178,
      0.9958658814430237,
      0.9922016859054565,
      0.9943833947181702,
      0.9971169829368591,
      0.9949365854263306,
      0.9935150742530823,
      0.9940619468688965,
      0.9971666932106018,
      0.9949796199798584,
      0.9916599988937378,
      0.9924997687339783,
      0.996910810470581,
      0.9951009750366211,
      0.9916936755180359,
      0.9923080205917358,
      0.9967879056930542,
      0.9949689507484436,
      0.9902148246765137,
      0.994290292263031,
      0.9975420236587524,
      0.9946848154067993,
      0.9861754179000854,
      0.996105968952179,
      0.9976049065589905,
      0.991269052028656,
      0.9882287383079529,
      0.9977259039878845,
      0.995947539806366,
      0.990419328212738,
      0.9969563484191895,
      0.9982025623321533,
      0.996056318283081,
      0.9969126582145691,
      0.9990893006324768,
      0.9980424642562866,
      0.9967836737632751,
      0.9991917014122009,
      0.9989757537841797,
      0.9971427917480469,
      0.9987014532089233,
      0.9995841383934021,
      0.9991652965545654,
      0.9991309642791748,
      0.9997936487197876,
      0.9997736811637878,
      0.9995788335800171,
      0.9994282126426697,
      0.9991815090179443,
      0.9991828203201294,
      0.9996205568313599,
      0.9996911287307739,
      0.9996905326843262,
      0.999660313129425,
      0.9996898770332336,
      0.9997390508651733,
      0.999789297580719,
      0.9997391104698181,
      0.9994862675666809,
      0.9994062185287476,
      0.9977759122848511,
      0.9918213486671448,
      0.9917120933532715,
      0.9978420734405518,
      0.9962365031242371,
      0.9898356199264526,
      0.9933093190193176,
      0.9972660541534424,
      0.9920878410339355,
      0.9837543368339539,
      0.9912586212158203,
      0.9912464022636414,
      0.9972489476203918,
      0.9984185695648193,
      0.9990845322608948,
      0.9983451962471008,
      0.9986071586608887,
      0.9992102384567261,
      0.9990770220756531,
      0.9980329871177673,
      0.9993008375167847,
      0.9994832873344421,
      0.9988659024238586,
      0.9989485740661621,
      0.9994364380836487,
      0.9991599917411804
    ],
    [
      0.12361251562833786,
      0.1395314335823059,
      0.13829128444194794,
      0.15339362621307373,
      0.15094368159770966,
      0.14568358659744263,
      0.15026430785655975,
      0.14884687960147858,
      0.13670819997787476,
      0.14148691296577454,
      0.15275618433952332,
      0.14329223334789276,
      0.1366584300994873,
      0.14403921365737915,
      0.1424756795167923,
      0.14808106422424316,
      0.14690911769866943,
      0.13984543085098267,
      0.14379632472991943,
      0.1448369175195694,
      0.13258491456508636,
      0.1328021138906479,
      0.14233370125293732,
      0.13750120997428894,
      0.13075996935367584,
      0.14041195809841156,
      0.1462414264678955,
      0.13987714052200317,
      0.15219751000404358,
      0.14740562438964844,
      0.15200209617614746,
      0.15464915335178375,
      0.1527060717344284,
      0.15585015714168549,
      0.14385640621185303,
      0.15761062502861023,
      0.1512487381696701,
      0.148720383644104,
      0.1487823724746704,
      0.1612085998058319,
      0.17188167572021484,
      0.19487276673316956,
      0.20134316384792328,
      0.20071016252040863,
      0.20757219195365906,
      0.23555110394954681,
      0.24051091074943542,
      0.22488775849342346,
      0.2334735095500946,
      0.2625402808189392,
      0.26423829793930054,
      0.26016369462013245,
      0.28316110372543335,
      0.31755393743515015,
      0.323739230632782,
      0.32916727662086487,
      0.34333306550979614,
      0.3742532432079315,
      0.37945306301116943,
      0.3808289170265198,
      0.40256625413894653,
      0.4239542782306671,
      0.40729376673698425,
      0.39874643087387085,
      0.4055357575416565,
      0.3779558539390564,
      0.9993681311607361,
      0.9995365738868713,
      0.9994135499000549,
      0.9993752241134644,
      0.9992627501487732,
      0.9987080097198486,
      0.9958051443099976,
      0.9780207276344299,
      0.9311083555221558,
      0.9418336153030396,
      0.8862770199775696,
      0.8926816582679749,
      0.8897429704666138,
      0.9260439872741699,
      0.9413296580314636,
      0.9836052060127258,
      0.9930176138877869,
      0.9981701970100403,
      0.9986091256141663,
      0.9988052845001221,
      0.9988030791282654,
      0.9992088079452515,
      0.9992137551307678,
      0.997986912727356,
      0.9970722794532776,
      0.9863157868385315,
      0.9652674198150635,
      0.917809009552002,
      0.8901379108428955,
      0.9006890058517456,
      0.8813968896865845,
      0.9047103524208069,
      0.91009521484375,
      0.9529692530632019,
      0.9395730495452881,
      0.9741751551628113,
      0.9669896960258484,
      0.9852385520935059,
      0.9848055243492126,
      0.9950670599937439,
      0.9966923594474792,
      0.9990015029907227,
      0.997314453125,
      0.9974231719970703,
      0.9949724078178406,
      0.9843073487281799,
      0.9907515048980713,
      0.998455822467804,
      0.9996095299720764,
      0.9997546672821045,
      0.9972398281097412,
      0.9994807839393616,
      0.9992966651916504,
      0.9997215867042542,
      0.9997807741165161,
      0.9979415535926819,
      0.9976329803466797,
      0.9983150959014893,
      0.9985158443450928,
      0.9969536066055298,
      0.9924691319465637,
      0.9932975172996521,
      0.994596004486084,
      0.9912409782409668,
      0.9910853505134583,
      0.9983839988708496,
      0.9994141459465027,
      0.9997265934944153,
      0.9998525381088257,
      0.9997786283493042,
      0.9998109340667725,
      0.9992607831954956,
      0.999262809753418,
      0.9990506172180176,
      0.9993122220039368,
      0.9975841641426086,
      0.9945040345191956,
      0.9904396533966064,
      0.9852341413497925,
      0.9786386489868164,
      0.9641276597976685,
      0.9863179922103882,
      0.9978296160697937,
      0.9991220235824585,
      0.9997388124465942,
      0.9994334578514099,
      0.9978532195091248,
      0.9938356280326843,
      0.9751802086830139,
      0.9416213035583496,
      0.8781188726425171,
      0.8240340948104858,
      0.8687766790390015,
      0.9005850553512573,
      0.9623576998710632,
      0.9844477772712708,
      0.9975631833076477,
      0.9980455636978149,
      0.9993504285812378,
      0.9995035529136658,
      0.9996883869171143,
      0.9986348748207092,
      0.997775673866272,
      0.9825036525726318,
      0.9486832618713379,
      0.9601659774780273,
      0.9419877529144287,
      0.9758979678153992,
      0.996810793876648,
      0.9984064102172852,
      0.9989633560180664,
      0.9980714321136475,
      0.9972526431083679,
      0.9918388724327087,
      0.9803838729858398,
      0.9588308334350586,
      0.9425901174545288,
      0.9431718587875366,
      0.9113306403160095,
      0.9263890385627747,
      0.9669471979141235,
      0.992118775844574,
      0.9803155660629272,
      0.992094099521637,
      0.9688075184822083,
      0.9993188381195068,
      0.9988687038421631,
      0.9983168244361877,
      0.9993781447410583,
      0.9993364810943604,
      0.999209463596344,
      0.9995155334472656,
      0.9995272755622864,
      0.9996086955070496,
      0.9994409084320068,
      0.9988167881965637,
      0.9969137907028198,
      0.9894110560417175,
      0.9676147103309631,
      0.9294530749320984,
      0.915645956993103,
      0.8995440006256104,
      0.8468514680862427,
      0.8184297680854797,
      0.8561769127845764,
      0.9117431044578552,
      0.9519844651222229,
      0.9662668704986572,
      0.9897840023040771,
      0.992382824420929,
      0.9966852068901062,
      0.9973131418228149,
      0.997363269329071,
      0.9962043166160583,
      0.9886893630027771,
      0.9833559989929199,
      0.9852414727210999,
      0.9623324275016785,
      0.9540273547172546,
      0.9318333864212036,
      0.9088963866233826,
      0.9339593648910522,
      0.8797439336776733,
      0.8860585689544678,
      0.9131045341491699,
      0.8909947872161865,
      0.812604546546936,
      0.856244683265686,
      0.89329993724823,
      0.817901074886322,
      0.7876989841461182,
      0.8749457001686096,
      0.88249272108078,
      0.7936190366744995,
      0.8004352450370789,
      0.887146532535553,
      0.8613559007644653,
      0.8021543025970459,
      0.852624237537384,
      0.903437614440918,
      0.8489367365837097,
      0.8129358887672424,
      0.888100266456604,
      0.9172717332839966,
      0.890751838684082,
      0.9220157861709595,
      0.9641602039337158,
      0.9707525372505188,
      0.9915947914123535,
      0.9974923133850098,
      0.9995577931404114,
      0.9996954202651978,
      0.999286413192749,
      0.9901950359344482,
      0.9949280619621277,
      0.9962025880813599,
      0.9929382801055908,
      0.9942927956581116,
      0.9966897368431091,
      0.9969633221626282,
      0.9937810897827148,
      0.9952269792556763,
      0.9977758526802063,
      0.9960126876831055,
      0.9944711327552795,
      0.9951343536376953,
      0.9976102709770203,
      0.9961406588554382,
      0.9933532476425171,
      0.9928799271583557,
      0.9971544742584229,
      0.9959515333175659,
      0.9920831918716431,
      0.9916865229606628,
      0.9969029426574707,
      0.9955463409423828,
      0.9891379475593567,
      0.9939362406730652,
      0.9976919889450073,
      0.9946805238723755,
      0.9849052429199219,
      0.996010959148407,
      0.9977419972419739,
      0.9907118678092957,
      0.9876146912574768,
      0.9978399872779846,
      0.9961174130439758,
      0.9903542995452881,
      0.9970245361328125,
      0.9982848167419434,
      0.9961252212524414,
      0.9969735741615295,
      0.9991435408592224,
      0.9983091354370117,
      0.9971452355384827,
      0.9992974996566772,
      0.9991662502288818,
      0.9976192116737366,
      0.9989074468612671,
      0.9996448159217834,
      0.9993094801902771,
      0.999286413192749,
      0.9998293519020081,
      0.9998061060905457,
      0.9996521472930908,
      0.9995278120040894,
      0.9993234276771545,
      0.9993258118629456,
      0.9996695518493652,
      0.9997196197509766,
      0.9997081160545349,
      0.9996920228004456,
      0.999723494052887,
      0.9997698068618774,
      0.999828040599823,
      0.9997825622558594,
      0.9995347857475281,
      0.9994356036186218,
      0.9977744221687317,
      0.9914087057113647,
      0.9917055368423462,
      0.9979479908943176,
      0.996206521987915,
      0.9897315502166748,
      0.9935356974601746,
      0.9973806142807007,
      0.9921192526817322,
      0.9841112494468689,
      0.9916663765907288,
      0.991852879524231,
      0.9975621104240417,
      0.998664915561676,
      0.9992687702178955,
      0.9986953139305115,
      0.9988791346549988,
      0.9993773102760315,
      0.999293863773346,
      0.9984842538833618,
      0.9994714260101318,
      0.9996100068092346,
      0.9991695284843445,
      0.9992368221282959,
      0.9995743036270142,
      0.9993499517440796
    ],
    [
      0.1438317894935608,
      0.18510957062244415,
      0.1738404482603073,
      0.1790684461593628,
      0.18581271171569824,
      0.18652160465717316,
      0.19412077963352203,
      0.19660387933254242,
      0.19249024987220764,
      0.20068322122097015,
      0.21400219202041626,
      0.210720956325531,
      0.20589956641197205,
      0.21167172491550446,
      0.21522554755210876,
      0.22484557330608368,
      0.21778391301631927,
      0.21725161373615265,
      0.2349434643983841,
      0.23817704617977142,
      0.22253717482089996,
      0.22888705134391785,
      0.23462720215320587,
      0.23172780871391296,
      0.22389726340770721,
      0.23053643107414246,
      0.23508629202842712,
      0.22527293860912323,
      0.2280140519142151,
      0.22032125294208527,
      0.21315813064575195,
      0.19459667801856995,
      0.1926778107881546,
      0.19158290326595306,
      0.18573448061943054,
      0.19453264772891998,
      0.19366469979286194,
      0.18423965573310852,
      0.190971240401268,
      0.21229742467403412,
      0.2305646538734436,
      0.2540231943130493,
      0.26298782229423523,
      0.26553601026535034,
      0.2718047499656677,
      0.3238621950149536,
      0.33448606729507446,
      0.30579379200935364,
      0.32102155685424805,
      0.355282723903656,
      0.35698580741882324,
      0.34012341499328613,
      0.3459063172340393,
      0.37742817401885986,
      0.3812975287437439,
      0.3620014190673828,
      0.3722229301929474,
      0.39980074763298035,
      0.39585134387016296,
      0.3885039687156677,
      0.39870113134384155,
      0.42166668176651,
      0.4087739884853363,
      0.40575510263442993,
      0.4254153072834015,
      0.41472047567367554,
      0.9994488954544067,
      0.999517023563385,
      0.999344527721405,
      0.9992472529411316,
      0.9991535544395447,
      0.9984477758407593,
      0.9948801398277283,
      0.9744329452514648,
      0.9298763275146484,
      0.9398939609527588,
      0.8843965530395508,
      0.8930361270904541,
      0.8882126212120056,
      0.9247262477874756,
      0.9390068650245667,
      0.9824594855308533,
      0.9921467304229736,
      0.998219907283783,
      0.9988242983818054,
      0.9991936683654785,
      0.9991078972816467,
      0.9993586540222168,
      0.999350905418396,
      0.9981744885444641,
      0.9969703555107117,
      0.9847239851951599,
      0.9614795446395874,
      0.9153555035591125,
      0.8798133730888367,
      0.8880988359451294,
      0.8707702159881592,
      0.8982740044593811,
      0.9126105904579163,
      0.9531807899475098,
      0.9405578374862671,
      0.9747313261032104,
      0.9683736562728882,
      0.9863563776016235,
      0.9865595698356628,
      0.9963237643241882,
      0.9976553320884705,
      0.9992990493774414,
      0.9979427456855774,
      0.9978519678115845,
      0.9950588941574097,
      0.9842200875282288,
      0.9915441274642944,
      0.9988269209861755,
      0.9997164607048035,
      0.9998124241828918,
      0.9979078769683838,
      0.9996158480644226,
      0.9994230270385742,
      0.9997714161872864,
      0.9998306035995483,
      0.9986000657081604,
      0.99848872423172,
      0.9989455938339233,
      0.9990618824958801,
      0.9978773593902588,
      0.9943808913230896,
      0.9952563047409058,
      0.9956010580062866,
      0.9918832182884216,
      0.9912886619567871,
      0.9986644983291626,
      0.999569296836853,
      0.9998050928115845,
      0.9998910427093506,
      0.9998376965522766,
      0.9998624920845032,
      0.9994746446609497,
      0.9994909167289734,
      0.9993784427642822,
      0.9995486736297607,
      0.9983886480331421,
      0.9959827065467834,
      0.9918034076690674,
      0.9859572649002075,
      0.9782861471176147,
      0.9618929624557495,
      0.9849695563316345,
      0.9978257417678833,
      0.9991902112960815,
      0.9997990131378174,
      0.9995717406272888,
      0.9982253909111023,
      0.9942991733551025,
      0.9748976826667786,
      0.9403383135795593,
      0.8793138861656189,
      0.8261989951133728,
      0.8716546893119812,
      0.9044800996780396,
      0.9605435729026794,
      0.9830045700073242,
      0.9975444674491882,
      0.9981049299240112,
      0.9994065165519714,
      0.9995704293251038,
      0.9997391700744629,
      0.9986475706100464,
      0.9976717829704285,
      0.9809238314628601,
      0.9453079104423523,
      0.9568312764167786,
      0.9404205083847046,
      0.9737731218338013,
      0.9965798258781433,
      0.9985169172286987,
      0.9991248846054077,
      0.9982670545578003,
      0.9975557327270508,
      0.9917685389518738,
      0.9795800447463989,
      0.9579718708992004,
      0.9409468770027161,
      0.9386816024780273,
      0.9014309644699097,
      0.919281005859375,
      0.9637367725372314,
      0.9909212589263916,
      0.9763695001602173,
      0.9906678795814514,
      0.9624071717262268,
      0.99948650598526,
      0.9992635250091553,
      0.9988510608673096,
      0.9995679259300232,
      0.9994509220123291,
      0.9992434978485107,
      0.9995540976524353,
      0.99960857629776,
      0.9996951818466187,
      0.9994880557060242,
      0.998868465423584,
      0.9964966177940369,
      0.9860599637031555,
      0.9618327617645264,
      0.9242391586303711,
      0.9101828336715698,
      0.8937589526176453,
      0.8386647701263428,
      0.8011072874069214,
      0.8450571298599243,
      0.9074269533157349,
      0.9507232904434204,
      0.9627280235290527,
      0.9856138825416565,
      0.9881122708320618,
      0.9949122667312622,
      0.9957377314567566,
      0.9962948560714722,
      0.9952607154846191,
      0.9849138259887695,
      0.977223813533783,
      0.978742778301239,
      0.951749861240387,
      0.9443917274475098,
      0.9255150556564331,
      0.9080072641372681,
      0.9326814413070679,
      0.8689993619918823,
      0.8853802680969238,
      0.9126019477844238,
      0.8699839115142822,
      0.8042094707489014,
      0.8518571853637695,
      0.8907555341720581,
      0.8157193660736084,
      0.7833868265151978,
      0.8676944971084595,
      0.8670637011528015,
      0.7883837223052979,
      0.7936241030693054,
      0.8777496814727783,
      0.8522691130638123,
      0.7920984029769897,
      0.8480912446975708,
      0.9093188643455505,
      0.8610231876373291,
      0.8222452998161316,
      0.8954455852508545,
      0.9190528392791748,
      0.8956959247589111,
      0.9204912185668945,
      0.9612506031990051,
      0.9682090282440186,
      0.9913293719291687,
      0.9977872967720032,
      0.9996927380561829,
      0.9998024702072144,
      0.9995513558387756,
      0.9938264489173889,
      0.9970057010650635,
      0.997873842716217,
      0.9958879351615906,
      0.9967843890190125,
      0.9983108043670654,
      0.9983419179916382,
      0.9962514042854309,
      0.9969695806503296,
      0.9987238645553589,
      0.9977351427078247,
      0.9964025020599365,
      0.9968881607055664,
      0.9984275102615356,
      0.9978640079498291,
      0.9961134195327759,
      0.9942556023597717,
      0.9977613687515259,
      0.9973626732826233,
      0.9934650659561157,
      0.9914005994796753,
      0.9972767233848572,
      0.9966707229614258,
      0.9891391396522522,
      0.9933154582977295,
      0.9979441165924072,
      0.9953144788742065,
      0.9842048287391663,
      0.9958950281143188,
      0.9981352686882019,
      0.9919546246528625,
      0.9873207807540894,
      0.9980373978614807,
      0.9967629909515381,
      0.9905436635017395,
      0.9969313144683838,
      0.9986122250556946,
      0.9969592094421387,
      0.997197151184082,
      0.999284565448761,
      0.9989784359931946,
      0.9982821345329285,
      0.9995062947273254,
      0.9995278120040894,
      0.9988144040107727,
      0.9993638396263123,
      0.9997640252113342,
      0.9995836019515991,
      0.9995489716529846,
      0.9998884201049805,
      0.9998626708984375,
      0.9997612237930298,
      0.9996702075004578,
      0.9994922280311584,
      0.9994950294494629,
      0.9997009634971619,
      0.9997313618659973,
      0.9997268319129944,
      0.999743640422821,
      0.9997710585594177,
      0.9998210668563843,
      0.99988853931427,
      0.9998523592948914,
      0.9996034502983093,
      0.9994237422943115,
      0.9974246025085449,
      0.9900113344192505,
      0.990826427936554,
      0.9978379011154175,
      0.9956256747245789,
      0.9884840846061707,
      0.9935666918754578,
      0.997426450252533,
      0.9912475347518921,
      0.9840837121009827,
      0.9929303526878357,
      0.9934737682342529,
      0.9981514811515808,
      0.9991410970687866,
      0.9995912313461304,
      0.9993023872375488,
      0.9993553757667542,
      0.9996484518051147,
      0.9996255040168762,
      0.9991881251335144,
      0.9997195601463318,
      0.9997857213020325,
      0.9995693564414978,
      0.9995826482772827,
      0.9997601509094238,
      0.9996145367622375
    ],
    [
      0.2814132571220398,
      0.3245328366756439,
      0.31831759214401245,
      0.3333703279495239,
      0.35226333141326904,
      0.36775416135787964,
      0.3466310501098633,
      0.34312498569488525,
      0.36895832419395447,
      0.3682540953159332,
      0.3581233024597168,
      0.3555300235748291,
      0.3676350712776184,
      0.34708595275878906,
      0.35410183668136597,
      0.3625532388687134,
      0.36335673928260803,
      0.34088918566703796,
      0.36356034874916077,
      0.37940549850463867,
      0.3564468026161194,
      0.3559297025203705,
      0.3834109306335449,
      0.3818889856338501,
      0.3643448054790497,
      0.366741418838501,
      0.3700360953807831,
      0.36414551734924316,
      0.32809096574783325,
      0.3197585642337799,
      0.2904042899608612,
      0.2620275318622589,
      0.25351661443710327,
      0.2659382224082947,
      0.2609623074531555,
      0.2677624523639679,
      0.2761039435863495,
      0.27857059240341187,
      0.2957187294960022,
      0.3349999487400055,
      0.33873438835144043,
      0.36686307191848755,
      0.4095997214317322,
      0.438933789730072,
      0.4213547110557556,
      0.44040077924728394,
      0.43691176176071167,
      0.4273296594619751,
      0.4308771789073944,
      0.4571502208709717,
      0.4494585692882538,
      0.4257180690765381,
      0.44433528184890747,
      0.48111990094184875,
      0.4738415777683258,
      0.45145222544670105,
      0.45145389437675476,
      0.4779697060585022,
      0.4680153429508209,
      0.43920841813087463,
      0.43941831588745117,
      0.4676738977432251,
      0.45896732807159424,
      0.44369351863861084,
      0.4549834728240967,
      0.4712677001953125,
      0.9994633793830872,
      0.999346911907196,
      0.9990639090538025,
      0.9989109039306641,
      0.9989344477653503,
      0.9982026815414429,
      0.9936607480049133,
      0.9720069169998169,
      0.9261412024497986,
      0.9337904453277588,
      0.8730148077011108,
      0.8798342943191528,
      0.8740257620811462,
      0.9202636480331421,
      0.9364582300186157,
      0.9803745150566101,
      0.9904484152793884,
      0.9983036518096924,
      0.9990612864494324,
      0.9995399713516235,
      0.999464750289917,
      0.9995762705802917,
      0.999518096446991,
      0.998214840888977,
      0.9966732263565063,
      0.9823304414749146,
      0.9577733278274536,
      0.9111353158950806,
      0.8705953359603882,
      0.8822003602981567,
      0.8630808591842651,
      0.8970623016357422,
      0.9140862226486206,
      0.9534199237823486,
      0.9425298571586609,
      0.97636878490448,
      0.9713448882102966,
      0.9894768595695496,
      0.9913634657859802,
      0.9982541799545288,
      0.9989744424819946,
      0.9996505379676819,
      0.9989476799964905,
      0.998749852180481,
      0.9960355162620544,
      0.9862804412841797,
      0.9939767718315125,
      0.9993563890457153,
      0.9998425245285034,
      0.9998776912689209,
      0.9987090826034546,
      0.9997770190238953,
      0.9996294975280762,
      0.9998453855514526,
      0.9998858571052551,
      0.9992927312850952,
      0.9994117617607117,
      0.9995739459991455,
      0.9996148347854614,
      0.9989030361175537,
      0.9972470998764038,
      0.9981303811073303,
      0.9980003237724304,
      0.9954003095626831,
      0.994000256061554,
      0.9992333054542542,
      0.9997562766075134,
      0.9998805522918701,
      0.9999280571937561,
      0.9998966455459595,
      0.9999183416366577,
      0.9997074604034424,
      0.9997197985649109,
      0.9997181296348572,
      0.9997897744178772,
      0.9993202090263367,
      0.998218834400177,
      0.9954105615615845,
      0.9887615442276001,
      0.9794689416885376,
      0.9603327512741089,
      0.9831300377845764,
      0.9979817867279053,
      0.9993042945861816,
      0.9998617172241211,
      0.9997422695159912,
      0.9988085031509399,
      0.9952868819236755,
      0.9748345613479614,
      0.9395517110824585,
      0.8862020373344421,
      0.8283492922782898,
      0.8729819655418396,
      0.9034117460250854,
      0.959267795085907,
      0.9819926619529724,
      0.9975212812423706,
      0.9982749819755554,
      0.9994770884513855,
      0.9996289610862732,
      0.9998016357421875,
      0.9988006949424744,
      0.9978618025779724,
      0.9803271293640137,
      0.9429552555084229,
      0.9536362886428833,
      0.9411932229995728,
      0.9729539155960083,
      0.9965263605117798,
      0.9987627863883972,
      0.9993265867233276,
      0.9986090064048767,
      0.9981572031974792,
      0.9923014044761658,
      0.97917240858078,
      0.9570795893669128,
      0.9376395344734192,
      0.9347031116485596,
      0.8893663883209229,
      0.9118867516517639,
      0.9618748426437378,
      0.9894307255744934,
      0.9713786840438843,
      0.9880536794662476,
      0.9554940462112427,
      0.9996386766433716,
      0.9996567964553833,
      0.9994316697120667,
      0.9997807741165161,
      0.9996468424797058,
      0.9993287920951843,
      0.9996182918548584,
      0.9997173547744751,
      0.9998077154159546,
      0.9995566606521606,
      0.9989577531814575,
      0.99551922082901,
      0.9812926650047302,
      0.9530415534973145,
      0.9058884978294373,
      0.8915714621543884,
      0.8712595105171204,
      0.8039472103118896,
      0.7734960317611694,
      0.8299041390419006,
      0.9005036354064941,
      0.9506971836090088,
      0.9580602049827576,
      0.9790672659873962,
      0.9792159199714661,
      0.9885864853858948,
      0.9888074398040771,
      0.990684449672699,
      0.9895268678665161,
      0.968982994556427,
      0.9521220922470093,
      0.9569048285484314,
      0.9271533489227295,
      0.9244856834411621,
      0.9106733798980713,
      0.8962218761444092,
      0.9298630356788635,
      0.8618756532669067,
      0.8819531798362732,
      0.9155904054641724,
      0.8573724031448364,
      0.7937852144241333,
      0.8431473970413208,
      0.874934732913971,
      0.8014617562294006,
      0.7680966854095459,
      0.8423455953598022,
      0.8505994081497192,
      0.779198408126831,
      0.7778702974319458,
      0.860466480255127,
      0.8387923240661621,
      0.7792531847953796,
      0.8332885503768921,
      0.8995159268379211,
      0.8508924245834351,
      0.806916356086731,
      0.8960584998130798,
      0.9225030541419983,
      0.8988949060440063,
      0.9220163822174072,
      0.9594681262969971,
      0.9683579802513123,
      0.9924440383911133,
      0.9984555244445801,
      0.9998250007629395,
      0.9998897314071655,
      0.9997566938400269,
      0.9974439740180969,
      0.9990408420562744,
      0.9992702603340149,
      0.9987301230430603,
      0.9991665482521057,
      0.9995775818824768,
      0.9995309114456177,
      0.9990216493606567,
      0.999354362487793,
      0.999599039554596,
      0.9992884993553162,
      0.9989610314369202,
      0.9987553358078003,
      0.9992685914039612,
      0.999193549156189,
      0.9983387589454651,
      0.9960931539535522,
      0.9984925985336304,
      0.9986252188682556,
      0.9952459931373596,
      0.9921248555183411,
      0.9978496432304382,
      0.9978104829788208,
      0.9901387095451355,
      0.9932417273521423,
      0.9982689619064331,
      0.9957467317581177,
      0.9831087589263916,
      0.99562668800354,
      0.9984774589538574,
      0.992411732673645,
      0.9866945743560791,
      0.9984837770462036,
      0.9977944493293762,
      0.9914426803588867,
      0.9972151517868042,
      0.9991512894630432,
      0.9982562065124512,
      0.9979632496833801,
      0.9995792508125305,
      0.9996405243873596,
      0.999386191368103,
      0.9997516870498657,
      0.9998264908790588,
      0.9996504783630371,
      0.9997595548629761,
      0.9998735189437866,
      0.9998151659965515,
      0.9997808337211609,
      0.9999384880065918,
      0.9999160170555115,
      0.9998665452003479,
      0.9998149871826172,
      0.9996973872184753,
      0.9996615052223206,
      0.9997731447219849,
      0.9997671842575073,
      0.9997402429580688,
      0.9997942447662354,
      0.9998112916946411,
      0.9998562335968018,
      0.9999371767044067,
      0.9999107122421265,
      0.9996128678321838,
      0.9992544054985046,
      0.9956485629081726,
      0.983767569065094,
      0.9873596429824829,
      0.9972203969955444,
      0.9935815930366516,
      0.9846464991569519,
      0.993177056312561,
      0.9973673224449158,
      0.9886260628700256,
      0.9831051230430603,
      0.9945999383926392,
      0.9954695701599121,
      0.9989100098609924,
      0.9996100068092346,
      0.9998428821563721,
      0.99977046251297,
      0.9997521638870239,
      0.9998584985733032,
      0.9998613595962524,
      0.9996833205223083,
      0.999889075756073,
      0.9999087452888489,
      0.9998354911804199,
      0.999836266040802,
      0.9998962879180908,
      0.9998213648796082
    ],
    [
      0.37196630239486694,
      0.41019976139068604,
      0.4226425588130951,
      0.4499441683292389,
      0.4796457588672638,
      0.49788379669189453,
      0.483562707901001,
      0.484654039144516,
      0.5295355319976807,
      0.5390225648880005,
      0.5180776119232178,
      0.5133156180381775,
      0.5515893697738647,
      0.5241080522537231,
      0.5019048452377319,
      0.5309230089187622,
      0.5423984527587891,
      0.5041421055793762,
      0.5022375583648682,
      0.5517035722732544,
      0.5281257033348083,
      0.48186734318733215,
      0.48730072379112244,
      0.54034024477005,
      0.4743678867816925,
      0.4353233277797699,
      0.44943058490753174,
      0.416747510433197,
      0.35968199372291565,
      0.33956512808799744,
      0.34788668155670166,
      0.30960074067115784,
      0.3001677095890045,
      0.3303438723087311,
      0.36157870292663574,
      0.32990366220474243,
      0.3347347378730774,
      0.3302968740463257,
      0.37877157330513,
      0.41887757182121277,
      0.44504863023757935,
      0.4460023045539856,
      0.490953654050827,
      0.539652943611145,
      0.5185350179672241,
      0.5116013288497925,
      0.5581691265106201,
      0.5617049932479858,
      0.5336467623710632,
      0.5531635284423828,
      0.5801389217376709,
      0.5548516511917114,
      0.5452133417129517,
      0.5824044942855835,
      0.5876097679138184,
      0.5566204786300659,
      0.5494260191917419,
      0.5791921615600586,
      0.5772566795349121,
      0.5456644296646118,
      0.5284982919692993,
      0.5575236678123474,
      0.5528081655502319,
      0.5213465094566345,
      0.5182985067367554,
      0.5413241982460022,
      0.9994014501571655,
      0.999099850654602,
      0.9988247752189636,
      0.9985719919204712,
      0.9986982345581055,
      0.9980314373970032,
      0.993215024471283,
      0.9737371802330017,
      0.9173394441604614,
      0.9234362840652466,
      0.8585460782051086,
      0.8658756613731384,
      0.8733940124511719,
      0.9213703274726868,
      0.9392691850662231,
      0.9812692999839783,
      0.9911878108978271,
      0.9985910058021545,
      0.9992842078208923,
      0.9997144341468811,
      0.9996805787086487,
      0.9997138381004333,
      0.9996361136436462,
      0.9983826279640198,
      0.9966117143630981,
      0.9822208285331726,
      0.9585528373718262,
      0.9017977714538574,
      0.866655707359314,
      0.8862873315811157,
      0.8718870878219604,
      0.9109623432159424,
      0.9201526641845703,
      0.9587130546569824,
      0.9522727727890015,
      0.9837481379508972,
      0.9811791777610779,
      0.9952747821807861,
      0.9972155094146729,
      0.9994343519210815,
      0.9996452927589417,
      0.9998382329940796,
      0.9995664358139038,
      0.999396026134491,
      0.9971588253974915,
      0.9901825189590454,
      0.9969548583030701,
      0.9996969103813171,
      0.999915361404419,
      0.9999205470085144,
      0.9991762042045593,
      0.9998704195022583,
      0.9997931122779846,
      0.9999040365219116,
      0.999919056892395,
      0.9996225237846375,
      0.9997448921203613,
      0.999808132648468,
      0.9998360276222229,
      0.99940025806427,
      0.9987947940826416,
      0.9994205832481384,
      0.9994727373123169,
      0.998548686504364,
      0.9971312880516052,
      0.9996533393859863,
      0.9998703598976135,
      0.9999194145202637,
      0.9999496340751648,
      0.9999171495437622,
      0.9999478459358215,
      0.9998302459716797,
      0.9998438954353333,
      0.9998511672019958,
      0.9998937845230103,
      0.99972003698349,
      0.9993218183517456,
      0.998441219329834,
      0.9933669567108154,
      0.9836094379425049,
      0.9630388617515564,
      0.9843114018440247,
      0.9984859228134155,
      0.9994583129882812,
      0.9999041557312012,
      0.9998539686203003,
      0.9993447661399841,
      0.9971895217895508,
      0.9793471097946167,
      0.9416990280151367,
      0.8920831680297852,
      0.8424692153930664,
      0.8802764415740967,
      0.9062397480010986,
      0.9627846479415894,
      0.9866464138031006,
      0.9981258511543274,
      0.9987436532974243,
      0.9996227025985718,
      0.9997597336769104,
      0.9998729228973389,
      0.999159574508667,
      0.9984146356582642,
      0.9835633635520935,
      0.9481256604194641,
      0.9575288891792297,
      0.9448787569999695,
      0.9787551164627075,
      0.9976840615272522,
      0.9992133975028992,
      0.9995663166046143,
      0.9991024732589722,
      0.9988475441932678,
      0.9948622584342957,
      0.9846733808517456,
      0.9606388211250305,
      0.9419798851013184,
      0.9353861212730408,
      0.8907529711723328,
      0.9140026569366455,
      0.9648127555847168,
      0.9901127815246582,
      0.9707324504852295,
      0.9868940711021423,
      0.9513040781021118,
      0.9997497200965881,
      0.9998044371604919,
      0.9996613264083862,
      0.9998672008514404,
      0.9997541308403015,
      0.9993858933448792,
      0.9996482729911804,
      0.999777615070343,
      0.9998592734336853,
      0.9995976686477661,
      0.9990776181221008,
      0.9950035214424133,
      0.9792578220367432,
      0.9462015628814697,
      0.8808144927024841,
      0.8598390221595764,
      0.8554940819740295,
      0.7924464344978333,
      0.7666687965393066,
      0.8305264711380005,
      0.8966314196586609,
      0.9537338018417358,
      0.9574514031410217,
      0.9763082265853882,
      0.973777174949646,
      0.9848577380180359,
      0.9841799139976501,
      0.9854064583778381,
      0.9822574853897095,
      0.9539645314216614,
      0.9289466738700867,
      0.9403203129768372,
      0.9114993214607239,
      0.912135899066925,
      0.905698299407959,
      0.8879583477973938,
      0.9332481622695923,
      0.8675172328948975,
      0.8940477967262268,
      0.9262734651565552,
      0.8661937713623047,
      0.7991786003112793,
      0.8486186265945435,
      0.8784191012382507,
      0.8066996335983276,
      0.7705739140510559,
      0.8489091396331787,
      0.8557555675506592,
      0.784854531288147,
      0.7859120965003967,
      0.8665053844451904,
      0.8443544507026672,
      0.7896320819854736,
      0.8423024415969849,
      0.9016698598861694,
      0.8562237024307251,
      0.8181554675102234,
      0.8992836475372314,
      0.9254794120788574,
      0.9044125080108643,
      0.9304403066635132,
      0.9646527171134949,
      0.9750730991363525,
      0.9948660135269165,
      0.9992181658744812,
      0.9998905658721924,
      0.9999264478683472,
      0.9998448491096497,
      0.9986692667007446,
      0.9996618032455444,
      0.9996983408927917,
      0.9995459318161011,
      0.9997282028198242,
      0.99985271692276,
      0.9998299479484558,
      0.9996683597564697,
      0.9997988939285278,
      0.9998626112937927,
      0.9997455477714539,
      0.999720573425293,
      0.9995874762535095,
      0.9997219443321228,
      0.9997173547744751,
      0.9993937015533447,
      0.9980108737945557,
      0.9991400837898254,
      0.9994239211082458,
      0.9974527359008789,
      0.9952338933944702,
      0.9986331462860107,
      0.9989435076713562,
      0.9935973286628723,
      0.995406448841095,
      0.9988598227500916,
      0.9973599910736084,
      0.9871388673782349,
      0.9966203570365906,
      0.9990032911300659,
      0.9951444268226624,
      0.9898672103881836,
      0.998989462852478,
      0.9987121224403381,
      0.9944362044334412,
      0.9977619647979736,
      0.9995720386505127,
      0.9992647767066956,
      0.998619794845581,
      0.9997576475143433,
      0.9998555779457092,
      0.999792754650116,
      0.9998542070388794,
      0.9999158978462219,
      0.9998660683631897,
      0.9998897314071655,
      0.9999169707298279,
      0.9998828768730164,
      0.9998459815979004,
      0.9999546408653259,
      0.9999315738677979,
      0.9999008178710938,
      0.9998696446418762,
      0.9997803568840027,
      0.99977707862854,
      0.9998285174369812,
      0.9997767806053162,
      0.9997425079345703,
      0.9998093843460083,
      0.9998171925544739,
      0.9998626708984375,
      0.9999501705169678,
      0.999928891658783,
      0.9996008276939392,
      0.9990951418876648,
      0.9937630295753479,
      0.9797996282577515,
      0.9855639338493347,
      0.9971660375595093,
      0.9923557639122009,
      0.9838563203811646,
      0.9945432543754578,
      0.997891366481781,
      0.9889217615127563,
      0.9858195185661316,
      0.9969499707221985,
      0.9977614879608154,
      0.9994519948959351,
      0.9998082518577576,
      0.9999179244041443,
      0.999886691570282,
      0.9998703598976135,
      0.9999170303344727,
      0.9999234676361084,
      0.999819815158844,
      0.9999340772628784,
      0.9999442100524902,
      0.9999015927314758,
      0.9998948574066162,
      0.999934732913971,
      0.9998789429664612
    ],
    [
      0.44118422269821167,
      0.4816265106201172,
      0.493986576795578,
      0.522863507270813,
      0.5614685416221619,
      0.5849945545196533,
      0.5606226921081543,
      0.5610438585281372,
      0.6231182813644409,
      0.6302144527435303,
      0.6011869311332703,
      0.5886224508285522,
      0.6430392265319824,
      0.6094188690185547,
      0.5805165767669678,
      0.6080657243728638,
      0.6319957971572876,
      0.5850600600242615,
      0.5680870413780212,
      0.6239376664161682,
      0.6078048944473267,
      0.5485116243362427,
      0.5412459969520569,
      0.6041886210441589,
      0.532285749912262,
      0.4689488112926483,
      0.4957793354988098,
      0.46749207377433777,
      0.3976612687110901,
      0.369371235370636,
      0.39884862303733826,
      0.36901867389678955,
      0.351755291223526,
      0.35945555567741394,
      0.3829043209552765,
      0.39004406332969666,
      0.39913222193717957,
      0.3827512264251709,
      0.4311584234237671,
      0.5399147272109985,
      0.5376733541488647,
      0.5058224201202393,
      0.5592688322067261,
      0.6290509700775146,
      0.5917705297470093,
      0.5703229904174805,
      0.619287371635437,
      0.6331589818000793,
      0.5971904397010803,
      0.5916646718978882,
      0.6328649520874023,
      0.6207904815673828,
      0.5945813059806824,
      0.6248166561126709,
      0.6391826868057251,
      0.6177183985710144,
      0.6010198593139648,
      0.6287417411804199,
      0.6333897113800049,
      0.6009021997451782,
      0.5813414454460144,
      0.6094264984130859,
      0.6089931130409241,
      0.5743900537490845,
      0.5578867197036743,
      0.5808719396591187,
      0.999348521232605,
      0.9988707900047302,
      0.9986245632171631,
      0.9982747435569763,
      0.9984536170959473,
      0.9978144764900208,
      0.9928867220878601,
      0.975726306438446,
      0.9186151027679443,
      0.9202330112457275,
      0.8526577949523926,
      0.8565846681594849,
      0.8755582571029663,
      0.9219957590103149,
      0.9393371343612671,
      0.9823028445243835,
      0.9920462369918823,
      0.9987099170684814,
      0.9993984699249268,
      0.9997691512107849,
      0.999742329120636,
      0.999758780002594,
      0.9996743202209473,
      0.998482346534729,
      0.9966961145401001,
      0.9831482768058777,
      0.9611651301383972,
      0.9063445925712585,
      0.8728225231170654,
      0.8942035436630249,
      0.8824061155319214,
      0.9193654656410217,
      0.926984429359436,
      0.9656226634979248,
      0.9587082266807556,
      0.9884126782417297,
      0.9857000112533569,
      0.9970847368240356,
      0.9984786510467529,
      0.9996234178543091,
      0.9997653365135193,
      0.9998822808265686,
      0.9997184872627258,
      0.9996030926704407,
      0.9977814555168152,
      0.9918565154075623,
      0.9980151653289795,
      0.9997921586036682,
      0.9999364018440247,
      0.9999342560768127,
      0.9993081092834473,
      0.9998974800109863,
      0.9998458027839661,
      0.9999228119850159,
      0.9999268054962158,
      0.9996820688247681,
      0.9998024106025696,
      0.9998437166213989,
      0.9998770952224731,
      0.9995146989822388,
      0.999068021774292,
      0.9996045231819153,
      0.9996559619903564,
      0.9990563988685608,
      0.9980193972587585,
      0.9997465014457703,
      0.9998980164527893,
      0.9999293684959412,
      0.9999521374702454,
      0.9999207258224487,
      0.999954879283905,
      0.9998602867126465,
      0.9998822808265686,
      0.999880313873291,
      0.9999168515205383,
      0.9998072981834412,
      0.9995432496070862,
      0.9991868138313293,
      0.9958569407463074,
      0.9873469471931458,
      0.9659395813941956,
      0.9859517216682434,
      0.9987950325012207,
      0.9995526075363159,
      0.9999204277992249,
      0.9998875856399536,
      0.9995282888412476,
      0.9979888796806335,
      0.9832886457443237,
      0.9460121989250183,
      0.9008374810218811,
      0.8526184558868408,
      0.8909945487976074,
      0.9148951768875122,
      0.9688929915428162,
      0.9899861216545105,
      0.9985629916191101,
      0.9990345239639282,
      0.9997187852859497,
      0.999823272228241,
      0.9999002814292908,
      0.9993295073509216,
      0.9986646175384521,
      0.985157310962677,
      0.9523206949234009,
      0.9620488882064819,
      0.9503574371337891,
      0.9826107621192932,
      0.9983153343200684,
      0.9993897080421448,
      0.999660313129425,
      0.9993117451667786,
      0.9991241693496704,
      0.9961051344871521,
      0.9881505966186523,
      0.964067280292511,
      0.9476264119148254,
      0.9406479597091675,
      0.8973910808563232,
      0.9190695285797119,
      0.968222975730896,
      0.990822434425354,
      0.9714173674583435,
      0.9862768650054932,
      0.945869505405426,
      0.9997786283493042,
      0.9998351335525513,
      0.9997168183326721,
      0.9998995661735535,
      0.9997748136520386,
      0.9993862509727478,
      0.9996405243873596,
      0.9997870326042175,
      0.9998685717582703,
      0.9995802044868469,
      0.9990488290786743,
      0.9944677352905273,
      0.9781907796859741,
      0.9411879777908325,
      0.8715524673461914,
      0.8441417217254639,
      0.8520772457122803,
      0.7939473986625671,
      0.7746247053146362,
      0.8377867341041565,
      0.9016352295875549,
      0.958763599395752,
      0.9565801024436951,
      0.9750240445137024,
      0.9704184532165527,
      0.9817840456962585,
      0.9800371527671814,
      0.981627345085144,
      0.9755575060844421,
      0.9445785880088806,
      0.9165135622024536,
      0.9283920526504517,
      0.900416910648346,
      0.8969526886940002,
      0.8972944021224976,
      0.8896262645721436,
      0.9336736798286438,
      0.873796820640564,
      0.9013252854347229,
      0.9327754974365234,
      0.8782960772514343,
      0.8081402778625488,
      0.85874342918396,
      0.8877629041671753,
      0.8175854682922363,
      0.782901406288147,
      0.860787570476532,
      0.8691463470458984,
      0.7979128360748291,
      0.8010450601577759,
      0.8785378336906433,
      0.8551323413848877,
      0.8036879301071167,
      0.8542852401733398,
      0.9098653793334961,
      0.8686938285827637,
      0.8339933753013611,
      0.9093539714813232,
      0.9299441576004028,
      0.9133261442184448,
      0.9346456527709961,
      0.9665020108222961,
      0.9765365123748779,
      0.9956881999969482,
      0.9994603991508484,
      0.9999119639396667,
      0.9999363422393799,
      0.9998680353164673,
      0.9989148378372192,
      0.9997573494911194,
      0.9997647404670715,
      0.999671459197998,
      0.9998109340667725,
      0.9998959898948669,
      0.9998735189437866,
      0.999778151512146,
      0.99986732006073,
      0.999904453754425,
      0.9998148679733276,
      0.9998041987419128,
      0.9997245669364929,
      0.9998059272766113,
      0.9997797608375549,
      0.9995577931404114,
      0.9985028505325317,
      0.9993095993995667,
      0.9995984435081482,
      0.9981115460395813,
      0.9966332316398621,
      0.9989893436431885,
      0.9993027448654175,
      0.9956814050674438,
      0.9966354966163635,
      0.9991326928138733,
      0.9980477690696716,
      0.9902075529098511,
      0.9972296357154846,
      0.9992184042930603,
      0.9964122176170349,
      0.9919397234916687,
      0.9991350769996643,
      0.9989818930625916,
      0.995524525642395,
      0.997983455657959,
      0.9996614456176758,
      0.9994533061981201,
      0.9987460970878601,
      0.999771237373352,
      0.9998891353607178,
      0.999853253364563,
      0.999859631061554,
      0.9999284148216248,
      0.9998995065689087,
      0.9999127388000488,
      0.9999241828918457,
      0.9998944997787476,
      0.9998577237129211,
      0.9999587535858154,
      0.9999345541000366,
      0.999911904335022,
      0.999884307384491,
      0.9998034834861755,
      0.9998005628585815,
      0.9998384118080139,
      0.999761164188385,
      0.9997196793556213,
      0.9998021721839905,
      0.999809980392456,
      0.9998584985733032,
      0.999954342842102,
      0.999932587146759,
      0.9995572566986084,
      0.9988746643066406,
      0.9919123649597168,
      0.9766131639480591,
      0.9831462502479553,
      0.9966257214546204,
      0.9906557202339172,
      0.9817535877227783,
      0.9945453405380249,
      0.9978376626968384,
      0.9882426261901855,
      0.9863452911376953,
      0.9973514080047607,
      0.9982718229293823,
      0.999531626701355,
      0.9998471140861511,
      0.9999338388442993,
      0.9999110698699951,
      0.9998951554298401,
      0.9999304413795471,
      0.9999380707740784,
      0.9998552799224854,
      0.9999452829360962,
      0.9999526739120483,
      0.999917209148407,
      0.9999088644981384,
      0.999943196773529,
      0.9998924732208252
    ],
    [
      0.47673580050468445,
      0.5238931179046631,
      0.5417184829711914,
      0.567949652671814,
      0.6120455265045166,
      0.6450468897819519,
      0.6090543270111084,
      0.6026135683059692,
      0.6616073846817017,
      0.6713607311248779,
      0.6341844797134399,
      0.6272761821746826,
      0.6775609850883484,
      0.6501566171646118,
      0.6124318838119507,
      0.6416707038879395,
      0.6712832450866699,
      0.6234294176101685,
      0.5992745757102966,
      0.6543561816215515,
      0.6443497538566589,
      0.5882212519645691,
      0.5685985088348389,
      0.6358642578125,
      0.5820984840393066,
      0.4992578625679016,
      0.5323998332023621,
      0.5189709067344666,
      0.44340041279792786,
      0.41507279872894287,
      0.45605382323265076,
      0.4226560592651367,
      0.399172842502594,
      0.40179380774497986,
      0.421221524477005,
      0.4468957781791687,
      0.4464305341243744,
      0.4268779754638672,
      0.4737096428871155,
      0.5947792530059814,
      0.5832966566085815,
      0.5400736927986145,
      0.5941324234008789,
      0.6683171391487122,
      0.628298282623291,
      0.6034061312675476,
      0.6458539962768555,
      0.6670670509338379,
      0.6303256750106812,
      0.6102057695388794,
      0.6562306880950928,
      0.6478568315505981,
      0.6173856854438782,
      0.6458297967910767,
      0.6610078811645508,
      0.6398745775222778,
      0.6240255832672119,
      0.6526252031326294,
      0.6589756011962891,
      0.6250573992729187,
      0.6059921979904175,
      0.6332630515098572,
      0.6251029968261719,
      0.5929783582687378,
      0.5784867405891418,
      0.5982156991958618,
      0.9993506669998169,
      0.9988623857498169,
      0.9986127614974976,
      0.9981759786605835,
      0.998300313949585,
      0.9977388381958008,
      0.9926912188529968,
      0.976799726486206,
      0.9186519384384155,
      0.9182084798812866,
      0.8494249582290649,
      0.8492333889007568,
      0.8717749118804932,
      0.9249264001846313,
      0.9408068656921387,
      0.9839470386505127,
      0.9930294156074524,
      0.9988195896148682,
      0.9994650483131409,
      0.9997959136962891,
      0.9997721314430237,
      0.9997852444648743,
      0.9997014403343201,
      0.998597264289856,
      0.996915340423584,
      0.9848281741142273,
      0.9614639282226562,
      0.9090891480445862,
      0.8764296770095825,
      0.897150456905365,
      0.8896448612213135,
      0.9224131107330322,
      0.9307916164398193,
      0.9696303009986877,
      0.9619194269180298,
      0.9907048344612122,
      0.9875763058662415,
      0.9976624250411987,
      0.9988640546798706,
      0.999691903591156,
      0.9998089671134949,
      0.999901294708252,
      0.999782383441925,
      0.999700129032135,
      0.9981499910354614,
      0.9927429556846619,
      0.9984616637229919,
      0.9998329877853394,
      0.9999458193778992,
      0.9999406933784485,
      0.9993767142295837,
      0.9999103546142578,
      0.9998703002929688,
      0.999931812286377,
      0.9999307990074158,
      0.99972003698349,
      0.9998400807380676,
      0.999868631362915,
      0.9999005794525146,
      0.9995809197425842,
      0.9992468953132629,
      0.9997177124023438,
      0.9997881054878235,
      0.9994014501571655,
      0.9986187815666199,
      0.9998034238815308,
      0.9999135732650757,
      0.9999349117279053,
      0.9999539256095886,
      0.9999220371246338,
      0.9999576807022095,
      0.999873161315918,
      0.9998985528945923,
      0.9998937845230103,
      0.9999276399612427,
      0.9998431205749512,
      0.9996333122253418,
      0.9994475245475769,
      0.997096061706543,
      0.9886187314987183,
      0.9680408239364624,
      0.986631453037262,
      0.9989102482795715,
      0.9995926022529602,
      0.9999269247055054,
      0.9999003410339355,
      0.9996111392974854,
      0.9983184933662415,
      0.9848235845565796,
      0.948143482208252,
      0.9061762094497681,
      0.8600537776947021,
      0.8977757692337036,
      0.9215623140335083,
      0.9721053838729858,
      0.9915100336074829,
      0.9987911581993103,
      0.9992338418960571,
      0.9997618794441223,
      0.9998526573181152,
      0.9999127388000488,
      0.9993855953216553,
      0.9987568855285645,
      0.9866056442260742,
      0.9541401267051697,
      0.965286135673523,
      0.9556302428245544,
      0.9846435785293579,
      0.9985632300376892,
      0.9994813203811646,
      0.9997071027755737,
      0.9994254112243652,
      0.9992655515670776,
      0.9967978000640869,
      0.9903045892715454,
      0.9686995148658752,
      0.9520524740219116,
      0.9466711282730103,
      0.9054838418960571,
      0.922871470451355,
      0.9694787263870239,
      0.9916113615036011,
      0.9724229574203491,
      0.9855928421020508,
      0.9442998766899109,
      0.9997926354408264,
      0.9998488426208496,
      0.9997448325157166,
      0.9999083280563354,
      0.9997873902320862,
      0.9993828535079956,
      0.9996324777603149,
      0.9997905492782593,
      0.9998661875724792,
      0.9995726346969604,
      0.999030351638794,
      0.9942277073860168,
      0.9776584506034851,
      0.9385634660720825,
      0.8631465435028076,
      0.836592972278595,
      0.851081371307373,
      0.7950966358184814,
      0.781183123588562,
      0.8443326950073242,
      0.9036449790000916,
      0.9610675573348999,
      0.9586097002029419,
      0.9752082824707031,
      0.9685813784599304,
      0.9807555675506592,
      0.978700578212738,
      0.9805253744125366,
      0.9728642702102661,
      0.941338062286377,
      0.9113759398460388,
      0.9231106042861938,
      0.8924666047096252,
      0.8899427652359009,
      0.8952533006668091,
      0.8919236063957214,
      0.9357413649559021,
      0.8809018731117249,
      0.9087521433830261,
      0.9371685981750488,
      0.8861228227615356,
      0.815725564956665,
      0.8669518232345581,
      0.8946397304534912,
      0.826056182384491,
      0.7933093309402466,
      0.869347095489502,
      0.8756400346755981,
      0.806212842464447,
      0.8105406165122986,
      0.8850746750831604,
      0.8618099689483643,
      0.8130971193313599,
      0.8626816272735596,
      0.9161849617958069,
      0.8772891759872437,
      0.8482061624526978,
      0.9164962768554688,
      0.9362844824790955,
      0.9195642471313477,
      0.9379495978355408,
      0.9695577025413513,
      0.9793275594711304,
      0.9962075352668762,
      0.9995715022087097,
      0.9999240040779114,
      0.9999412894248962,
      0.9998781085014343,
      0.9990056753158569,
      0.9997913241386414,
      0.9997885823249817,
      0.9997132420539856,
      0.9998394250869751,
      0.999911367893219,
      0.9998881816864014,
      0.999812662601471,
      0.9998890161514282,
      0.9999176263809204,
      0.9998378753662109,
      0.9998297095298767,
      0.9997769594192505,
      0.9998411536216736,
      0.999807596206665,
      0.9996398091316223,
      0.9987832903862,
      0.999451220035553,
      0.9996985793113708,
      0.9984409213066101,
      0.9973772764205933,
      0.9991840720176697,
      0.9994441866874695,
      0.9967606067657471,
      0.9972649216651917,
      0.9992716312408447,
      0.9983800649642944,
      0.9920529127120972,
      0.9975911974906921,
      0.999318540096283,
      0.9969304203987122,
      0.9932196736335754,
      0.9992008209228516,
      0.9991591572761536,
      0.9962947964668274,
      0.9981436729431152,
      0.999692976474762,
      0.9995502829551697,
      0.9988809823989868,
      0.9997881054878235,
      0.9999055862426758,
      0.999880850315094,
      0.9998742938041687,
      0.9999362826347351,
      0.9999145865440369,
      0.9999257922172546,
      0.9999293684959412,
      0.999900221824646,
      0.9998655319213867,
      0.9999613165855408,
      0.9999377727508545,
      0.9999184608459473,
      0.9998940825462341,
      0.999820351600647,
      0.9998080730438232,
      0.9998436570167542,
      0.9997614026069641,
      0.9997202754020691,
      0.9998079538345337,
      0.9998151063919067,
      0.9998610615730286,
      0.9999566078186035,
      0.9999356865882874,
      0.9995557069778442,
      0.9988916516304016,
      0.991881251335144,
      0.9768802523612976,
      0.9838884472846985,
      0.9970029592514038,
      0.9912607073783875,
      0.9836482405662537,
      0.995543360710144,
      0.9981531500816345,
      0.9892457723617554,
      0.987861692905426,
      0.9978460073471069,
      0.9986859560012817,
      0.9996307492256165,
      0.9998729825019836,
      0.9999433159828186,
      0.9999228715896606,
      0.999908983707428,
      0.9999382495880127,
      0.999944806098938,
      0.9998698830604553,
      0.9999505877494812,
      0.999957799911499,
      0.9999246001243591,
      0.999919056892395,
      0.9999480843544006,
      0.9998992681503296
    ],
    [
      0.5045015811920166,
      0.5625348687171936,
      0.5846499800682068,
      0.6009993553161621,
      0.6476330757141113,
      0.6800109148025513,
      0.6451544761657715,
      0.6274608969688416,
      0.6841803789138794,
      0.694144070148468,
      0.6551088094711304,
      0.6503212451934814,
      0.7006857395172119,
      0.6738926768302917,
      0.6366075277328491,
      0.6641895771026611,
      0.6921614408493042,
      0.6458972096443176,
      0.6214206218719482,
      0.6733381152153015,
      0.6700392961502075,
      0.6213075518608093,
      0.5943570733070374,
      0.6607812643051147,
      0.6194963455200195,
      0.53057461977005,
      0.5701128244400024,
      0.565706729888916,
      0.4836331307888031,
      0.4478740692138672,
      0.4985286593437195,
      0.4606359004974365,
      0.42527374625205994,
      0.42636236548423767,
      0.46626177430152893,
      0.48938384652137756,
      0.4971286952495575,
      0.4700641632080078,
      0.5126889944076538,
      0.6291823983192444,
      0.6152071952819824,
      0.5729944109916687,
      0.6239383220672607,
      0.6930481195449829,
      0.6519766449928284,
      0.6257641911506653,
      0.669048547744751,
      0.6921973824501038,
      0.6519843935966492,
      0.625419557094574,
      0.6757115125656128,
      0.6661244034767151,
      0.6290644407272339,
      0.6577443480491638,
      0.6783444881439209,
      0.6527713537216187,
      0.634357750415802,
      0.6640992760658264,
      0.6731292009353638,
      0.6387493014335632,
      0.6243394017219543,
      0.6478605270385742,
      0.6395169496536255,
      0.6058784127235413,
      0.5899244546890259,
      0.6096533536911011,
      0.9993479251861572,
      0.9988234639167786,
      0.9985764026641846,
      0.99812251329422,
      0.9982121586799622,
      0.9977397322654724,
      0.9928892850875854,
      0.9765477180480957,
      0.9196153283119202,
      0.9196317195892334,
      0.848587155342102,
      0.8442539572715759,
      0.8716819286346436,
      0.9266713857650757,
      0.9431086778640747,
      0.9856820106506348,
      0.993907630443573,
      0.9988909959793091,
      0.9995184540748596,
      0.9998133182525635,
      0.9997923970222473,
      0.9998050928115845,
      0.9997238516807556,
      0.9987263083457947,
      0.9971973299980164,
      0.9869778156280518,
      0.9649232625961304,
      0.9123992919921875,
      0.8823236227035522,
      0.9028792381286621,
      0.8935892581939697,
      0.9248917102813721,
      0.93427574634552,
      0.9725466370582581,
      0.9646142721176147,
      0.9924187064170837,
      0.9895806312561035,
      0.9980840086936951,
      0.9990906119346619,
      0.999735951423645,
      0.9998354911804199,
      0.9999127984046936,
      0.9998151063919067,
      0.9997556209564209,
      0.9984256625175476,
      0.9935996532440186,
      0.998828113079071,
      0.9998672604560852,
      0.9999537467956543,
      0.9999464750289917,
      0.9994236826896667,
      0.9999200105667114,
      0.9998911619186401,
      0.9999401569366455,
      0.9999345541000366,
      0.9997451901435852,
      0.9998635053634644,
      0.9998835325241089,
      0.9999155402183533,
      0.9996228814125061,
      0.9993583559989929,
      0.999782383441925,
      0.9998544454574585,
      0.999599277973175,
      0.9990752935409546,
      0.9998452067375183,
      0.9999264478683472,
      0.9999391436576843,
      0.9999563097953796,
      0.9999231696128845,
      0.9999596476554871,
      0.9998806715011597,
      0.9999081492424011,
      0.9999014735221863,
      0.9999337792396545,
      0.9998641014099121,
      0.9996795654296875,
      0.9995474219322205,
      0.9974921345710754,
      0.9892504215240479,
      0.9694039821624756,
      0.9872549176216125,
      0.9990022778511047,
      0.9996263980865479,
      0.9999328255653381,
      0.9999098181724548,
      0.9996669888496399,
      0.9984984397888184,
      0.9849544167518616,
      0.950157105922699,
      0.9110897779464722,
      0.8687815070152283,
      0.9034940600395203,
      0.9263217449188232,
      0.9746949672698975,
      0.9926053285598755,
      0.9989514350891113,
      0.9993696808815002,
      0.999794065952301,
      0.9998741149902344,
      0.9999244809150696,
      0.9994613528251648,
      0.9989292621612549,
      0.9881073832511902,
      0.9567607641220093,
      0.968059241771698,
      0.9595432877540588,
      0.9863134026527405,
      0.9987894296646118,
      0.9995462894439697,
      0.9997395873069763,
      0.9995009899139404,
      0.9993565082550049,
      0.9972631931304932,
      0.9917722940444946,
      0.9711487889289856,
      0.9549875259399414,
      0.9499704837799072,
      0.9109002947807312,
      0.9248610138893127,
      0.9722812175750732,
      0.9927257895469666,
      0.9719089269638062,
      0.986393392086029,
      0.9432608485221863,
      0.9998047351837158,
      0.9998619556427002,
      0.9997637271881104,
      0.9999133944511414,
      0.9997978806495667,
      0.99940025806427,
      0.9996376037597656,
      0.9997957944869995,
      0.9998696446418762,
      0.9995638728141785,
      0.9990135431289673,
      0.9941321015357971,
      0.9779087901115417,
      0.9364930391311646,
      0.858691394329071,
      0.8329686522483826,
      0.8505159020423889,
      0.7960584163665771,
      0.7849050760269165,
      0.8502535820007324,
      0.9074993133544922,
      0.9629538059234619,
      0.9589911699295044,
      0.975860059261322,
      0.9673202633857727,
      0.9799721240997314,
      0.9772365689277649,
      0.9795237183570862,
      0.9706588983535767,
      0.9363325834274292,
      0.9057732820510864,
      0.9177387952804565,
      0.8825979232788086,
      0.8866801857948303,
      0.8944246768951416,
      0.8948338627815247,
      0.9371846318244934,
      0.8840869665145874,
      0.9120126962661743,
      0.9403824210166931,
      0.8909583687782288,
      0.8211694955825806,
      0.8723224997520447,
      0.9009747505187988,
      0.834022045135498,
      0.7998431324958801,
      0.8745801448822021,
      0.879844069480896,
      0.8129153847694397,
      0.8169623613357544,
      0.8891481161117554,
      0.8664423823356628,
      0.8213320970535278,
      0.8688836693763733,
      0.9201982021331787,
      0.8837321996688843,
      0.8575129508972168,
      0.9218224287033081,
      0.9426844120025635,
      0.9259381890296936,
      0.943678617477417,
      0.9732627868652344,
      0.9823724627494812,
      0.9970186352729797,
      0.9996743202209473,
      0.9999344348907471,
      0.9999448657035828,
      0.9998844861984253,
      0.9990522861480713,
      0.9998087882995605,
      0.9997996687889099,
      0.9997335076332092,
      0.999854326248169,
      0.9999199509620667,
      0.9998963475227356,
      0.9998322129249573,
      0.9999026656150818,
      0.9999270439147949,
      0.9998530745506287,
      0.9998483657836914,
      0.9998135566711426,
      0.9998682737350464,
      0.999829888343811,
      0.9996957778930664,
      0.998964786529541,
      0.9995390772819519,
      0.9997383952140808,
      0.9986881017684937,
      0.9977977871894836,
      0.99930340051651,
      0.9995158910751343,
      0.9972484111785889,
      0.9976555705070496,
      0.9993575811386108,
      0.9986410737037659,
      0.9933342933654785,
      0.9979053139686584,
      0.9994082450866699,
      0.9972988367080688,
      0.9943937063217163,
      0.9992743730545044,
      0.9992765188217163,
      0.996789276599884,
      0.9982874989509583,
      0.9997133016586304,
      0.9996091723442078,
      0.9989701509475708,
      0.9998005032539368,
      0.9999133348464966,
      0.9998917579650879,
      0.9998812675476074,
      0.9999397993087769,
      0.9999206066131592,
      0.9999315738677979,
      0.9999318718910217,
      0.9999032020568848,
      0.9998663663864136,
      0.9999626874923706,
      0.9999394416809082,
      0.9999198317527771,
      0.9998980164527893,
      0.9998258352279663,
      0.9998112320899963,
      0.9998418688774109,
      0.9997594952583313,
      0.9997161626815796,
      0.9998093247413635,
      0.9998160600662231,
      0.9998628497123718,
      0.9999582767486572,
      0.9999377131462097,
      0.9995505213737488,
      0.9988853931427002,
      0.991588830947876,
      0.9761593341827393,
      0.984173595905304,
      0.9971760511398315,
      0.9914438724517822,
      0.9843921065330505,
      0.996017336845398,
      0.9982947707176208,
      0.9897559285163879,
      0.9888541102409363,
      0.9981133341789246,
      0.9988901615142822,
      0.9996737837791443,
      0.9998854994773865,
      0.999948263168335,
      0.9999289512634277,
      0.9999167919158936,
      0.9999433159828186,
      0.9999488592147827,
      0.9998793601989746,
      0.9999542832374573,
      0.999961256980896,
      0.9999301433563232,
      0.9999248385429382,
      0.9999513626098633,
      0.999904215335846
    ],
    [
      0.5246260166168213,
      0.583423376083374,
      0.6051927208900452,
      0.6188485622406006,
      0.6638328433036804,
      0.6963176131248474,
      0.6595029830932617,
      0.6398799419403076,
      0.6939202547073364,
      0.706325352191925,
      0.6642984747886658,
      0.6598087549209595,
      0.7126357555389404,
      0.6864660382270813,
      0.6473532915115356,
      0.6731032133102417,
      0.7046393156051636,
      0.6573137044906616,
      0.6331388354301453,
      0.6902139782905579,
      0.6876808404922485,
      0.6404299139976501,
      0.6146784424781799,
      0.6770969033241272,
      0.6389943361282349,
      0.5522689819335938,
      0.5969956517219543,
      0.5948902368545532,
      0.505452573299408,
      0.46891361474990845,
      0.5202634334564209,
      0.4748052954673767,
      0.4380996525287628,
      0.4371342658996582,
      0.47743481397628784,
      0.505262553691864,
      0.5071291327476501,
      0.481293261051178,
      0.5280612111091614,
      0.6429121494293213,
      0.6286057829856873,
      0.5872612595558167,
      0.6379398107528687,
      0.7040433287620544,
      0.6614633202552795,
      0.6352587342262268,
      0.6832642555236816,
      0.7036887407302856,
      0.6576720476150513,
      0.6342897415161133,
      0.6910139322280884,
      0.6787514686584473,
      0.6363921165466309,
      0.6650603413581848,
      0.6881397366523743,
      0.6598111391067505,
      0.6402469873428345,
      0.6692765355110168,
      0.681564211845398,
      0.6492584943771362,
      0.6339192986488342,
      0.6571113467216492,
      0.6502331495285034,
      0.6125476360321045,
      0.6005222797393799,
      0.6161552667617798,
      0.9993450045585632,
      0.9988127946853638,
      0.9986035823822021,
      0.998205304145813,
      0.9982519745826721,
      0.997807502746582,
      0.9931418299674988,
      0.9783613681793213,
      0.9216407537460327,
      0.9201852083206177,
      0.8488613367080688,
      0.8448360562324524,
      0.8741514086723328,
      0.9282605648040771,
      0.9444267153739929,
      0.9864364266395569,
      0.9944656491279602,
      0.9989583492279053,
      0.999549150466919,
      0.9998229146003723,
      0.9998024702072144,
      0.9998155236244202,
      0.9997372627258301,
      0.998815655708313,
      0.9973759055137634,
      0.9875712990760803,
      0.9673300385475159,
      0.9174925088882446,
      0.8849674463272095,
      0.9044299125671387,
      0.8963593244552612,
      0.928961455821991,
      0.9378278851509094,
      0.9745947122573853,
      0.9661349058151245,
      0.9935632348060608,
      0.9914087653160095,
      0.9984234571456909,
      0.9992319941520691,
      0.9997630715370178,
      0.99985271692276,
      0.9999216794967651,
      0.9998495578765869,
      0.9998158812522888,
      0.9989264011383057,
      0.9950699210166931,
      0.9991093277931213,
      0.9998919367790222,
      0.9999600648880005,
      0.9999508261680603,
      0.9994515180587769,
      0.9999260306358337,
      0.9999071359634399,
      0.9999465942382812,
      0.9999365210533142,
      0.999760627746582,
      0.9998790621757507,
      0.9998927116394043,
      0.9999253749847412,
      0.9996481537818909,
      0.9994193315505981,
      0.9998188614845276,
      0.9998930096626282,
      0.9997197985649109,
      0.9994087219238281,
      0.9998775124549866,
      0.9999361038208008,
      0.9999407529830933,
      0.9999589920043945,
      0.9999219179153442,
      0.9999604821205139,
      0.999885082244873,
      0.9999142289161682,
      0.9999085664749146,
      0.9999374747276306,
      0.9998795986175537,
      0.9997154474258423,
      0.9996368885040283,
      0.9982156753540039,
      0.9923778176307678,
      0.9731870293617249,
      0.9887698888778687,
      0.999150812625885,
      0.9996592998504639,
      0.9999370574951172,
      0.9999157786369324,
      0.9997071027755737,
      0.9987163543701172,
      0.987246036529541,
      0.9535434246063232,
      0.9169274568557739,
      0.8749778270721436,
      0.9090931415557861,
      0.9302974939346313,
      0.9763309359550476,
      0.993267834186554,
      0.9990546107292175,
      0.9994636178016663,
      0.9998181462287903,
      0.9998905658721924,
      0.9999352097511292,
      0.9995414614677429,
      0.9991298317909241,
      0.9900466203689575,
      0.9620339870452881,
      0.9714816808700562,
      0.9626696109771729,
      0.9875813126564026,
      0.9989376068115234,
      0.9995867013931274,
      0.9997608661651611,
      0.9995447397232056,
      0.9994154572486877,
      0.9974871873855591,
      0.9916289448738098,
      0.9722007513046265,
      0.958178699016571,
      0.9523382186889648,
      0.9136002063751221,
      0.9270906448364258,
      0.9742637872695923,
      0.9933602809906006,
      0.9723260402679443,
      0.9866393804550171,
      0.9436381459236145,
      0.9998183250427246,
      0.9998694062232971,
      0.9997795224189758,
      0.9999184012413025,
      0.9998122453689575,
      0.999439537525177,
      0.9996573328971863,
      0.9997978210449219,
      0.9998738169670105,
      0.9995644092559814,
      0.9990102052688599,
      0.9940860271453857,
      0.9782238602638245,
      0.9351756572723389,
      0.8573884963989258,
      0.830456018447876,
      0.850633442401886,
      0.797705352306366,
      0.7867056727409363,
      0.8543950915336609,
      0.9104089736938477,
      0.9648528099060059,
      0.9598506093025208,
      0.9764961004257202,
      0.9668365716934204,
      0.9795852303504944,
      0.9762361645698547,
      0.9790170788764954,
      0.9693015217781067,
      0.9324451684951782,
      0.9008259773254395,
      0.912224531173706,
      0.8788735866546631,
      0.8851487040519714,
      0.8947710990905762,
      0.8945093154907227,
      0.9396918416023254,
      0.886738121509552,
      0.9145484566688538,
      0.9422777891159058,
      0.8954351544380188,
      0.8241983652114868,
      0.8752187490463257,
      0.9032125473022461,
      0.8365904092788696,
      0.8034118413925171,
      0.8761535286903381,
      0.8815733194351196,
      0.8166542649269104,
      0.8212434649467468,
      0.8927409648895264,
      0.8708981275558472,
      0.8272193670272827,
      0.8751417994499207,
      0.922896146774292,
      0.8891645669937134,
      0.8643348813056946,
      0.9258925914764404,
      0.9476163387298584,
      0.9296013116836548,
      0.9469631910324097,
      0.9764739871025085,
      0.9852818846702576,
      0.997691810131073,
      0.999761164188385,
      0.9999433755874634,
      0.9999476671218872,
      0.9998882412910461,
      0.9990776181221008,
      0.9998180866241455,
      0.9998050928115845,
      0.9997447729110718,
      0.999862790107727,
      0.9999255537986755,
      0.9999014139175415,
      0.9998441934585571,
      0.9999118447303772,
      0.9999333620071411,
      0.9998621344566345,
      0.9998608231544495,
      0.9998389482498169,
      0.9998838305473328,
      0.9998401999473572,
      0.9997259974479675,
      0.9990506768226624,
      0.9995869994163513,
      0.9997581839561462,
      0.9988260865211487,
      0.9980199933052063,
      0.9993677735328674,
      0.999559223651886,
      0.9975380897521973,
      0.9979113936424255,
      0.9994223117828369,
      0.9988163113594055,
      0.994210422039032,
      0.9981726408004761,
      0.9994698166847229,
      0.9975916743278503,
      0.9952671527862549,
      0.9993394017219543,
      0.999345064163208,
      0.9970585107803345,
      0.998410701751709,
      0.9997421503067017,
      0.9996392130851746,
      0.9990350008010864,
      0.9998099207878113,
      0.999919056892395,
      0.9998995065689087,
      0.9998883605003357,
      0.999941885471344,
      0.9999247789382935,
      0.9999334216117859,
      0.9999338388442993,
      0.9999046921730042,
      0.9998685121536255,
      0.9999632835388184,
      0.9999408721923828,
      0.9999220371246338,
      0.9999006390571594,
      0.999829888343811,
      0.9998136162757874,
      0.9998425245285034,
      0.9997671246528625,
      0.9997209310531616,
      0.9998143911361694,
      0.9998193979263306,
      0.9998647570610046,
      0.9999589323997498,
      0.9999386072158813,
      0.9995453357696533,
      0.9988800883293152,
      0.9913203716278076,
      0.9760913252830505,
      0.9843384623527527,
      0.997285783290863,
      0.9917613863945007,
      0.985267162322998,
      0.996358335018158,
      0.9984434247016907,
      0.9905500411987305,
      0.9898978471755981,
      0.9983358383178711,
      0.9990313053131104,
      0.9997092485427856,
      0.9998928904533386,
      0.9999508261680603,
      0.9999315738677979,
      0.9999202489852905,
      0.9999458193778992,
      0.9999505281448364,
      0.9998828172683716,
      0.9999555945396423,
      0.999962329864502,
      0.9999314546585083,
      0.9999217391014099,
      0.9999525547027588,
      0.9999057650566101
    ],
    [
      0.5345709323883057,
      0.5983290672302246,
      0.6230498552322388,
      0.6290819644927979,
      0.6754181385040283,
      0.7076518535614014,
      0.6731953620910645,
      0.65102219581604,
      0.7028022408485413,
      0.7182502746582031,
      0.6746708750724792,
      0.6700687408447266,
      0.7259416580200195,
      0.6996284127235413,
      0.659830629825592,
      0.6811454892158508,
      0.7194145321846008,
      0.6712825894355774,
      0.6513758897781372,
      0.7004749178886414,
      0.7045249342918396,
      0.6563546061515808,
      0.635165810585022,
      0.6928931474685669,
      0.6590184569358826,
      0.5789373517036438,
      0.6244727969169617,
      0.6255693435668945,
      0.5410824418067932,
      0.5009214282035828,
      0.547184407711029,
      0.5055528879165649,
      0.4675196409225464,
      0.4589371085166931,
      0.49530214071273804,
      0.536166250705719,
      0.5309239625930786,
      0.506822943687439,
      0.5567357540130615,
      0.6615061163902283,
      0.6461074352264404,
      0.6048613786697388,
      0.6564668416976929,
      0.7183353900909424,
      0.672059178352356,
      0.645210862159729,
      0.6958391666412354,
      0.7162352800369263,
      0.6684669256210327,
      0.6494288444519043,
      0.7058591842651367,
      0.6925473809242249,
      0.6514115333557129,
      0.67513108253479,
      0.7021516561508179,
      0.6742569208145142,
      0.652276337146759,
      0.6794184446334839,
      0.6892883777618408,
      0.6615124940872192,
      0.6444941759109497,
      0.6671015024185181,
      0.6606251001358032,
      0.6194710731506348,
      0.6101740598678589,
      0.6242485046386719,
      0.9993593692779541,
      0.9988422393798828,
      0.9986494779586792,
      0.998318076133728,
      0.998382031917572,
      0.9979798793792725,
      0.9937252402305603,
      0.9800031781196594,
      0.9214890003204346,
      0.9231690764427185,
      0.8490140438079834,
      0.8459185361862183,
      0.8766087293624878,
      0.9298635125160217,
      0.9464935064315796,
      0.9879748225212097,
      0.9951746463775635,
      0.9990723133087158,
      0.9995943903923035,
      0.9998372793197632,
      0.9998161792755127,
      0.9998307228088379,
      0.9997584223747253,
      0.998936653137207,
      0.9976257681846619,
      0.9895915389060974,
      0.9701240062713623,
      0.9210313558578491,
      0.888038158416748,
      0.9090161323547363,
      0.9011396169662476,
      0.9312326312065125,
      0.9433503150939941,
      0.9765809774398804,
      0.9678617119789124,
      0.994769811630249,
      0.9934263229370117,
      0.9987961649894714,
      0.9993661642074585,
      0.9997900128364563,
      0.9998686909675598,
      0.9999297261238098,
      0.9998773336410522,
      0.9998632669448853,
      0.9993042349815369,
      0.9964390993118286,
      0.9993536472320557,
      0.9999135136604309,
      0.9999659657478333,
      0.9999548196792603,
      0.9994730353355408,
      0.999931812286377,
      0.9999211430549622,
      0.999952495098114,
      0.999938428401947,
      0.9997753500938416,
      0.9998902082443237,
      0.9998984336853027,
      0.9999324083328247,
      0.9996656775474548,
      0.9994651079177856,
      0.9998443126678467,
      0.9999153017997742,
      0.9997929334640503,
      0.9996199011802673,
      0.9999013543128967,
      0.9999444484710693,
      0.999943196773529,
      0.9999604821205139,
      0.9999217987060547,
      0.9999613165855408,
      0.9998877644538879,
      0.9999198913574219,
      0.9999108910560608,
      0.9999400973320007,
      0.9998928308486938,
      0.9997457265853882,
      0.9997103810310364,
      0.9987630844116211,
      0.9941606521606445,
      0.9766227006912231,
      0.9901791214942932,
      0.9992895126342773,
      0.9996913075447083,
      0.9999420046806335,
      0.9999254941940308,
      0.9997493028640747,
      0.9989566206932068,
      0.9888216853141785,
      0.9579352140426636,
      0.9216893315315247,
      0.8843465447425842,
      0.9142014384269714,
      0.9355499744415283,
      0.9784958362579346,
      0.9943646192550659,
      0.99919193983078,
      0.999563992023468,
      0.9998428821563721,
      0.9999061822891235,
      0.9999448657035828,
      0.9996216297149658,
      0.9993002414703369,
      0.9916491508483887,
      0.9660595655441284,
      0.9744590520858765,
      0.9657666683197021,
      0.9894409775733948,
      0.9991084933280945,
      0.9996377229690552,
      0.9997847676277161,
      0.9995940327644348,
      0.999478280544281,
      0.9978176355361938,
      0.9926859736442566,
      0.9745756983757019,
      0.9606990814208984,
      0.9561095237731934,
      0.9156434535980225,
      0.9300742149353027,
      0.975620448589325,
      0.9942638278007507,
      0.9743384122848511,
      0.9870245456695557,
      0.9441274404525757,
      0.9998269081115723,
      0.9998754262924194,
      0.9997906684875488,
      0.999923050403595,
      0.9998197555541992,
      0.9994555711746216,
      0.9996728897094727,
      0.999806821346283,
      0.9998767971992493,
      0.9995636343955994,
      0.9990243911743164,
      0.994398832321167,
      0.9776009917259216,
      0.9359071850776672,
      0.8562193512916565,
      0.8303698301315308,
      0.851022481918335,
      0.7993189692497253,
      0.7892853021621704,
      0.8578730225563049,
      0.9138290286064148,
      0.9652701020240784,
      0.9612133502960205,
      0.97768235206604,
      0.967410683631897,
      0.979768693447113,
      0.9757482409477234,
      0.9791805744171143,
      0.9687919616699219,
      0.9306252598762512,
      0.8968036770820618,
      0.9092704057693481,
      0.8783094882965088,
      0.8866020441055298,
      0.8971877098083496,
      0.8993979096412659,
      0.9441009759902954,
      0.8912538290023804,
      0.918004035949707,
      0.9450742602348328,
      0.8981964588165283,
      0.8291493058204651,
      0.8811182975769043,
      0.906114399433136,
      0.8401502370834351,
      0.8095046281814575,
      0.8800763487815857,
      0.8860094547271729,
      0.8219442367553711,
      0.8273179531097412,
      0.895972490310669,
      0.8771973848342896,
      0.834953784942627,
      0.8799212574958801,
      0.9257786273956299,
      0.8950427770614624,
      0.871687114238739,
      0.9310370683670044,
      0.9521949291229248,
      0.9339075684547424,
      0.9521704912185669,
      0.9798598885536194,
      0.9877379536628723,
      0.9984276294708252,
      0.9998167753219604,
      0.9999513030052185,
      0.9999501705169678,
      0.9998919367790222,
      0.9990996718406677,
      0.9998252391815186,
      0.9998092651367188,
      0.9997540712356567,
      0.9998698234558105,
      0.9999297261238098,
      0.9999056458473206,
      0.9998544454574585,
      0.9999198913574219,
      0.9999392628669739,
      0.9998714327812195,
      0.9998728632926941,
      0.9998614192008972,
      0.9998992085456848,
      0.9998542666435242,
      0.9997653961181641,
      0.9991982579231262,
      0.9996430277824402,
      0.9997898936271667,
      0.9990628361701965,
      0.9983147382736206,
      0.9994547963142395,
      0.999611496925354,
      0.9978730082511902,
      0.9982223510742188,
      0.9995030760765076,
      0.9990078806877136,
      0.9951441287994385,
      0.9984225034713745,
      0.9995383024215698,
      0.9979035258293152,
      0.9961183071136475,
      0.9994135499000549,
      0.9994147419929504,
      0.9973567724227905,
      0.9985420107841492,
      0.9997543692588806,
      0.999666154384613,
      0.9991135001182556,
      0.9998273849487305,
      0.999923586845398,
      0.999908447265625,
      0.9998958706855774,
      0.9999421238899231,
      0.9999273419380188,
      0.9999379515647888,
      0.9999361038208008,
      0.9999058842658997,
      0.9998713731765747,
      0.99996417760849,
      0.999942421913147,
      0.9999268651008606,
      0.9999033808708191,
      0.999829888343811,
      0.9998185634613037,
      0.9998464584350586,
      0.9997841119766235,
      0.9997338056564331,
      0.9998225569725037,
      0.9998250603675842,
      0.9998690485954285,
      0.9999602437019348,
      0.9999411702156067,
      0.9995644092559814,
      0.9989577531814575,
      0.992017388343811,
      0.9775736331939697,
      0.9857145547866821,
      0.9977037906646729,
      0.9926865696907043,
      0.9871522188186646,
      0.996996283531189,
      0.9986857771873474,
      0.9919048547744751,
      0.9915435314178467,
      0.9986481666564941,
      0.9991888999938965,
      0.999748945236206,
      0.999901533126831,
      0.9999540448188782,
      0.9999343752861023,
      0.9999250173568726,
      0.9999492168426514,
      0.9999526739120483,
      0.9998874068260193,
      0.9999576807022095,
      0.9999646544456482,
      0.999934732913971,
      0.9999288320541382,
      0.9999546408653259,
      0.9999088644981384
    ],
    [
      0.5583947896957397,
      0.626228392124176,
      0.6568285226821899,
      0.646762490272522,
      0.689329981803894,
      0.7236952781677246,
      0.6904474496841431,
      0.6651266813278198,
      0.714145839214325,
      0.7336108088493347,
      0.6872819662094116,
      0.684161901473999,
      0.7420758008956909,
      0.7162491679191589,
      0.6747333407402039,
      0.6923255324363708,
      0.7362526655197144,
      0.6949008703231812,
      0.6717538237571716,
      0.7131165266036987,
      0.7214071750640869,
      0.6743316650390625,
      0.6622233390808105,
      0.7120009660720825,
      0.6789623498916626,
      0.6110655069351196,
      0.6534939408302307,
      0.6580318212509155,
      0.5784884095191956,
      0.5444295406341553,
      0.5824335813522339,
      0.546596884727478,
      0.5045283436775208,
      0.4819207787513733,
      0.5083047151565552,
      0.5641116499900818,
      0.553358793258667,
      0.5384867191314697,
      0.5908557176589966,
      0.6812453269958496,
      0.6617410182952881,
      0.6220527291297913,
      0.6779122352600098,
      0.7318751811981201,
      0.6837103366851807,
      0.6607557535171509,
      0.7162124514579773,
      0.7328870296478271,
      0.6835095286369324,
      0.6718500256538391,
      0.7284892201423645,
      0.7141019105911255,
      0.6778993010520935,
      0.6902267932891846,
      0.7243833541870117,
      0.6949927806854248,
      0.6685512661933899,
      0.6950749754905701,
      0.7049973011016846,
      0.6767040491104126,
      0.6634865403175354,
      0.6856171488761902,
      0.6781681180000305,
      0.6332521438598633,
      0.6248958110809326,
      0.6377023458480835,
      0.999373733997345,
      0.9989242553710938,
      0.9986886382102966,
      0.9984457492828369,
      0.998421311378479,
      0.9981088042259216,
      0.9942264556884766,
      0.9804501533508301,
      0.9248567223548889,
      0.9240277409553528,
      0.853937029838562,
      0.8468962907791138,
      0.8824228048324585,
      0.9317414164543152,
      0.950133204460144,
      0.9900597929954529,
      0.9960325360298157,
      0.9992257952690125,
      0.9996485114097595,
      0.9998518824577332,
      0.9998267889022827,
      0.9998469352722168,
      0.9997828602790833,
      0.9990884065628052,
      0.9979400634765625,
      0.9909897446632385,
      0.9727302193641663,
      0.9195016622543335,
      0.8936943411827087,
      0.9132581949234009,
      0.9060527086257935,
      0.9334954023361206,
      0.946365237236023,
      0.9786589741706848,
      0.9722128510475159,
      0.9962761998176575,
      0.9960519671440125,
      0.9992358684539795,
      0.9995596408843994,
      0.9998307824134827,
      0.9998885989189148,
      0.9999390840530396,
      0.9999078512191772,
      0.999907374382019,
      0.9996052384376526,
      0.997955858707428,
      0.999575138092041,
      0.9999333620071411,
      0.9999714493751526,
      0.9999585151672363,
      0.999488890171051,
      0.9999369382858276,
      0.9999359250068665,
      0.999958872795105,
      0.9999415278434753,
      0.9997912049293518,
      0.999908983707428,
      0.9999048709869385,
      0.9999401569366455,
      0.9996834397315979,
      0.999508261680603,
      0.9998688101768494,
      0.9999383687973022,
      0.9998684525489807,
      0.9998040795326233,
      0.9999277591705322,
      0.9999536275863647,
      0.9999447464942932,
      0.9999620914459229,
      0.9999203681945801,
      0.9999618530273438,
      0.9998899698257446,
      0.9999261498451233,
      0.9999120831489563,
      0.9999423027038574,
      0.9999079704284668,
      0.9997800588607788,
      0.9997924566268921,
      0.9992942214012146,
      0.9962970614433289,
      0.9826021194458008,
      0.9940142631530762,
      0.9994932413101196,
      0.9997425675392151,
      0.9999486207962036,
      0.9999350905418396,
      0.9998056292533875,
      0.9993175864219666,
      0.991115391254425,
      0.9661872386932373,
      0.9294421672821045,
      0.8955132961273193,
      0.9219682216644287,
      0.9439762830734253,
      0.9812410473823547,
      0.9955267906188965,
      0.9993561506271362,
      0.9996843934059143,
      0.9998762607574463,
      0.9999275207519531,
      0.9999574422836304,
      0.9997551441192627,
      0.9995534420013428,
      0.9940953254699707,
      0.972489595413208,
      0.979404866695404,
      0.9726550579071045,
      0.9918826222419739,
      0.9993370175361633,
      0.9997154474258423,
      0.9998154044151306,
      0.9996470808982849,
      0.9995551109313965,
      0.9981898069381714,
      0.993756890296936,
      0.9751419425010681,
      0.9637309908866882,
      0.9591747522354126,
      0.9198592305183411,
      0.9332579970359802,
      0.9781624674797058,
      0.9950963258743286,
      0.9761980772018433,
      0.9871894121170044,
      0.9405034184455872,
      0.9998384118080139,
      0.9998836517333984,
      0.9998091459274292,
      0.9999273419380188,
      0.9998341798782349,
      0.9994872808456421,
      0.9996934533119202,
      0.9998114705085754,
      0.9998824000358582,
      0.9995739459991455,
      0.9990308284759521,
      0.9946205019950867,
      0.9782965183258057,
      0.9330077171325684,
      0.8566497564315796,
      0.8306467533111572,
      0.8534289002418518,
      0.8056034445762634,
      0.7934997081756592,
      0.8612966537475586,
      0.9187024831771851,
      0.9687502980232239,
      0.964345395565033,
      0.9790250658988953,
      0.9676952958106995,
      0.9802878499031067,
      0.9753555059432983,
      0.9798964262008667,
      0.9694753885269165,
      0.9309924244880676,
      0.893667459487915,
      0.9064894914627075,
      0.8791663646697998,
      0.8880549669265747,
      0.8996502757072449,
      0.905450701713562,
      0.9491860866546631,
      0.8968932628631592,
      0.9226193428039551,
      0.9487673044204712,
      0.9003569483757019,
      0.8401858806610107,
      0.8866356015205383,
      0.9097304940223694,
      0.8444521427154541,
      0.8185007572174072,
      0.8851624727249146,
      0.8899059295654297,
      0.8290827870368958,
      0.8337296843528748,
      0.9013000130653381,
      0.8827816843986511,
      0.8427131772041321,
      0.8865352869033813,
      0.9315805435180664,
      0.9031206369400024,
      0.8827834129333496,
      0.9401397109031677,
      0.9587938785552979,
      0.9405471086502075,
      0.9576510190963745,
      0.9856557846069336,
      0.9910730719566345,
      0.9991341233253479,
      0.9998751282691956,
      0.9999603629112244,
      0.9999528527259827,
      0.9998950958251953,
      0.9991235733032227,
      0.9998334050178528,
      0.9998140335083008,
      0.9997645020484924,
      0.9998787641525269,
      0.9999355673789978,
      0.9999111294746399,
      0.9998674988746643,
      0.9999308586120605,
      0.9999481439590454,
      0.9998840689659119,
      0.9998905658721924,
      0.9998924732208252,
      0.9999195337295532,
      0.9998730421066284,
      0.9998112320899963,
      0.9992935657501221,
      0.9997071027755737,
      0.9998227953910828,
      0.9992719888687134,
      0.9985853433609009,
      0.9995484352111816,
      0.999672532081604,
      0.9982525110244751,
      0.9985215663909912,
      0.9995890259742737,
      0.9992122054100037,
      0.9962049722671509,
      0.9986736178398132,
      0.9996072053909302,
      0.9981819987297058,
      0.9968125820159912,
      0.9994795322418213,
      0.999477744102478,
      0.9976963400840759,
      0.99869304895401,
      0.9997717142105103,
      0.9997124075889587,
      0.9992022514343262,
      0.9998394846916199,
      0.9999285340309143,
      0.9999183416366577,
      0.9999114274978638,
      0.9999420642852783,
      0.9999299049377441,
      0.9999431371688843,
      0.9999391436576843,
      0.9999067783355713,
      0.9998741745948792,
      0.9999651312828064,
      0.9999443888664246,
      0.9999279379844666,
      0.9999035596847534,
      0.999833881855011,
      0.9998227953910828,
      0.9998515248298645,
      0.9997978210449219,
      0.9997377395629883,
      0.9998284578323364,
      0.9998298287391663,
      0.9998753070831299,
      0.9999618530273438,
      0.9999446868896484,
      0.9996052980422974,
      0.999121367931366,
      0.993316113948822,
      0.980151891708374,
      0.9880878329277039,
      0.9982672333717346,
      0.9940247535705566,
      0.9897748231887817,
      0.9978095889091492,
      0.9989878535270691,
      0.9937076568603516,
      0.9937947988510132,
      0.9990047812461853,
      0.9993682503700256,
      0.9997968673706055,
      0.9999119639396667,
      0.9999577403068542,
      0.9999368190765381,
      0.9999303817749023,
      0.9999532103538513,
      0.9999542832374573,
      0.9998906254768372,
      0.9999590516090393,
      0.9999662637710571,
      0.9999359846115112,
      0.9999290704727173,
      0.9999560713768005,
      0.9999107718467712
    ],
    [
      0.5780690312385559,
      0.6434779167175293,
      0.6792557835578918,
      0.6638556718826294,
      0.6999223828315735,
      0.7381286025047302,
      0.705174446105957,
      0.6761217713356018,
      0.7239720225334167,
      0.7438687682151794,
      0.6981395483016968,
      0.6949282288551331,
      0.7539140582084656,
      0.7333102226257324,
      0.6884496212005615,
      0.7073662281036377,
      0.7519331574440002,
      0.7093979716300964,
      0.6836882829666138,
      0.7227781414985657,
      0.735532283782959,
      0.6884886026382446,
      0.6777651309967041,
      0.7263770699501038,
      0.6954110860824585,
      0.6318778991699219,
      0.670591413974762,
      0.6819941997528076,
      0.6091152429580688,
      0.5700165033340454,
      0.6116718053817749,
      0.5757749080657959,
      0.5296233892440796,
      0.509812593460083,
      0.5375649929046631,
      0.5862553119659424,
      0.5801804065704346,
      0.5682709813117981,
      0.6135908365249634,
      0.7004852294921875,
      0.6784282326698303,
      0.6382792592048645,
      0.6982952356338501,
      0.7458996772766113,
      0.6975489854812622,
      0.6782151460647583,
      0.7360917925834656,
      0.7487396001815796,
      0.7002268433570862,
      0.697141170501709,
      0.7538294792175293,
      0.7313324213027954,
      0.7002492547035217,
      0.7061090469360352,
      0.7465904951095581,
      0.7138338088989258,
      0.6833800077438354,
      0.7189947366714478,
      0.7217115163803101,
      0.692893385887146,
      0.6773773431777954,
      0.7045902013778687,
      0.6947921514511108,
      0.6450831890106201,
      0.6393980979919434,
      0.6474719047546387,
      0.9994092583656311,
      0.999033510684967,
      0.998749315738678,
      0.9985721707344055,
      0.9985371232032776,
      0.9982778429985046,
      0.9947801828384399,
      0.9808404445648193,
      0.9266602993011475,
      0.9254875183105469,
      0.8590477705001831,
      0.849387526512146,
      0.8866902589797974,
      0.9331603050231934,
      0.9521278142929077,
      0.9906263947486877,
      0.9966164827346802,
      0.9993265867233276,
      0.9996812343597412,
      0.9998601078987122,
      0.999832034111023,
      0.9998568892478943,
      0.9998021125793457,
      0.9992039799690247,
      0.9981783628463745,
      0.9922724366188049,
      0.9754452705383301,
      0.9238705635070801,
      0.8993958234786987,
      0.9171575307846069,
      0.9104654788970947,
      0.9370692372322083,
      0.9493032693862915,
      0.9812433123588562,
      0.976586103439331,
      0.997519314289093,
      0.9975531101226807,
      0.9994626045227051,
      0.9996496438980103,
      0.9998518228530884,
      0.9999052286148071,
      0.9999437928199768,
      0.9999239444732666,
      0.9999296069145203,
      0.999737560749054,
      0.9987618327140808,
      0.9996861219406128,
      0.9999463558197021,
      0.9999746084213257,
      0.999960720539093,
      0.9995063543319702,
      0.9999407529830933,
      0.9999433755874634,
      0.9999631643295288,
      0.9999421238899231,
      0.9997998476028442,
      0.9999148845672607,
      0.9999078512191772,
      0.9999443292617798,
      0.9996954798698425,
      0.9995319247245789,
      0.999880850315094,
      0.9999480247497559,
      0.9998953342437744,
      0.9998639822006226,
      0.9999405741691589,
      0.9999591708183289,
      0.9999496340751648,
      0.9999631643295288,
      0.9999191761016846,
      0.9999617338180542,
      0.9998905658721924,
      0.9999296069145203,
      0.9999120831489563,
      0.9999430179595947,
      0.9999169111251831,
      0.999800980091095,
      0.9998376369476318,
      0.9995440244674683,
      0.9975118637084961,
      0.986568808555603,
      0.995370626449585,
      0.9996020793914795,
      0.9997760057449341,
      0.9999517202377319,
      0.9999403953552246,
      0.9998371005058289,
      0.999499499797821,
      0.9925497770309448,
      0.9708337783813477,
      0.9361199736595154,
      0.9061335921287537,
      0.9281142950057983,
      0.9493760466575623,
      0.9834840893745422,
      0.9965194463729858,
      0.9994706511497498,
      0.9997538924217224,
      0.999894917011261,
      0.999938428401947,
      0.9999637007713318,
      0.9998209476470947,
      0.9996904730796814,
      0.9957776069641113,
      0.9773337244987488,
      0.9830723404884338,
      0.9757460355758667,
      0.9933671951293945,
      0.999447226524353,
      0.9997687935829163,
      0.9998384714126587,
      0.9996932744979858,
      0.9996024966239929,
      0.9984610080718994,
      0.9945345520973206,
      0.9774357080459595,
      0.9655395746231079,
      0.9616672396659851,
      0.9220625162124634,
      0.9343962669372559,
      0.9803157448768616,
      0.995615541934967,
      0.9759656190872192,
      0.9886825680732727,
      0.9425609111785889,
      0.9998457431793213,
      0.999888002872467,
      0.9998207092285156,
      0.9999317526817322,
      0.9998458623886108,
      0.9995243549346924,
      0.9997193813323975,
      0.9998202323913574,
      0.999884307384491,
      0.99959397315979,
      0.9990923404693604,
      0.9950138926506042,
      0.9796766042709351,
      0.9345691204071045,
      0.8591930866241455,
      0.8315278887748718,
      0.8580660820007324,
      0.8121393918991089,
      0.8019721508026123,
      0.8673565983772278,
      0.9210099577903748,
      0.9723410606384277,
      0.9673738479614258,
      0.9808904528617859,
      0.969146728515625,
      0.9811589121818542,
      0.9760787487030029,
      0.981143057346344,
      0.971621572971344,
      0.9350051879882812,
      0.8955627679824829,
      0.9088060259819031,
      0.8791247010231018,
      0.8924146890640259,
      0.9043967127799988,
      0.9112656712532043,
      0.9529725313186646,
      0.9011465311050415,
      0.9270616173744202,
      0.952514111995697,
      0.9017304182052612,
      0.8486040234565735,
      0.8918262720108032,
      0.9118257761001587,
      0.8485584855079651,
      0.8243126273155212,
      0.8870012760162354,
      0.892570436000824,
      0.8344012498855591,
      0.8412891626358032,
      0.9046334028244019,
      0.8875271677970886,
      0.8493597507476807,
      0.8914567232131958,
      0.9359384775161743,
      0.9078330993652344,
      0.8893603086471558,
      0.9456047415733337,
      0.9628844857215881,
      0.9446497559547424,
      0.9614647626876831,
      0.9885525107383728,
      0.993371307849884,
      0.9994741678237915,
      0.9999061822891235,
      0.9999654293060303,
      0.9999545216560364,
      0.9998971223831177,
      0.9991390109062195,
      0.9998375177383423,
      0.999815046787262,
      0.9997686743736267,
      0.9998825192451477,
      0.999937891960144,
      0.9999128580093384,
      0.999873161315918,
      0.9999362826347351,
      0.9999520182609558,
      0.9998925924301147,
      0.9998989701271057,
      0.9999092817306519,
      0.9999317526817322,
      0.9998854994773865,
      0.9998424053192139,
      0.9994469285011292,
      0.9997603297233582,
      0.9998458027839661,
      0.9994040727615356,
      0.9988151788711548,
      0.9996135234832764,
      0.9997122883796692,
      0.9985425472259521,
      0.9987128376960754,
      0.9996394515037537,
      0.9993187785148621,
      0.9967865943908691,
      0.998813807964325,
      0.9996402859687805,
      0.9983496069908142,
      0.9971615672111511,
      0.9995487928390503,
      0.9995263814926147,
      0.9979074597358704,
      0.9988150000572205,
      0.9997843503952026,
      0.9997281432151794,
      0.9992773532867432,
      0.9998577833175659,
      0.9999328851699829,
      0.9999253749847412,
      0.9999222159385681,
      0.999943196773529,
      0.9999309182167053,
      0.9999467134475708,
      0.9999409914016724,
      0.9999064207077026,
      0.9998747110366821,
      0.9999656677246094,
      0.9999452829360962,
      0.9999271035194397,
      0.9999035000801086,
      0.999837338924408,
      0.9998243451118469,
      0.9998528361320496,
      0.9998087882995605,
      0.9997515678405762,
      0.9998364448547363,
      0.999836266040802,
      0.9998817443847656,
      0.9999632835388184,
      0.9999485015869141,
      0.9996506571769714,
      0.9992942810058594,
      0.9948400259017944,
      0.9835883975028992,
      0.9907940626144409,
      0.9987583160400391,
      0.9953216910362244,
      0.9920119643211365,
      0.9985290765762329,
      0.9992208480834961,
      0.995204746723175,
      0.9954238533973694,
      0.9992471933364868,
      0.9994968771934509,
      0.9998331665992737,
      0.9999203681945801,
      0.9999606609344482,
      0.9999388456344604,
      0.9999351501464844,
      0.9999570846557617,
      0.9999557137489319,
      0.9998946785926819,
      0.9999610185623169,
      0.9999682903289795,
      0.9999390840530396,
      0.9999328255653381,
      0.9999585151672363,
      0.9999135136604309
    ],
    [
      0.6053496599197388,
      0.6671838164329529,
      0.6969341039657593,
      0.6804695129394531,
      0.7083342671394348,
      0.7517964243888855,
      0.716139554977417,
      0.6858009696006775,
      0.7325130701065063,
      0.7528455257415771,
      0.7058150172233582,
      0.6995900869369507,
      0.759520411491394,
      0.7400913834571838,
      0.6947638988494873,
      0.7071732878684998,
      0.7589341402053833,
      0.7119017839431763,
      0.6804969310760498,
      0.7258542776107788,
      0.7388345003128052,
      0.6886630058288574,
      0.6793849468231201,
      0.7292654514312744,
      0.6979161500930786,
      0.6330440044403076,
      0.6708838939666748,
      0.6864225268363953,
      0.6041256785392761,
      0.5650976300239563,
      0.6254841685295105,
      0.5768911242485046,
      0.510146975517273,
      0.5265002846717834,
      0.5308008790016174,
      0.5500205159187317,
      0.5427303910255432,
      0.5303220748901367,
      0.5883336067199707,
      0.6791224479675293,
      0.6568925976753235,
      0.6121726036071777,
      0.6845457553863525,
      0.7363259792327881,
      0.6880838871002197,
      0.67239910364151,
      0.7360343933105469,
      0.74544358253479,
      0.7005106210708618,
      0.7057339549064636,
      0.7608498334884644,
      0.7305918335914612,
      0.699989378452301,
      0.7059427499771118,
      0.7536110877990723,
      0.7169058918952942,
      0.6906189918518066,
      0.7240960597991943,
      0.7243269085884094,
      0.6944721341133118,
      0.6888772249221802,
      0.715177595615387,
      0.702709972858429,
      0.647955596446991,
      0.652373194694519,
      0.654697835445404,
      0.9993483424186707,
      0.9988536238670349,
      0.9986191391944885,
      0.9984726905822754,
      0.9984481930732727,
      0.9982801079750061,
      0.9948707222938538,
      0.9822229146957397,
      0.9290660619735718,
      0.9269464612007141,
      0.8637434244155884,
      0.8547218441963196,
      0.8884506225585938,
      0.9349709153175354,
      0.9534781575202942,
      0.9916985630989075,
      0.9968209862709045,
      0.9993761777877808,
      0.9997004270553589,
      0.999866247177124,
      0.9998366236686707,
      0.9998620748519897,
      0.9998098015785217,
      0.99925297498703,
      0.9983066916465759,
      0.9936699271202087,
      0.9763055443763733,
      0.9287592172622681,
      0.9012786746025085,
      0.9178529977798462,
      0.9120863676071167,
      0.939760148525238,
      0.9523477554321289,
      0.9816886186599731,
      0.9792077541351318,
      0.9980912804603577,
      0.9982673525810242,
      0.9995858073234558,
      0.9997045993804932,
      0.9998648762702942,
      0.9999117255210876,
      0.9999476671218872,
      0.9999349117279053,
      0.9999451637268066,
      0.9998160004615784,
      0.9992929100990295,
      0.9997610449790955,
      0.9999539852142334,
      0.9999767541885376,
      0.999961793422699,
      0.9995104074478149,
      0.9999423027038574,
      0.9999488592147827,
      0.9999656081199646,
      0.9999423623085022,
      0.9998027086257935,
      0.9999182820320129,
      0.999908447265625,
      0.9999461770057678,
      0.9996989369392395,
      0.9995387196540833,
      0.999885618686676,
      0.999953031539917,
      0.999910295009613,
      0.9998955726623535,
      0.9999483227729797,
      0.9999626874923706,
      0.9999496936798096,
      0.999963641166687,
      0.9999180436134338,
      0.999961793422699,
      0.9998905658721924,
      0.9999311566352844,
      0.9999111294746399,
      0.9999433159828186,
      0.999921977519989,
      0.9998148083686829,
      0.9998661875724792,
      0.9996837377548218,
      0.9983647465705872,
      0.9915586709976196,
      0.9965834021568298,
      0.9996820092201233,
      0.9998078346252441,
      0.9999544620513916,
      0.9999443888664246,
      0.999860405921936,
      0.9996311664581299,
      0.9940419793128967,
      0.9762095808982849,
      0.9402111768722534,
      0.9149696826934814,
      0.9341590404510498,
      0.9523682594299316,
      0.9856585264205933,
      0.9965795874595642,
      0.9995414018630981,
      0.9997887015342712,
      0.9999063014984131,
      0.9999457001686096,
      0.9999681711196899,
      0.9998632669448853,
      0.9997812509536743,
      0.9976423978805542,
      0.9830293655395508,
      0.9858255386352539,
      0.9777485132217407,
      0.9952492713928223,
      0.9995279312133789,
      0.9998030662536621,
      0.9998507499694824,
      0.9997200965881348,
      0.9996374845504761,
      0.9986163377761841,
      0.995103120803833,
      0.9771224856376648,
      0.9659461379051208,
      0.9637236595153809,
      0.9238613843917847,
      0.9377109408378601,
      0.9806902408599854,
      0.9959633350372314,
      0.977785587310791,
      0.9897676706314087,
      0.9444973468780518,
      0.9998503923416138,
      0.9998914003372192,
      0.9998264312744141,
      0.9999334812164307,
      0.9998517036437988,
      0.999554455280304,
      0.999739408493042,
      0.9998287558555603,
      0.9998894929885864,
      0.9996087551116943,
      0.9991435408592224,
      0.9953067302703857,
      0.979270875453949,
      0.9366304874420166,
      0.8603278398513794,
      0.8312346935272217,
      0.8586719036102295,
      0.8128901720046997,
      0.8042978644371033,
      0.8708255290985107,
      0.9229040741920471,
      0.9723497629165649,
      0.9679926633834839,
      0.9811397790908813,
      0.9694228768348694,
      0.9809774160385132,
      0.9743020534515381,
      0.979849636554718,
      0.9692610502243042,
      0.9310319423675537,
      0.8902512788772583,
      0.9041262865066528,
      0.8756823539733887,
      0.8910627961158752,
      0.9043954610824585,
      0.9101329445838928,
      0.95355224609375,
      0.9026623368263245,
      0.9283872842788696,
      0.9538808465003967,
      0.9041231870651245,
      0.8505001664161682,
      0.8922358751296997,
      0.9136039614677429,
      0.8531389236450195,
      0.8288746476173401,
      0.8904579877853394,
      0.896274983882904,
      0.838692307472229,
      0.8446215391159058,
      0.9075341820716858,
      0.8919675350189209,
      0.8549912571907043,
      0.8971283435821533,
      0.9416972398757935,
      0.9129493832588196,
      0.8958500623703003,
      0.9506452679634094,
      0.9670475125312805,
      0.9504880309104919,
      0.9666256904602051,
      0.9910528063774109,
      0.9959022998809814,
      0.9996519684791565,
      0.999925971031189,
      0.999968945980072,
      0.9999555349349976,
      0.9998983144760132,
      0.9991507530212402,
      0.9998407959938049,
      0.9998176097869873,
      0.999772310256958,
      0.9998853802680969,
      0.9999412298202515,
      0.9999147057533264,
      0.9998776316642761,
      0.9999398589134216,
      0.9999550580978394,
      0.9998964071273804,
      0.9999075531959534,
      0.99991774559021,
      0.9999381899833679,
      0.9998916387557983,
      0.9998561143875122,
      0.999491274356842,
      0.9997819662094116,
      0.9998535513877869,
      0.9994121789932251,
      0.9988878965377808,
      0.9996439218521118,
      0.999733567237854,
      0.9986615777015686,
      0.998821496963501,
      0.9996804594993591,
      0.9994073510169983,
      0.9970462918281555,
      0.9989128112792969,
      0.9996723532676697,
      0.9984860420227051,
      0.9974021315574646,
      0.9995816946029663,
      0.9995566010475159,
      0.9980338215827942,
      0.9988702535629272,
      0.9998006224632263,
      0.9997423887252808,
      0.9993113875389099,
      0.9998594522476196,
      0.9999337792396545,
      0.9999276399612427,
      0.9999239444732666,
      0.9999439716339111,
      0.9999321699142456,
      0.9999476671218872,
      0.9999417066574097,
      0.9999073147773743,
      0.9998757243156433,
      0.9999659061431885,
      0.9999452233314514,
      0.9999306201934814,
      0.9999057650566101,
      0.9998366832733154,
      0.9998247027397156,
      0.9998552799224854,
      0.9998050332069397,
      0.9997416734695435,
      0.9998312592506409,
      0.9998276233673096,
      0.9998770952224731,
      0.999962568283081,
      0.9999473094940186,
      0.9996292591094971,
      0.9992445111274719,
      0.994456946849823,
      0.982891857624054,
      0.9904783368110657,
      0.9987156987190247,
      0.9952530860900879,
      0.9920400381088257,
      0.9985682368278503,
      0.9992398619651794,
      0.995383620262146,
      0.995640754699707,
      0.9992779493331909,
      0.9995084404945374,
      0.9998366236686707,
      0.9999209642410278,
      0.9999606609344482,
      0.9999389052391052,
      0.9999352097511292,
      0.9999569058418274,
      0.999955952167511,
      0.9998949766159058,
      0.9999609589576721,
      0.9999681711196899,
      0.9999394416809082,
      0.9999328851699829,
      0.9999583959579468,
      0.9999139904975891
    ],
    [
      0.6343216300010681,
      0.6951336860656738,
      0.7152518630027771,
      0.6935812830924988,
      0.7195481061935425,
      0.7661913633346558,
      0.7302799224853516,
      0.6995387077331543,
      0.7460929751396179,
      0.7656325697898865,
      0.7189319133758545,
      0.7121954560279846,
      0.7713412046432495,
      0.7510912418365479,
      0.7043760418891907,
      0.7195389270782471,
      0.769629955291748,
      0.7206430435180664,
      0.6943874955177307,
      0.7350374460220337,
      0.7486682534217834,
      0.6988627314567566,
      0.6919786930084229,
      0.7398188710212708,
      0.7082854509353638,
      0.6491535902023315,
      0.6830004453659058,
      0.6979981064796448,
      0.6167294979095459,
      0.577680230140686,
      0.6463584303855896,
      0.5965172052383423,
      0.4912899136543274,
      0.5442023873329163,
      0.5430570840835571,
      0.5382856130599976,
      0.5498112440109253,
      0.5189254283905029,
      0.587462842464447,
      0.6848406195640564,
      0.658805787563324,
      0.6070108413696289,
      0.6859488487243652,
      0.7399418354034424,
      0.6959044337272644,
      0.6875085830688477,
      0.75441575050354,
      0.756894052028656,
      0.7206358313560486,
      0.738432765007019,
      0.7760730385780334,
      0.7465659379959106,
      0.7201341986656189,
      0.7304630279541016,
      0.7678791284561157,
      0.731626033782959,
      0.7158496379852295,
      0.7389639616012573,
      0.7404657602310181,
      0.7160205841064453,
      0.7191012501716614,
      0.7276024222373962,
      0.7214862108230591,
      0.673030436038971,
      0.6748590469360352,
      0.6725931167602539,
      0.9993445873260498,
      0.9988194704055786,
      0.9986613392829895,
      0.9985727667808533,
      0.9986915588378906,
      0.9985920786857605,
      0.9960609674453735,
      0.9869011044502258,
      0.9371757507324219,
      0.9367010593414307,
      0.8787855505943298,
      0.8706616163253784,
      0.901879608631134,
      0.9512543082237244,
      0.962141752243042,
      0.9939796924591064,
      0.9976404309272766,
      0.9995241165161133,
      0.999748945236206,
      0.9998770952224731,
      0.9998418688774109,
      0.9998775124549866,
      0.9998421669006348,
      0.9994495511054993,
      0.9987026453018188,
      0.9948342442512512,
      0.9797963500022888,
      0.9411212801933289,
      0.9119975566864014,
      0.924618124961853,
      0.9218742847442627,
      0.9453924894332886,
      0.9587945938110352,
      0.983747661113739,
      0.9838334321975708,
      0.9989871978759766,
      0.9991209506988525,
      0.9997385144233704,
      0.9997692108154297,
      0.9998823404312134,
      0.999919593334198,
      0.9999510049819946,
      0.999944806098938,
      0.9999562501907349,
      0.9998779296875,
      0.9996272921562195,
      0.9998197555541992,
      0.9999601244926453,
      0.9999784231185913,
      0.9999632239341736,
      0.9995152354240417,
      0.9999434947967529,
      0.99995356798172,
      0.9999681115150452,
      0.9999433755874634,
      0.9998073577880859,
      0.9999212622642517,
      0.9999092817306519,
      0.9999483823776245,
      0.9997058510780334,
      0.99955153465271,
      0.9998915195465088,
      0.9999576210975647,
      0.9999226927757263,
      0.9999203681945801,
      0.9999549388885498,
      0.9999659657478333,
      0.9999510049819946,
      0.999965488910675,
      0.9999184608459473,
      0.9999620318412781,
      0.9998919367790222,
      0.9999335408210754,
      0.9999114871025085,
      0.9999435544013977,
      0.9999277591705322,
      0.9998269081115723,
      0.999891459941864,
      0.9997935891151428,
      0.9989595413208008,
      0.9945717453956604,
      0.9980902671813965,
      0.9997649192810059,
      0.9998394250869751,
      0.9999573230743408,
      0.9999491572380066,
      0.9998828172683716,
      0.9997329711914062,
      0.9954394102096558,
      0.9790912866592407,
      0.9498725533485413,
      0.9275870323181152,
      0.9448201656341553,
      0.9587070941925049,
      0.9872804880142212,
      0.9968775510787964,
      0.9996623992919922,
      0.9998416900634766,
      0.9999207854270935,
      0.9999538064002991,
      0.9999727606773376,
      0.999901294708252,
      0.9998536705970764,
      0.998670220375061,
      0.9880896806716919,
      0.9894821643829346,
      0.9826433062553406,
      0.9962573051452637,
      0.9996058344841003,
      0.9998450875282288,
      0.9998733997344971,
      0.9997724890708923,
      0.9997151494026184,
      0.9988976120948792,
      0.993693470954895,
      0.9782065749168396,
      0.9689881801605225,
      0.968726634979248,
      0.9302417039871216,
      0.9446910619735718,
      0.9840779900550842,
      0.9969895482063293,
      0.9825685620307922,
      0.9924396276473999,
      0.9516541957855225,
      0.9998633861541748,
      0.9998964667320251,
      0.9998413324356079,
      0.999939501285553,
      0.9998753070831299,
      0.9996747970581055,
      0.9997993111610413,
      0.9998496174812317,
      0.9999014735221863,
      0.999689519405365,
      0.9993352890014648,
      0.996540367603302,
      0.9834846258163452,
      0.9435211420059204,
      0.8687326908111572,
      0.8359004259109497,
      0.865889310836792,
      0.820091962814331,
      0.8134171366691589,
      0.8785348534584045,
      0.9310898184776306,
      0.9748965501785278,
      0.971875011920929,
      0.9831891059875488,
      0.9713945388793945,
      0.9818917512893677,
      0.9743088483810425,
      0.9796045422554016,
      0.9682695269584656,
      0.9279311895370483,
      0.8847438097000122,
      0.9031847715377808,
      0.8777782917022705,
      0.8941962122917175,
      0.9079191088676453,
      0.9159643054008484,
      0.9578870534896851,
      0.9053456783294678,
      0.9312654733657837,
      0.9580565690994263,
      0.9098201990127563,
      0.8524460792541504,
      0.8965268731117249,
      0.9172656536102295,
      0.859429121017456,
      0.8377005457878113,
      0.8939160108566284,
      0.9032865166664124,
      0.8480527400970459,
      0.8513702750205994,
      0.9133745431900024,
      0.9003126621246338,
      0.8645260334014893,
      0.9037024974822998,
      0.9468209743499756,
      0.9226076006889343,
      0.9037402272224426,
      0.9580128788948059,
      0.9737356305122375,
      0.956336259841919,
      0.9720694422721863,
      0.9943177700042725,
      0.998624324798584,
      0.9998185038566589,
      0.999946653842926,
      0.9999729990959167,
      0.9999569058418274,
      0.9998995065689087,
      0.9991644024848938,
      0.9998446106910706,
      0.999819815158844,
      0.9997766017913818,
      0.9998883605003357,
      0.999943196773529,
      0.999916672706604,
      0.9998831748962402,
      0.999944269657135,
      0.9999592304229736,
      0.999902606010437,
      0.9999093413352966,
      0.9999325275421143,
      0.9999470710754395,
      0.9999061226844788,
      0.9998809099197388,
      0.9996000528335571,
      0.999829113483429,
      0.9998802542686462,
      0.9995489120483398,
      0.99916011095047,
      0.9997298717498779,
      0.9997829794883728,
      0.9989296793937683,
      0.9990813136100769,
      0.9997423887252808,
      0.9995448589324951,
      0.9978035092353821,
      0.9991524815559387,
      0.9997337460517883,
      0.9987558722496033,
      0.9979833960533142,
      0.9996873736381531,
      0.9996387362480164,
      0.9983781576156616,
      0.9990800619125366,
      0.9998260736465454,
      0.9997759461402893,
      0.9994118213653564,
      0.9998782277107239,
      0.9999383687973022,
      0.9999337792396545,
      0.9999318718910217,
      0.9999492764472961,
      0.9999337792396545,
      0.9999495148658752,
      0.9999428391456604,
      0.9999078512191772,
      0.9998764991760254,
      0.9999663829803467,
      0.9999464750289917,
      0.9999304413795471,
      0.999908447265625,
      0.9998422861099243,
      0.999832272529602,
      0.9998723268508911,
      0.9998288750648499,
      0.9997655153274536,
      0.9998406767845154,
      0.9998320937156677,
      0.9998792409896851,
      0.9999634623527527,
      0.9999484419822693,
      0.9996299743652344,
      0.9992565512657166,
      0.9945605397224426,
      0.9832803010940552,
      0.9908818602561951,
      0.9987947344779968,
      0.9955183267593384,
      0.9924944043159485,
      0.9987345933914185,
      0.9993083477020264,
      0.9957525134086609,
      0.9962025880813599,
      0.999369204044342,
      0.9995385408401489,
      0.9998478889465332,
      0.9999240040779114,
      0.9999620318412781,
      0.9999402165412903,
      0.9999369978904724,
      0.9999582767486572,
      0.9999568462371826,
      0.999896228313446,
      0.9999613761901855,
      0.999968945980072,
      0.9999395608901978,
      0.9999290108680725,
      0.9999584555625916,
      0.9999145269393921
    ],
    [
      0.6602834463119507,
      0.7216954827308655,
      0.7324513792991638,
      0.7036578059196472,
      0.732049286365509,
      0.7826665639877319,
      0.7441595792770386,
      0.7150409817695618,
      0.764223575592041,
      0.7804262638092041,
      0.7350898385047913,
      0.7293877005577087,
      0.7853648662567139,
      0.7642638683319092,
      0.7196204662322998,
      0.7329544425010681,
      0.7848285436630249,
      0.7306196093559265,
      0.7086170315742493,
      0.7455015182495117,
      0.7624582648277283,
      0.7099388837814331,
      0.7084052562713623,
      0.7539133429527283,
      0.7222692966461182,
      0.6702911853790283,
      0.7027415037155151,
      0.7173853516578674,
      0.6419183015823364,
      0.6065746545791626,
      0.6716025471687317,
      0.6276260018348694,
      0.5121546387672424,
      0.5635906457901001,
      0.5703197717666626,
      0.5517582297325134,
      0.5550365447998047,
      0.5426684021949768,
      0.6076164841651917,
      0.699037492275238,
      0.675626277923584,
      0.632621169090271,
      0.7073383331298828,
      0.7532852292060852,
      0.7149888873100281,
      0.7171318531036377,
      0.7808560132980347,
      0.7724555730819702,
      0.7498870491981506,
      0.7761234045028687,
      0.8012534976005554,
      0.7680739760398865,
      0.748590350151062,
      0.7626795172691345,
      0.7906728982925415,
      0.7556432485580444,
      0.7480871677398682,
      0.758621335029602,
      0.7599892616271973,
      0.7406954169273376,
      0.7524446249008179,
      0.7415899038314819,
      0.739215075969696,
      0.6978178024291992,
      0.7060843706130981,
      0.6909516453742981,
      0.999415934085846,
      0.9990538954734802,
      0.9988947510719299,
      0.9987973570823669,
      0.9989829659461975,
      0.9989229440689087,
      0.9971373677253723,
      0.9900565147399902,
      0.944546103477478,
      0.9479955434799194,
      0.8965870141983032,
      0.8880030512809753,
      0.9163466691970825,
      0.960547924041748,
      0.9709305763244629,
      0.9957891702651978,
      0.9983454346656799,
      0.9996610879898071,
      0.999796450138092,
      0.9998886585235596,
      0.9998501539230347,
      0.9998948574066162,
      0.9998738169670105,
      0.9996067881584167,
      0.9990749359130859,
      0.9959890842437744,
      0.9836609363555908,
      0.9470281600952148,
      0.9232694506645203,
      0.9370204210281372,
      0.9316543340682983,
      0.9519608020782471,
      0.9653175473213196,
      0.9865723848342896,
      0.9871476888656616,
      0.9993979334831238,
      0.9994831085205078,
      0.9998189210891724,
      0.999813973903656,
      0.9998946189880371,
      0.9999256730079651,
      0.9999530911445618,
      0.9999513626098633,
      0.9999632835388184,
      0.9999110698699951,
      0.9997841119766235,
      0.9998571276664734,
      0.9999644756317139,
      0.999979555606842,
      0.9999635815620422,
      0.999520480632782,
      0.999944269657135,
      0.9999582767486572,
      0.9999697208404541,
      0.9999436140060425,
      0.999809205532074,
      0.9999285340309143,
      0.9999090433120728,
      0.9999496936798096,
      0.999709963798523,
      0.9995595216751099,
      0.9998955130577087,
      0.9999608397483826,
      0.9999305009841919,
      0.9999354481697083,
      0.999959409236908,
      0.9999685883522034,
      0.9999514818191528,
      0.9999660849571228,
      0.9999186992645264,
      0.9999622702598572,
      0.9998939633369446,
      0.9999355673789978,
      0.9999127984046936,
      0.9999444484710693,
      0.9999324083328247,
      0.9998362064361572,
      0.9999063611030579,
      0.9998438358306885,
      0.9993048310279846,
      0.9973394870758057,
      0.9988057017326355,
      0.9998320937156677,
      0.9998655319213867,
      0.9999598860740662,
      0.9999532103538513,
      0.9999023079872131,
      0.9998157620429993,
      0.9978452920913696,
      0.9834334254264832,
      0.9573196172714233,
      0.9364284873008728,
      0.9550962448120117,
      0.9647194147109985,
      0.9897679090499878,
      0.9975298643112183,
      0.9997574090957642,
      0.9998798370361328,
      0.9999330639839172,
      0.999961256980896,
      0.999976396560669,
      0.99992835521698,
      0.9998964667320251,
      0.9993085265159607,
      0.9922195672988892,
      0.9937376976013184,
      0.9863371849060059,
      0.9974445700645447,
      0.9997333884239197,
      0.9998853802680969,
      0.9998937845230103,
      0.9998225569725037,
      0.9997859597206116,
      0.9992368817329407,
      0.9956578016281128,
      0.9840173125267029,
      0.9725100994110107,
      0.9704064130783081,
      0.9386967420578003,
      0.9510104060173035,
      0.9871346354484558,
      0.9971978664398193,
      0.9847838878631592,
      0.9932359457015991,
      0.9579365849494934,
      0.9998737573623657,
      0.9999013543128967,
      0.9998566508293152,
      0.9999457597732544,
      0.9998995065689087,
      0.9997686743736267,
      0.9998451471328735,
      0.9998664259910583,
      0.9999123811721802,
      0.9997617602348328,
      0.9994829893112183,
      0.9973597526550293,
      0.9870514273643494,
      0.9499921798706055,
      0.8805317878723145,
      0.8465474843978882,
      0.879080593585968,
      0.8386168479919434,
      0.8277120590209961,
      0.8881518840789795,
      0.9392623901367188,
      0.9790277481079102,
      0.9759157299995422,
      0.9856470823287964,
      0.9745144844055176,
      0.9837017059326172,
      0.9763747453689575,
      0.9809174537658691,
      0.9702131748199463,
      0.928775429725647,
      0.8848193883895874,
      0.9060882329940796,
      0.8819475769996643,
      0.9021024107933044,
      0.9146364331245422,
      0.9227262735366821,
      0.9612274169921875,
      0.9111217260360718,
      0.9345545172691345,
      0.9628084301948547,
      0.9166232943534851,
      0.8632657527923584,
      0.9002233743667603,
      0.9230146408081055,
      0.867927610874176,
      0.846031904220581,
      0.8994065523147583,
      0.9094523191452026,
      0.8594211935997009,
      0.8593136072158813,
      0.919827401638031,
      0.9076540470123291,
      0.8767269849777222,
      0.9111839532852173,
      0.953423261642456,
      0.9309539794921875,
      0.914401650428772,
      0.9641307592391968,
      0.9783923625946045,
      0.9646362662315369,
      0.9788634181022644,
      0.9966846704483032,
      0.9994193911552429,
      0.9998934268951416,
      0.9999592900276184,
      0.9999761581420898,
      0.9999576807022095,
      0.9999009966850281,
      0.9991747140884399,
      0.9998473525047302,
      0.9998207688331604,
      0.9997807145118713,
      0.9998916983604431,
      0.9999445676803589,
      0.9999181628227234,
      0.9998883008956909,
      0.9999480843544006,
      0.999962568283081,
      0.9999079704284668,
      0.9999207854270935,
      0.9999457001686096,
      0.999957263469696,
      0.9999170899391174,
      0.9999046921730042,
      0.9997174739837646,
      0.9998689889907837,
      0.9999021887779236,
      0.9996412396430969,
      0.9990803599357605,
      0.999785304069519,
      0.9998317956924438,
      0.9991503953933716,
      0.9992585182189941,
      0.9997861385345459,
      0.9996457099914551,
      0.9978880286216736,
      0.9993270635604858,
      0.9997846484184265,
      0.9991156458854675,
      0.998482882976532,
      0.9997765421867371,
      0.9997094869613647,
      0.9987127184867859,
      0.9992949962615967,
      0.9998560547828674,
      0.999813437461853,
      0.999573290348053,
      0.9999009370803833,
      0.9999432563781738,
      0.9999411106109619,
      0.9999411702156067,
      0.9999524354934692,
      0.9999352097511292,
      0.9999531507492065,
      0.9999443292617798,
      0.9999088048934937,
      0.9998774528503418,
      0.9999669790267944,
      0.999949038028717,
      0.9999330043792725,
      0.9999120831489563,
      0.9998517632484436,
      0.999842643737793,
      0.9998884201049805,
      0.9998621344566345,
      0.9998036026954651,
      0.9998592138290405,
      0.9998500347137451,
      0.9998891353607178,
      0.9999651908874512,
      0.9999514818191528,
      0.9996652007102966,
      0.9993553757667542,
      0.9953317642211914,
      0.9847410917282104,
      0.9921526312828064,
      0.9989702701568604,
      0.9960512518882751,
      0.9929640293121338,
      0.9988827109336853,
      0.9993773102760315,
      0.9961327910423279,
      0.996569812297821,
      0.9994438290596008,
      0.9995782375335693,
      0.9998599290847778,
      0.999927818775177,
      0.9999638795852661,
      0.9999422430992126,
      0.9999400973320007,
      0.9999613761901855,
      0.9999576210975647,
      0.9998981952667236,
      0.9999622702598572,
      0.9999698400497437,
      0.9999405145645142,
      0.9999328255653381,
      0.9999596476554871,
      0.999916136264801
    ],
    [
      0.6711215376853943,
      0.7329565286636353,
      0.74095618724823,
      0.7095843553543091,
      0.7372885942459106,
      0.7907024025917053,
      0.7528321146965027,
      0.7217175364494324,
      0.7715453505516052,
      0.7880833148956299,
      0.7391713261604309,
      0.7342970371246338,
      0.7922398447990417,
      0.769688606262207,
      0.724907636642456,
      0.7376524209976196,
      0.7906723022460938,
      0.7353753447532654,
      0.7096155881881714,
      0.7496934533119202,
      0.7668277025222778,
      0.7111433148384094,
      0.7101458311080933,
      0.7583690881729126,
      0.7259068489074707,
      0.67437744140625,
      0.7099385261535645,
      0.7226137518882751,
      0.6474238634109497,
      0.6187387704849243,
      0.6854554414749146,
      0.6333925127983093,
      0.5218082666397095,
      0.5714473724365234,
      0.5817197561264038,
      0.5669825077056885,
      0.5663895606994629,
      0.5539488196372986,
      0.6209957599639893,
      0.7082040905952454,
      0.6839930415153503,
      0.6451207399368286,
      0.7195262908935547,
      0.7615411281585693,
      0.7247183918952942,
      0.7304693460464478,
      0.7921632528305054,
      0.7803689241409302,
      0.762208104133606,
      0.7908898591995239,
      0.8137525916099548,
      0.7782751321792603,
      0.7634856104850769,
      0.7794302701950073,
      0.8012603521347046,
      0.7692365050315857,
      0.7644031047821045,
      0.7731233835220337,
      0.7725037336349487,
      0.7563190460205078,
      0.7687598466873169,
      0.7581794857978821,
      0.7526993751525879,
      0.7136083841323853,
      0.7249575257301331,
      0.7048766613006592,
      0.9994809031486511,
      0.9992077350616455,
      0.9990477561950684,
      0.9989405870437622,
      0.9991368055343628,
      0.9990706443786621,
      0.9976136684417725,
      0.9917417168617249,
      0.949813723564148,
      0.9543281197547913,
      0.9065849781036377,
      0.8998115658760071,
      0.9248241186141968,
      0.9625826478004456,
      0.9730060696601868,
      0.9964118003845215,
      0.9986250400543213,
      0.9996992349624634,
      0.9998183250427246,
      0.999893844127655,
      0.9998535513877869,
      0.9999012351036072,
      0.9998839497566223,
      0.9996611475944519,
      0.9992562532424927,
      0.9966545104980469,
      0.985720157623291,
      0.954268217086792,
      0.9295616149902344,
      0.942572295665741,
      0.936724841594696,
      0.955754280090332,
      0.9682695865631104,
      0.9877859950065613,
      0.9905620813369751,
      0.9995275735855103,
      0.9996069073677063,
      0.9998513460159302,
      0.9998343586921692,
      0.9999018907546997,
      0.9999290704727173,
      0.9999557733535767,
      0.9999544620513916,
      0.999966025352478,
      0.9999228119850159,
      0.9998237490653992,
      0.9998709559440613,
      0.9999664425849915,
      0.999980092048645,
      0.9999635815620422,
      0.9995267391204834,
      0.9999450445175171,
      0.9999597668647766,
      0.9999704957008362,
      0.9999432563781738,
      0.9998108744621277,
      0.9999291300773621,
      0.9999090433120728,
      0.9999504089355469,
      0.9997133612632751,
      0.9995661377906799,
      0.9998984336853027,
      0.9999622106552124,
      0.9999335408210754,
      0.9999417066574097,
      0.9999611973762512,
      0.999969482421875,
      0.9999516010284424,
      0.9999659657478333,
      0.9999184608459473,
      0.999962329864502,
      0.9998950362205505,
      0.9999366402626038,
      0.9999136328697205,
      0.999944806098938,
      0.9999344944953918,
      0.9998404383659363,
      0.9999131560325623,
      0.9998639822006226,
      0.9994176030158997,
      0.997964084148407,
      0.9990610480308533,
      0.9998583793640137,
      0.9998772144317627,
      0.9999608993530273,
      0.9999552965164185,
      0.9999106526374817,
      0.9998447299003601,
      0.9981781840324402,
      0.9855589866638184,
      0.9620060324668884,
      0.9421371221542358,
      0.9594421982765198,
      0.9686723351478577,
      0.9913316369056702,
      0.9979472160339355,
      0.9998025298118591,
      0.9998975992202759,
      0.9999392628669739,
      0.9999649524688721,
      0.9999778866767883,
      0.9999398589134216,
      0.9999133944511414,
      0.9995269775390625,
      0.9941496253013611,
      0.9952052235603333,
      0.9882184863090515,
      0.9979719519615173,
      0.999791145324707,
      0.9999055862426758,
      0.9999043345451355,
      0.9998425245285034,
      0.9998092651367188,
      0.999342143535614,
      0.9960372447967529,
      0.9856218099594116,
      0.9745165705680847,
      0.9734753370285034,
      0.9425253868103027,
      0.9570173621177673,
      0.9889267086982727,
      0.997648298740387,
      0.987360417842865,
      0.9945115447044373,
      0.9641427993774414,
      0.9998789429664612,
      0.999904215335846,
      0.9998648166656494,
      0.9999488592147827,
      0.9999096989631653,
      0.9998102784156799,
      0.9998682141304016,
      0.999874472618103,
      0.9999181032180786,
      0.9997957944869995,
      0.9995591044425964,
      0.9979924559593201,
      0.9896226525306702,
      0.9542347192764282,
      0.8884915113449097,
      0.8541454076766968,
      0.8862453103065491,
      0.8493005633354187,
      0.8342162370681763,
      0.8932148218154907,
      0.9436020851135254,
      0.9808018207550049,
      0.9780172109603882,
      0.9864826798439026,
      0.9755957126617432,
      0.9845079779624939,
      0.9784610271453857,
      0.9822089672088623,
      0.9721462726593018,
      0.9307268857955933,
      0.8863824605941772,
      0.9089910984039307,
      0.8835642337799072,
      0.9069101810455322,
      0.917091429233551,
      0.9260624051094055,
      0.9628778100013733,
      0.9129270315170288,
      0.9362411499023438,
      0.9642283916473389,
      0.9199802279472351,
      0.8678317666053772,
      0.9050376415252686,
      0.9255057573318481,
      0.8727903962135315,
      0.850838303565979,
      0.9013233184814453,
      0.913181722164154,
      0.8670432567596436,
      0.8642416000366211,
      0.9226928353309631,
      0.911495566368103,
      0.882777750492096,
      0.9152266979217529,
      0.9567389488220215,
      0.9348651766777039,
      0.9199671149253845,
      0.9667767882347107,
      0.9808446168899536,
      0.9688379168510437,
      0.9831398129463196,
      0.9976679682731628,
      0.9996362924575806,
      0.9999162554740906,
      0.9999647736549377,
      0.999977171421051,
      0.9999579787254333,
      0.999901533126831,
      0.9991782903671265,
      0.9998491406440735,
      0.9998214840888977,
      0.9997829794883728,
      0.9998918175697327,
      0.9999457597732544,
      0.999919593334198,
      0.9998920559883118,
      0.9999510645866394,
      0.9999650120735168,
      0.999912440776825,
      0.9999231696128845,
      0.9999532103538513,
      0.9999628663063049,
      0.999924898147583,
      0.9999189376831055,
      0.9997787475585938,
      0.9998915195465088,
      0.999914824962616,
      0.9997028112411499,
      0.9992074370384216,
      0.9998164772987366,
      0.9998524188995361,
      0.9993216395378113,
      0.9993678331375122,
      0.9998234510421753,
      0.9997010827064514,
      0.9981722235679626,
      0.9994227886199951,
      0.9998107552528381,
      0.9992731809616089,
      0.9987296462059021,
      0.9998157620429993,
      0.9997497200965881,
      0.9988853335380554,
      0.9993946552276611,
      0.9998740553855896,
      0.9998348355293274,
      0.9996439218521118,
      0.9999115467071533,
      0.9999465346336365,
      0.9999452829360962,
      0.9999463558197021,
      0.9999539852142334,
      0.999936044216156,
      0.999954342842102,
      0.9999452233314514,
      0.999908983707428,
      0.9998779892921448,
      0.9999674558639526,
      0.9999511241912842,
      0.9999352097511292,
      0.999914824962616,
      0.9998583197593689,
      0.9998477101325989,
      0.9998958706855774,
      0.9998748898506165,
      0.9998282790184021,
      0.9998726844787598,
      0.9998635053634644,
      0.9998968243598938,
      0.9999668002128601,
      0.9999540448188782,
      0.9996917247772217,
      0.9994170069694519,
      0.9957830309867859,
      0.9854384660720825,
      0.9926935434341431,
      0.9990503787994385,
      0.9962977170944214,
      0.993330180644989,
      0.9989895224571228,
      0.9994164705276489,
      0.9962902069091797,
      0.9967877864837646,
      0.9994872808456421,
      0.9996004104614258,
      0.9998658895492554,
      0.9999296069145203,
      0.9999648928642273,
      0.999943196773529,
      0.9999415874481201,
      0.9999629259109497,
      0.9999584555625916,
      0.9998999238014221,
      0.9999630451202393,
      0.9999708533287048,
      0.9999417066574097,
      0.9999347925186157,
      0.9999608397483826,
      0.9999176263809204
    ],
    [
      0.6791725754737854,
      0.7438977956771851,
      0.748002290725708,
      0.7135810852050781,
      0.7429355978965759,
      0.7970705628395081,
      0.7598767876625061,
      0.726271390914917,
      0.7781333327293396,
      0.7941024303436279,
      0.7443525791168213,
      0.7391462326049805,
      0.797303318977356,
      0.7766686081886292,
      0.7292225360870361,
      0.7420058846473694,
      0.7958400249481201,
      0.741371750831604,
      0.7126601338386536,
      0.7544951438903809,
      0.770422101020813,
      0.7123928666114807,
      0.7113275527954102,
      0.7618032097816467,
      0.7289383411407471,
      0.6771847009658813,
      0.7133712768554688,
      0.7266961336135864,
      0.6518137454986572,
      0.6228698492050171,
      0.6891216039657593,
      0.6385160684585571,
      0.5294507741928101,
      0.5772272348403931,
      0.5857986211776733,
      0.5765722393989563,
      0.5798317193984985,
      0.5592077970504761,
      0.6313555240631104,
      0.7148246765136719,
      0.6863358616828918,
      0.6534858345985413,
      0.7264132499694824,
      0.7653448581695557,
      0.7293468713760376,
      0.7350319623947144,
      0.7964653372764587,
      0.7836282849311829,
      0.7673748135566711,
      0.795926034450531,
      0.8184360265731812,
      0.7826955914497375,
      0.7696064710617065,
      0.78680819272995,
      0.8061341047286987,
      0.7757754325866699,
      0.7720462083816528,
      0.7803354859352112,
      0.7787330746650696,
      0.7647820115089417,
      0.7760664820671082,
      0.7664778828620911,
      0.7604376077651978,
      0.7216230630874634,
      0.7348705530166626,
      0.7123496532440186,
      0.9995408058166504,
      0.9993420243263245,
      0.999177098274231,
      0.9990801215171814,
      0.9992936253547668,
      0.9991866946220398,
      0.9979914426803589,
      0.9936563372612,
      0.9527587890625,
      0.957012414932251,
      0.910994827747345,
      0.9038392901420593,
      0.9289063215255737,
      0.9649859070777893,
      0.9748803377151489,
      0.9967299103736877,
      0.998813271522522,
      0.9997256398200989,
      0.9998311400413513,
      0.9998974204063416,
      0.9998559951782227,
      0.9999051690101624,
      0.9998899698257446,
      0.9996904134750366,
      0.999347448348999,
      0.9969815015792847,
      0.9867257475852966,
      0.9567250609397888,
      0.9324935674667358,
      0.9453977942466736,
      0.9391652345657349,
      0.9576048851013184,
      0.969986081123352,
      0.9884116053581238,
      0.9912930727005005,
      0.9995964169502258,
      0.9996684789657593,
      0.9998673796653748,
      0.9998453259468079,
      0.9999058246612549,
      0.9999312162399292,
      0.9999567270278931,
      0.9999563694000244,
      0.9999677538871765,
      0.9999297261238098,
      0.9998472929000854,
      0.9998800158500671,
      0.9999677538871765,
      0.9999804496765137,
      0.999963641166687,
      0.9995315670967102,
      0.9999455213546753,
      0.999960720539093,
      0.9999709129333496,
      0.999943196773529,
      0.9998117685317993,
      0.999929666519165,
      0.999908983707428,
      0.9999510049819946,
      0.9997157454490662,
      0.9995734095573425,
      0.9999006390571594,
      0.999963104724884,
      0.9999350905418396,
      0.9999445080757141,
      0.9999622106552124,
      0.9999699592590332,
      0.9999517202377319,
      0.9999662041664124,
      0.999919056892395,
      0.9999635219573975,
      0.9998963475227356,
      0.9999378323554993,
      0.9999144673347473,
      0.9999452233314514,
      0.9999361634254456,
      0.9998435378074646,
      0.9999176859855652,
      0.9998762607574463,
      0.999481201171875,
      0.9982969164848328,
      0.9991937279701233,
      0.999872088432312,
      0.9998829960823059,
      0.9999615550041199,
      0.9999563694000244,
      0.9999147057533264,
      0.9998590350151062,
      0.998337984085083,
      0.9868025779724121,
      0.964348316192627,
      0.9451912641525269,
      0.9619810581207275,
      0.9720198512077332,
      0.992064893245697,
      0.9981437921524048,
      0.9998236298561096,
      0.9999060034751892,
      0.999941885471344,
      0.9999669790267944,
      0.9999786615371704,
      0.9999460577964783,
      0.9999232888221741,
      0.9996421933174133,
      0.9952793717384338,
      0.9959825277328491,
      0.9892451763153076,
      0.9982404708862305,
      0.9998190999031067,
      0.9999158382415771,
      0.999909520149231,
      0.9998528361320496,
      0.9998202323913574,
      0.9993962645530701,
      0.99627286195755,
      0.9862051606178284,
      0.9756160974502563,
      0.9749850630760193,
      0.9446726441383362,
      0.9590098261833191,
      0.9899036884307861,
      0.997921347618103,
      0.9886967539787292,
      0.995175838470459,
      0.9678168296813965,
      0.9998823404312134,
      0.9999058842658997,
      0.9998695850372314,
      0.9999507069587708,
      0.9999167323112488,
      0.999834418296814,
      0.999882161617279,
      0.9998801350593567,
      0.999922513961792,
      0.9998207092285156,
      0.9996134042739868,
      0.9983888864517212,
      0.9912711977958679,
      0.9574172496795654,
      0.8931572437286377,
      0.8579232096672058,
      0.8900930881500244,
      0.8535387516021729,
      0.8376784324645996,
      0.8956359624862671,
      0.9457314014434814,
      0.9821856021881104,
      0.9797317981719971,
      0.9877442717552185,
      0.9776352643966675,
      0.9859554171562195,
      0.9806401133537292,
      0.9838962554931641,
      0.9747867584228516,
      0.9349945187568665,
      0.8893744945526123,
      0.9116113185882568,
      0.8867468237876892,
      0.9102561473846436,
      0.9204069375991821,
      0.928240180015564,
      0.9642074108123779,
      0.9150789976119995,
      0.9377678036689758,
      0.9653847813606262,
      0.9222010970115662,
      0.8694676756858826,
      0.9069090485572815,
      0.9282516837120056,
      0.8759384155273438,
      0.8542265295982361,
      0.9036226868629456,
      0.915398895740509,
      0.8711131811141968,
      0.8682158589363098,
      0.9243435859680176,
      0.9139986038208008,
      0.8867464661598206,
      0.9183233976364136,
      0.9590463638305664,
      0.9373185634613037,
      0.9239479899406433,
      0.9687512516975403,
      0.982302188873291,
      0.9712046384811401,
      0.9855273365974426,
      0.9982685446739197,
      0.9997361898422241,
      0.9999294877052307,
      0.9999680519104004,
      0.9999777674674988,
      0.9999584555625916,
      0.9999022483825684,
      0.9991819262504578,
      0.9998503923416138,
      0.9998219013214111,
      0.999784529209137,
      0.9998934864997864,
      0.9999465942382812,
      0.9999206066131592,
      0.9998946785926819,
      0.9999533891677856,
      0.9999668002128601,
      0.9999152421951294,
      0.9999275803565979,
      0.9999584555625916,
      0.9999666213989258,
      0.9999304413795471,
      0.9999289512634277,
      0.9998162388801575,
      0.9999051094055176,
      0.9999232292175293,
      0.9997482299804688,
      0.9992985725402832,
      0.9998356699943542,
      0.9998654127120972,
      0.9994177222251892,
      0.9994421005249023,
      0.9998383522033691,
      0.9997315406799316,
      0.9983358383178711,
      0.9994716048240662,
      0.9998238682746887,
      0.9993488788604736,
      0.9988545775413513,
      0.9998286962509155,
      0.9997689127922058,
      0.998970091342926,
      0.9994537234306335,
      0.9998819231987,
      0.9998480677604675,
      0.999687135219574,
      0.9999174475669861,
      0.9999484419822693,
      0.9999483823776245,
      0.9999513030052185,
      0.9999547004699707,
      0.9999361634254456,
      0.9999555349349976,
      0.999946117401123,
      0.9999083280563354,
      0.999876856803894,
      0.9999678134918213,
      0.9999528527259827,
      0.9999367594718933,
      0.9999152421951294,
      0.9998648762702942,
      0.9998541474342346,
      0.9999043941497803,
      0.9998918175697327,
      0.9998486042022705,
      0.9998847842216492,
      0.9998763203620911,
      0.9999052286148071,
      0.999968409538269,
      0.9999570250511169,
      0.9997267723083496,
      0.9995127320289612,
      0.9965079426765442,
      0.9873260259628296,
      0.9941867589950562,
      0.999226450920105,
      0.9968793392181396,
      0.9941517114639282,
      0.9991633892059326,
      0.9995132088661194,
      0.996888279914856,
      0.9972379207611084,
      0.9995561242103577,
      0.9996423125267029,
      0.9998774528503418,
      0.9999325275421143,
      0.999966025352478,
      0.9999439716339111,
      0.9999433755874634,
      0.9999645948410034,
      0.9999590516090393,
      0.9999010562896729,
      0.9999638795852661,
      0.9999716877937317,
      0.9999423027038574,
      0.9999354481697083,
      0.9999616146087646,
      0.9999188780784607
    ],
    [
      0.689803421497345,
      0.7538201808929443,
      0.7550829648971558,
      0.7192196846008301,
      0.7496227622032166,
      0.8014448881149292,
      0.7663520574569702,
      0.7327739596366882,
      0.7840630412101746,
      0.7990948557853699,
      0.7485111951828003,
      0.7438981533050537,
      0.8017838001251221,
      0.7812491059303284,
      0.7343192100524902,
      0.7479788064956665,
      0.8008208870887756,
      0.7477704286575317,
      0.7177978157997131,
      0.7596092224121094,
      0.7742733955383301,
      0.7162018418312073,
      0.7146550416946411,
      0.76543790102005,
      0.7314820289611816,
      0.6804514527320862,
      0.7174782156944275,
      0.7315791845321655,
      0.6586843729019165,
      0.6290964484214783,
      0.6955030560493469,
      0.6464390158653259,
      0.5420706868171692,
      0.5931704640388489,
      0.6018799543380737,
      0.5974637866020203,
      0.5971535444259644,
      0.5722308158874512,
      0.6413745880126953,
      0.7204241752624512,
      0.6906604170799255,
      0.6626154184341431,
      0.7320778369903564,
      0.7689448595046997,
      0.7334725856781006,
      0.7394765615463257,
      0.7996526956558228,
      0.7865344285964966,
      0.7717461585998535,
      0.8004460334777832,
      0.8224774599075317,
      0.7865840196609497,
      0.7742875814437866,
      0.791466474533081,
      0.8102164268493652,
      0.7808011770248413,
      0.7773988246917725,
      0.7853878736495972,
      0.7829437255859375,
      0.7697799205780029,
      0.7817487716674805,
      0.7706592679023743,
      0.7660585045814514,
      0.7269441485404968,
      0.7412511110305786,
      0.7182012796401978,
      0.9996017813682556,
      0.9994689226150513,
      0.999325156211853,
      0.9992184638977051,
      0.9994445443153381,
      0.9992997050285339,
      0.998193621635437,
      0.9939229488372803,
      0.9546491503715515,
      0.9577800631523132,
      0.9139832258224487,
      0.9075517058372498,
      0.9314088821411133,
      0.9664776921272278,
      0.9759471416473389,
      0.9969238638877869,
      0.998919665813446,
      0.9997426867485046,
      0.9998399615287781,
      0.9998998641967773,
      0.9998578429222107,
      0.9999078512191772,
      0.9998942017555237,
      0.9997102618217468,
      0.9994059801101685,
      0.9971853494644165,
      0.9873461723327637,
      0.9583313465118408,
      0.9344758987426758,
      0.9473100900650024,
      0.9407496452331543,
      0.9587846994400024,
      0.9710392951965332,
      0.9887719750404358,
      0.9917115569114685,
      0.9996393918991089,
      0.9997045993804932,
      0.9998777508735657,
      0.9998525381088257,
      0.9999085068702698,
      0.9999327659606934,
      0.9999571442604065,
      0.9999575018882751,
      0.9999685287475586,
      0.999933123588562,
      0.9998588562011719,
      0.9998837113380432,
      0.9999681115150452,
      0.9999805688858032,
      0.9999635219573975,
      0.9995339512825012,
      0.9999456405639648,
      0.9999610185623169,
      0.9999710321426392,
      0.9999427795410156,
      0.9998092651367188,
      0.9999281167984009,
      0.9999077320098877,
      0.9999509453773499,
      0.9997163414955139,
      0.9995731711387634,
      0.9999008178710938,
      0.9999632239341736,
      0.9999352693557739,
      0.9999459981918335,
      0.9999624490737915,
      0.9999700784683228,
      0.9999516606330872,
      0.999966025352478,
      0.9999188184738159,
      0.9999634027481079,
      0.9998968839645386,
      0.9999383687973022,
      0.9999151229858398,
      0.9999457001686096,
      0.999937117099762,
      0.9998453259468079,
      0.9999199509620667,
      0.999882161617279,
      0.9995149970054626,
      0.9984728693962097,
      0.9992630481719971,
      0.9998795390129089,
      0.9998862147331238,
      0.999961793422699,
      0.9999567866325378,
      0.9999176263809204,
      0.9998681545257568,
      0.9984681606292725,
      0.9872543215751648,
      0.96626877784729,
      0.947294294834137,
      0.9635187983512878,
      0.9733139276504517,
      0.9925337433815002,
      0.9982348084449768,
      0.9998368620872498,
      0.999911367893219,
      0.9999434947967529,
      0.9999681115150452,
      0.9999790787696838,
      0.9999490976333618,
      0.9999275207519531,
      0.9996874332427979,
      0.995864987373352,
      0.9963381886482239,
      0.98978191614151,
      0.9983859062194824,
      0.9998362064361572,
      0.999922513961792,
      0.999912679195404,
      0.9998592138290405,
      0.9998267292976379,
      0.9994305372238159,
      0.9964398145675659,
      0.9865918159484863,
      0.976402759552002,
      0.9759838581085205,
      0.9463865756988525,
      0.9603242874145508,
      0.9905019402503967,
      0.9980670809745789,
      0.9894254803657532,
      0.9956120252609253,
      0.97011399269104,
      0.9998850226402283,
      0.9999073147773743,
      0.9998744130134583,
      0.9999526143074036,
      0.9999220371246338,
      0.9998510479927063,
      0.9998927712440491,
      0.9998856782913208,
      0.9999261498451233,
      0.9998393654823303,
      0.9996572136878967,
      0.9986634254455566,
      0.9923866987228394,
      0.9598362445831299,
      0.8968043923377991,
      0.8617054224014282,
      0.8937224745750427,
      0.8572219610214233,
      0.8411201238632202,
      0.8979735970497131,
      0.9458229541778564,
      0.9832358360290527,
      0.9811713695526123,
      0.9889820218086243,
      0.9799413084983826,
      0.9880755543708801,
      0.9833453893661499,
      0.9862141013145447,
      0.9780670404434204,
      0.941403865814209,
      0.8934807777404785,
      0.9172725677490234,
      0.8915334939956665,
      0.9138340950012207,
      0.9241571426391602,
      0.9307352304458618,
      0.966052234172821,
      0.9179590940475464,
      0.939491868019104,
      0.9665527939796448,
      0.9246847629547119,
      0.8733075857162476,
      0.9088733196258545,
      0.9295960068702698,
      0.8785628080368042,
      0.8572298884391785,
      0.9054867625236511,
      0.9170949459075928,
      0.8741664290428162,
      0.8713067770004272,
      0.9257160425186157,
      0.9158256649971008,
      0.8897123336791992,
      0.9204286932945251,
      0.9606527090072632,
      0.9392916560173035,
      0.926798939704895,
      0.9701074361801147,
      0.9831990003585815,
      0.9728320837020874,
      0.9869004487991333,
      0.9985495209693909,
      0.9997749328613281,
      0.9999342560768127,
      0.9999696016311646,
      0.9999783039093018,
      0.9999582767486572,
      0.9999023079872131,
      0.9991827607154846,
      0.9998509287834167,
      0.9998219013214111,
      0.9997854232788086,
      0.9998946189880371,
      0.9999470710754395,
      0.9999212622642517,
      0.9998966455459595,
      0.9999549388885498,
      0.9999679327011108,
      0.9999174475669861,
      0.9999306201934814,
      0.9999624490737915,
      0.9999690055847168,
      0.9999341368675232,
      0.9999353885650635,
      0.9998400807380676,
      0.99991375207901,
      0.9999291300773621,
      0.9997776746749878,
      0.9993608593940735,
      0.9998484253883362,
      0.9998746514320374,
      0.9994857907295227,
      0.9995026588439941,
      0.9998459219932556,
      0.9997503161430359,
      0.9984567761421204,
      0.9995229840278625,
      0.9998387694358826,
      0.9994165301322937,
      0.9989467859268188,
      0.9998425841331482,
      0.9997862577438354,
      0.9990440011024475,
      0.9994975328445435,
      0.9998896718025208,
      0.9998640418052673,
      0.9997225403785706,
      0.9999262094497681,
      0.9999503493309021,
      0.9999523162841797,
      0.9999570250511169,
      0.9999560117721558,
      0.9999361634254456,
      0.9999573230743408,
      0.9999474287033081,
      0.9999071359634399,
      0.9998790621757507,
      0.9999679923057556,
      0.9999547004699707,
      0.9999385476112366,
      0.9999192953109741,
      0.9998713135719299,
      0.9998595118522644,
      0.9999116659164429,
      0.9999021291732788,
      0.9998664855957031,
      0.9998959898948669,
      0.9998886585235596,
      0.9999141693115234,
      0.9999700784683228,
      0.9999603629112244,
      0.9997659921646118,
      0.9996181726455688,
      0.997302770614624,
      0.9897395968437195,
      0.9960196614265442,
      0.9994391798973083,
      0.997592031955719,
      0.9953321218490601,
      0.9994014501571655,
      0.9996368288993835,
      0.9976249933242798,
      0.9979817271232605,
      0.9996499419212341,
      0.9997021555900574,
      0.9998945593833923,
      0.9999366402626038,
      0.9999672770500183,
      0.9999443292617798,
      0.9999452829360962,
      0.9999664425849915,
      0.9999591708183289,
      0.9999018907546997,
      0.9999646544456482,
      0.9999726414680481,
      0.9999428987503052,
      0.9999364018440247,
      0.9999625086784363,
      0.9999202489852905
    ],
    [
      0.7063719034194946,
      0.7718620300292969,
      0.7653005123138428,
      0.7268159985542297,
      0.7595682740211487,
      0.8093433380126953,
      0.7746309638023376,
      0.7422444224357605,
      0.7925509214401245,
      0.805220365524292,
      0.7528587579727173,
      0.7505286335945129,
      0.8063660264015198,
      0.7867007255554199,
      0.7413937449455261,
      0.7559557557106018,
      0.8066153526306152,
      0.7544816732406616,
      0.7270513772964478,
      0.7663940191268921,
      0.7793595790863037,
      0.7204930186271667,
      0.7197870016098022,
      0.7716624736785889,
      0.7358079552650452,
      0.6888613700866699,
      0.7237780094146729,
      0.739847719669342,
      0.672469437122345,
      0.6431467533111572,
      0.7103307247161865,
      0.6663906574249268,
      0.5654351711273193,
      0.6130938529968262,
      0.6257430911064148,
      0.6308844089508057,
      0.627503514289856,
      0.601568877696991,
      0.6585984826087952,
      0.7318786978721619,
      0.7051818370819092,
      0.6785983443260193,
      0.741354763507843,
      0.7762413620948792,
      0.7424805164337158,
      0.7465083003044128,
      0.8047473430633545,
      0.7922879457473755,
      0.7779229879379272,
      0.8067626953125,
      0.827572226524353,
      0.792090654373169,
      0.7808877229690552,
      0.7975510954856873,
      0.815186083316803,
      0.7868468165397644,
      0.7833816409111023,
      0.7917973399162292,
      0.7883145809173584,
      0.7760089635848999,
      0.7899614572525024,
      0.7770048975944519,
      0.7734465599060059,
      0.7343215942382812,
      0.750045657157898,
      0.7254253625869751,
      0.9996509552001953,
      0.9995709657669067,
      0.9994649291038513,
      0.9993429183959961,
      0.9995702505111694,
      0.9993939399719238,
      0.9984270334243774,
      0.9945659637451172,
      0.9568939208984375,
      0.9600019454956055,
      0.9171828031539917,
      0.9112114906311035,
      0.9339154958724976,
      0.9679667949676514,
      0.977015495300293,
      0.9971330165863037,
      0.9990350604057312,
      0.999760627746582,
      0.9998495578765869,
      0.9999028444290161,
      0.9998596906661987,
      0.9999110102653503,
      0.9998987913131714,
      0.9997320771217346,
      0.9994664788246155,
      0.9973758459091187,
      0.9879719614982605,
      0.9601752758026123,
      0.9368124604225159,
      0.9497219324111938,
      0.9428216218948364,
      0.9602974653244019,
      0.9723682999610901,
      0.9892933368682861,
      0.992251992225647,
      0.9996863603591919,
      0.9997480511665344,
      0.9998894333839417,
      0.9998605847358704,
      0.999910831451416,
      0.9999338984489441,
      0.9999574422836304,
      0.9999585747718811,
      0.999969482421875,
      0.9999368786811829,
      0.9998697638511658,
      0.9998886585235596,
      0.9999687075614929,
      0.9999808669090271,
      0.9999635219573975,
      0.9995397329330444,
      0.9999462962150574,
      0.9999616146087646,
      0.9999712109565735,
      0.9999427199363708,
      0.9998123645782471,
      0.9999300837516785,
      0.9999087452888489,
      0.9999516606330872,
      0.99972003698349,
      0.9995813965797424,
      0.9999030232429504,
      0.9999640583992004,
      0.9999363422393799,
      0.9999480247497559,
      0.9999629259109497,
      0.9999704360961914,
      0.9999518394470215,
      0.9999660849571228,
      0.9999188184738159,
      0.9999633431434631,
      0.9998970627784729,
      0.9999388456344604,
      0.9999155402183533,
      0.9999458193778992,
      0.9999380111694336,
      0.9998469948768616,
      0.9999228715896606,
      0.9998896718025208,
      0.9995578527450562,
      0.9987127184867859,
      0.9993430376052856,
      0.9998877048492432,
      0.9998891949653625,
      0.9999618530273438,
      0.9999573230743408,
      0.9999203085899353,
      0.9998782277107239,
      0.9986322522163391,
      0.9879271984100342,
      0.9677040576934814,
      0.9495832324028015,
      0.9652963876724243,
      0.974740743637085,
      0.9930585622787476,
      0.9983692765235901,
      0.9998511075973511,
      0.999917209148407,
      0.999945342540741,
      0.9999692440032959,
      0.9999793171882629,
      0.9999520778656006,
      0.9999318718910217,
      0.9997276067733765,
      0.9963200688362122,
      0.9966871738433838,
      0.9904031157493591,
      0.9985365867614746,
      0.9998528957366943,
      0.9999290108680725,
      0.9999162554740906,
      0.9998663663864136,
      0.9998354911804199,
      0.9994721412658691,
      0.9967234134674072,
      0.987236738204956,
      0.9775208234786987,
      0.9772595167160034,
      0.9486154317855835,
      0.9619154930114746,
      0.9911799430847168,
      0.9982169270515442,
      0.9900869131088257,
      0.9959897398948669,
      0.9716957807540894,
      0.9998871088027954,
      0.9999083876609802,
      0.9998782277107239,
      0.9999539852142334,
      0.999926745891571,
      0.9998663067817688,
      0.9999015927314758,
      0.9998897314071655,
      0.9999291896820068,
      0.9998560547828674,
      0.9996936917304993,
      0.9989054203033447,
      0.9933950304985046,
      0.9624435901641846,
      0.9008561372756958,
      0.8659121990203857,
      0.8976799249649048,
      0.8615590333938599,
      0.8456017971038818,
      0.9011077880859375,
      0.9478154182434082,
      0.9844139814376831,
      0.982634425163269,
      0.9902737736701965,
      0.9820233583450317,
      0.9890083074569702,
      0.9855788350105286,
      0.9883804321289062,
      0.9812677502632141,
      0.947795569896698,
      0.9000253677368164,
      0.9231918454170227,
      0.8971185684204102,
      0.9177241325378418,
      0.9276878833770752,
      0.9333221912384033,
      0.9681216478347778,
      0.9212283492088318,
      0.9414306282997131,
      0.9683268070220947,
      0.9284430742263794,
      0.8796286582946777,
      0.9118164777755737,
      0.931613564491272,
      0.8820033669471741,
      0.8608203530311584,
      0.9079247117042542,
      0.9194437265396118,
      0.8778082728385925,
      0.8744516372680664,
      0.9275420904159546,
      0.9182318449020386,
      0.8935073018074036,
      0.9232093095779419,
      0.9625754356384277,
      0.9416647553443909,
      0.9299345016479492,
      0.9716655015945435,
      0.9843003153800964,
      0.9744798541069031,
      0.9881881475448608,
      0.9987622499465942,
      0.9998089075088501,
      0.9999394416809082,
      0.9999709725379944,
      0.999978244304657,
      0.9999585747718811,
      0.99990314245224,
      0.9991836547851562,
      0.9998514652252197,
      0.9998216032981873,
      0.9997857809066772,
      0.9998957514762878,
      0.9999476671218872,
      0.9999218583106995,
      0.9998984932899475,
      0.9999565482139587,
      0.9999691247940063,
      0.9999191761016846,
      0.9999333024024963,
      0.999966025352478,
      0.9999710917472839,
      0.9999376535415649,
      0.9999417066574097,
      0.9998626708984375,
      0.9999225735664368,
      0.9999350309371948,
      0.9998076558113098,
      0.9994324445724487,
      0.9998623728752136,
      0.999884843826294,
      0.9995599985122681,
      0.9995687007904053,
      0.9998587965965271,
      0.9997751116752625,
      0.9986128211021423,
      0.9995813965797424,
      0.999850869178772,
      0.9995050430297852,
      0.9990510940551758,
      0.9998577237129211,
      0.999803364276886,
      0.999126672744751,
      0.9995447993278503,
      0.999897301197052,
      0.9998705387115479,
      0.999761164188385,
      0.9999337792396545,
      0.9999520778656006,
      0.9999556541442871,
      0.9999615550041199,
      0.9999558329582214,
      0.9999357461929321,
      0.9999585151672363,
      0.999948263168335,
      0.999906599521637,
      0.9998789429664612,
      0.9999681115150452,
      0.9999561309814453,
      0.9999397397041321,
      0.9999209642410278,
      0.9998739957809448,
      0.9998631477355957,
      0.9999173879623413,
      0.9999135136604309,
      0.9998822808265686,
      0.9999053478240967,
      0.9998981952667236,
      0.9999212026596069,
      0.9999715089797974,
      0.9999630451202393,
      0.9997970461845398,
      0.9996983408927917,
      0.997958779335022,
      0.9918844103813171,
      0.9973914623260498,
      0.9995948076248169,
      0.9981793165206909,
      0.9964295029640198,
      0.9995782375335693,
      0.9997221827507019,
      0.9981786608695984,
      0.9984943270683289,
      0.9997140169143677,
      0.9997455477714539,
      0.9999073147773743,
      0.9999397397041321,
      0.9999682307243347,
      0.9999445676803589,
      0.9999469518661499,
      0.9999680519104004,
      0.9999593496322632,
      0.9999028444290161,
      0.9999651908874512,
      0.9999733567237854,
      0.9999433159828186,
      0.999937117099762,
      0.9999632239341736,
      0.9999210834503174
    ],
    [
      0.7145440578460693,
      0.7820908427238464,
      0.7723628878593445,
      0.7332381010055542,
      0.7671504020690918,
      0.8157683610916138,
      0.7815179228782654,
      0.7504203915596008,
      0.799436092376709,
      0.812063992023468,
      0.7584871053695679,
      0.7561911344528198,
      0.811406672000885,
      0.791786253452301,
      0.7476419806480408,
      0.7627261877059937,
      0.8114414215087891,
      0.760735273361206,
      0.7322626113891602,
      0.7727664113044739,
      0.7845916748046875,
      0.7264392375946045,
      0.7263951301574707,
      0.7786394357681274,
      0.7405219674110413,
      0.6968380212783813,
      0.7327815294265747,
      0.7471349239349365,
      0.6856029033660889,
      0.661828339099884,
      0.7243857383728027,
      0.6844695806503296,
      0.5907920598983765,
      0.6405123472213745,
      0.6680280566215515,
      0.6753190755844116,
      0.6643434762954712,
      0.6392286419868469,
      0.6836287975311279,
      0.7468633651733398,
      0.723427414894104,
      0.6982890963554382,
      0.752066969871521,
      0.7866876125335693,
      0.7554872035980225,
      0.7543503046035767,
      0.8114453554153442,
      0.8004159331321716,
      0.785202145576477,
      0.8128421306610107,
      0.8331297636032104,
      0.7987048625946045,
      0.7878539562225342,
      0.8039581775665283,
      0.820733904838562,
      0.7931467294692993,
      0.7900280952453613,
      0.7983417510986328,
      0.7935943007469177,
      0.7819064259529114,
      0.7977092862129211,
      0.7828750610351562,
      0.7801504135131836,
      0.7404041290283203,
      0.7576131224632263,
      0.7316822409629822,
      0.9996967911720276,
      0.9996554851531982,
      0.9995682239532471,
      0.9994513392448425,
      0.9996829628944397,
      0.9994782209396362,
      0.9986457824707031,
      0.9950910806655884,
      0.9590884447097778,
      0.9624998569488525,
      0.9205636978149414,
      0.9149989485740662,
      0.9360758066177368,
      0.9693194031715393,
      0.9779824614524841,
      0.9973103404045105,
      0.9991191625595093,
      0.9997763633728027,
      0.9998610615730286,
      0.9999058842658997,
      0.9998623132705688,
      0.99991375207901,
      0.9999026656150818,
      0.9997497797012329,
      0.9995167255401611,
      0.9975559711456299,
      0.9885761737823486,
      0.9619301557540894,
      0.9406066536903381,
      0.9517912864685059,
      0.9447897672653198,
      0.9617464542388916,
      0.9735472202301025,
      0.9897980690002441,
      0.992645800113678,
      0.9997196197509766,
      0.9997717142105103,
      0.999894917011261,
      0.9998640418052673,
      0.9999127984046936,
      0.999934732913971,
      0.9999575614929199,
      0.9999592304229736,
      0.9999701976776123,
      0.9999392628669739,
      0.9998782277107239,
      0.999891459941864,
      0.999968945980072,
      0.9999808669090271,
      0.9999634623527527,
      0.9995431303977966,
      0.9999467730522156,
      0.9999620318412781,
      0.999971330165863,
      0.9999421238899231,
      0.9998095631599426,
      0.9999285340309143,
      0.9999074339866638,
      0.9999516010284424,
      0.9997199773788452,
      0.9995790123939514,
      0.9999026656150818,
      0.9999638795852661,
      0.9999361038208008,
      0.9999483823776245,
      0.9999629259109497,
      0.9999703168869019,
      0.9999517798423767,
      0.9999659061431885,
      0.9999182224273682,
      0.9999634027481079,
      0.9998971223831177,
      0.9999390840530396,
      0.9999157786369324,
      0.9999460577964783,
      0.9999388456344604,
      0.9998483657836914,
      0.9999247193336487,
      0.9998944997787476,
      0.9995798468589783,
      0.998828113079071,
      0.9993740320205688,
      0.999890148639679,
      0.9998902082443237,
      0.9999619722366333,
      0.9999576210975647,
      0.9999212622642517,
      0.9998761415481567,
      0.998196005821228,
      0.9880663156509399,
      0.968665361404419,
      0.9514464139938354,
      0.9669359922409058,
      0.9760532379150391,
      0.9935061931610107,
      0.9984633326530457,
      0.9998610019683838,
      0.9999208450317383,
      0.9999465346336365,
      0.999970018863678,
      0.999979555606842,
      0.9999534487724304,
      0.9999341368675232,
      0.9997488856315613,
      0.9965286254882812,
      0.9968495965003967,
      0.9908089637756348,
      0.9986439943313599,
      0.9998638033866882,
      0.9999334812164307,
      0.999918520450592,
      0.9998748302459717,
      0.9998422861099243,
      0.9995027780532837,
      0.996839702129364,
      0.9876756072044373,
      0.9783322215080261,
      0.9782871603965759,
      0.9506545662879944,
      0.9634237289428711,
      0.9917854070663452,
      0.9983697533607483,
      0.9907892942428589,
      0.9964375495910645,
      0.9738637804985046,
      0.9998987913131714,
      0.9999099373817444,
      0.9998822212219238,
      0.9999555349349976,
      0.9999294877052307,
      0.9998812675476074,
      0.9999121427536011,
      0.9998949766159058,
      0.9999330639839172,
      0.9998744130134583,
      0.9997355341911316,
      0.9991392493247986,
      0.9946324229240417,
      0.9669762253761292,
      0.905968189239502,
      0.870774507522583,
      0.9018758535385132,
      0.8659707903862,
      0.8503185510635376,
      0.9038945436477661,
      0.9498869180679321,
      0.9855114221572876,
      0.9837194681167603,
      0.9910327792167664,
      0.9838687181472778,
      0.9900919795036316,
      0.9873920679092407,
      0.9900960326194763,
      0.9840846061706543,
      0.9517946243286133,
      0.9052335619926453,
      0.9276977181434631,
      0.901012659072876,
      0.9210080504417419,
      0.9306912422180176,
      0.9356017708778381,
      0.9696611762046814,
      0.9239308834075928,
      0.9432762861251831,
      0.96998131275177,
      0.9306605458259583,
      0.8835572600364685,
      0.9145333766937256,
      0.9336725473403931,
      0.88518226146698,
      0.8639781475067139,
      0.9107147455215454,
      0.9218748211860657,
      0.8811807632446289,
      0.8774454593658447,
      0.9298015832901001,
      0.9205759763717651,
      0.8968127369880676,
      0.9257394075393677,
      0.9642935991287231,
      0.9438825249671936,
      0.9326353073120117,
      0.9728802442550659,
      0.9851905107498169,
      0.9759542942047119,
      0.9890053272247314,
      0.9988866448402405,
      0.9998271465301514,
      0.9999423027038574,
      0.999971866607666,
      0.99997878074646,
      0.9999586939811707,
      0.9999032020568848,
      0.9991843104362488,
      0.9998496174812317,
      0.9998183250427246,
      0.9997815489768982,
      0.9999024271965027,
      0.9999479055404663,
      0.9999218583106995,
      0.9998995065689087,
      0.9999575614929199,
      0.9999698400497437,
      0.9999209046363831,
      0.9999355673789978,
      0.9999684691429138,
      0.9999726414680481,
      0.9999403953552246,
      0.999946117401123,
      0.9998751878738403,
      0.9999269247055054,
      0.9999378323554993,
      0.9998158812522888,
      0.9992250204086304,
      0.9998655915260315,
      0.999896228313446,
      0.9996077418327332,
      0.9996063113212585,
      0.9998693466186523,
      0.9997954964637756,
      0.9987388849258423,
      0.9996287822723389,
      0.9998579621315002,
      0.9995567798614502,
      0.999134361743927,
      0.9998694062232971,
      0.9998176693916321,
      0.9992262125015259,
      0.9995883107185364,
      0.9999037981033325,
      0.9998824000358582,
      0.9997943043708801,
      0.999939501285553,
      0.9999535083770752,
      0.9999579191207886,
      0.999965250492096,
      0.9999568462371826,
      0.9999358057975769,
      0.9999596476554871,
      0.999949038028717,
      0.999906599521637,
      0.9998759031295776,
      0.9999685287475586,
      0.9999574422836304,
      0.9999402165412903,
      0.9999229311943054,
      0.9998804926872253,
      0.9998695850372314,
      0.9999252557754517,
      0.9999232292175293,
      0.9998986124992371,
      0.9999145865440369,
      0.9999074935913086,
      0.9999272227287292,
      0.9999726414680481,
      0.9999650716781616,
      0.9998206496238708,
      0.9997527003288269,
      0.9984243512153625,
      0.9932364821434021,
      0.9980688095092773,
      0.9996802806854248,
      0.9985334277153015,
      0.9971499443054199,
      0.9996666312217712,
      0.999772846698761,
      0.9984946846961975,
      0.9987884759902954,
      0.999752938747406,
      0.999779999256134,
      0.9999157190322876,
      0.9999420642852783,
      0.9999691247940063,
      0.9999452233314514,
      0.9999483823776245,
      0.9999694228172302,
      0.9999596476554871,
      0.9999037981033325,
      0.9999657869338989,
      0.9999740719795227,
      0.9999439120292664,
      0.9999377131462097,
      0.9999638795852661,
      0.9999223947525024
    ],
    [
      0.7222450375556946,
      0.7923867702484131,
      0.780890166759491,
      0.7412604689598083,
      0.776107907295227,
      0.8224361538887024,
      0.7888628244400024,
      0.7596895098686218,
      0.8064898252487183,
      0.8177546858787537,
      0.765381395816803,
      0.7639787197113037,
      0.817857027053833,
      0.7978240251541138,
      0.7549888491630554,
      0.7708547711372375,
      0.8173763751983643,
      0.7674052119255066,
      0.7381982803344727,
      0.7799559831619263,
      0.7912315726280212,
      0.7322654724121094,
      0.7333353161811829,
      0.785487174987793,
      0.7471683025360107,
      0.7048514485359192,
      0.7414578795433044,
      0.7540707588195801,
      0.6964011788368225,
      0.6740381121635437,
      0.7320411801338196,
      0.6981874704360962,
      0.6095025539398193,
      0.6590750813484192,
      0.7023501396179199,
      0.7187961339950562,
      0.6985039114952087,
      0.6744711995124817,
      0.706788182258606,
      0.761431872844696,
      0.7391514778137207,
      0.7166826725006104,
      0.7631208300590515,
      0.7964028120040894,
      0.7672595381736755,
      0.7632577419281006,
      0.8177144527435303,
      0.808181881904602,
      0.793109118938446,
      0.8193782567977905,
      0.8384150266647339,
      0.8055848479270935,
      0.7953161001205444,
      0.8113269805908203,
      0.8265112638473511,
      0.7999866008758545,
      0.7982564568519592,
      0.8062156438827515,
      0.7994780540466309,
      0.7888439893722534,
      0.8076398968696594,
      0.789976954460144,
      0.7876045107841492,
      0.7488851547241211,
      0.767657995223999,
      0.7398716807365417,
      0.9997254610061646,
      0.99970942735672,
      0.9996359944343567,
      0.9995130300521851,
      0.999736487865448,
      0.9995377659797668,
      0.9988090991973877,
      0.9954599738121033,
      0.9611326456069946,
      0.9648075103759766,
      0.9238628149032593,
      0.9188405275344849,
      0.938504695892334,
      0.9706592559814453,
      0.978858232498169,
      0.9974498748779297,
      0.9991998672485352,
      0.9997901916503906,
      0.9998688101768494,
      0.9999085664749146,
      0.9998640418052673,
      0.9999164342880249,
      0.999906599521637,
      0.9997671842575073,
      0.999565601348877,
      0.9977588057518005,
      0.9893733263015747,
      0.9638562202453613,
      0.9430586099624634,
      0.9541457891464233,
      0.9469938278198242,
      0.9633806347846985,
      0.9749236106872559,
      0.9903652667999268,
      0.993060827255249,
      0.9997498393058777,
      0.9997942447662354,
      0.9998994469642639,
      0.9998660087585449,
      0.9999140501022339,
      0.9999353289604187,
      0.9999576807022095,
      0.9999597072601318,
      0.9999706149101257,
      0.9999408721923828,
      0.9998829960823059,
      0.9998943209648132,
      0.9999694228172302,
      0.9999809861183167,
      0.999963641166687,
      0.9995483756065369,
      0.9999476671218872,
      0.9999617338180542,
      0.9999716877937317,
      0.9999421238899231,
      0.9998121857643127,
      0.999930202960968,
      0.9999083876609802,
      0.9999523162841797,
      0.9997223615646362,
      0.9995843768119812,
      0.9999040961265564,
      0.9999642968177795,
      0.9999365210533142,
      0.9999492168426514,
      0.9999632239341736,
      0.9999704957008362,
      0.9999518394470215,
      0.999966025352478,
      0.9999179244041443,
      0.9999632835388184,
      0.9998968839645386,
      0.9999393224716187,
      0.9999161958694458,
      0.9999460577964783,
      0.9999393820762634,
      0.9998494386672974,
      0.9999260902404785,
      0.999897837638855,
      0.9995895624160767,
      0.9988909959793091,
      0.9993917346000671,
      0.9998900890350342,
      0.9998900294303894,
      0.9999619126319885,
      0.9999577403068542,
      0.9999210238456726,
      0.9998686909675598,
      0.9974355101585388,
      0.9879436492919922,
      0.9695842266082764,
      0.9541981220245361,
      0.9688972234725952,
      0.9774076342582703,
      0.9939464330673218,
      0.9985613822937012,
      0.9998700618743896,
      0.99992436170578,
      0.9999479055404663,
      0.999970555305481,
      0.9999798536300659,
      0.9999542832374573,
      0.9999356269836426,
      0.9997617602348328,
      0.9966544508934021,
      0.9969374537467957,
      0.9911811351776123,
      0.9987354874610901,
      0.9998728632926941,
      0.9999371767044067,
      0.9999203681945801,
      0.9998791217803955,
      0.9998489022254944,
      0.999535083770752,
      0.9970546960830688,
      0.9882888793945312,
      0.9794749021530151,
      0.9795653223991394,
      0.9530491828918457,
      0.9651291370391846,
      0.9924464821815491,
      0.998521089553833,
      0.9914510250091553,
      0.9968709945678711,
      0.9756658673286438,
      0.9999001026153564,
      0.9999106526374817,
      0.9998856782913208,
      0.9999569058418274,
      0.9999349117279053,
      0.9998932480812073,
      0.9999204277992249,
      0.9998992085456848,
      0.9999359846115112,
      0.9998875260353088,
      0.9997645020484924,
      0.9992883205413818,
      0.9954232573509216,
      0.970205545425415,
      0.9105190634727478,
      0.8752840757369995,
      0.9055032730102539,
      0.8703262805938721,
      0.8554111123085022,
      0.9070075750350952,
      0.952152669429779,
      0.9865944981575012,
      0.9846726059913635,
      0.9918358325958252,
      0.9854904413223267,
      0.9908055663108826,
      0.9885051846504211,
      0.9915543794631958,
      0.9876536130905151,
      0.9559342861175537,
      0.9098924398422241,
      0.9314281940460205,
      0.9050602912902832,
      0.923821747303009,
      0.9329935312271118,
      0.9375832676887512,
      0.9710264205932617,
      0.9266201257705688,
      0.9452767372131348,
      0.9730278253555298,
      0.9331379532814026,
      0.8881242275238037,
      0.917761504650116,
      0.9362087249755859,
      0.8889928460121155,
      0.8679975271224976,
      0.9134730100631714,
      0.9250721335411072,
      0.8853408098220825,
      0.8810131549835205,
      0.9323015213012695,
      0.9233822822570801,
      0.9005333781242371,
      0.9281765222549438,
      0.9659881591796875,
      0.9466762542724609,
      0.9352275133132935,
      0.9739112854003906,
      0.9859099984169006,
      0.9771044254302979,
      0.9894963502883911,
      0.9989655017852783,
      0.9998394250869751,
      0.9999445080757141,
      0.9999724626541138,
      0.9999786019325256,
      0.9999589323997498,
      0.9999039173126221,
      0.9991828799247742,
      0.999849259853363,
      0.9998170137405396,
      0.9997808933258057,
      0.9999028444290161,
      0.9999479055404663,
      0.9999220967292786,
      0.9999005198478699,
      0.9999583959579468,
      0.9999704360961914,
      0.9999220371246338,
      0.9999369978904724,
      0.9999700784683228,
      0.9999738931655884,
      0.9999425411224365,
      0.9999498128890991,
      0.9998882412910461,
      0.999932587146759,
      0.9999414682388306,
      0.9998345375061035,
      0.9993010759353638,
      0.9998762607574463,
      0.9999037981033325,
      0.9996604323387146,
      0.9996572732925415,
      0.9998903870582581,
      0.9998171925544739,
      0.9988788962364197,
      0.999677300453186,
      0.9998690485954285,
      0.9996225833892822,
      0.9992321133613586,
      0.9998825192451477,
      0.9998344779014587,
      0.9993343949317932,
      0.9996302127838135,
      0.999910831451416,
      0.9998921751976013,
      0.9998199939727783,
      0.9999437928199768,
      0.999954879283905,
      0.9999603629112244,
      0.9999676942825317,
      0.9999570846557617,
      0.9999356865882874,
      0.99996018409729,
      0.9999494552612305,
      0.9999067187309265,
      0.9998770952224731,
      0.9999686479568481,
      0.9999588131904602,
      0.9999433159828186,
      0.9999252557754517,
      0.9998871684074402,
      0.9998741745948792,
      0.9999300241470337,
      0.9999299645423889,
      0.9999080300331116,
      0.9999202489852905,
      0.9999141097068787,
      0.9999316930770874,
      0.9999735355377197,
      0.9999666810035706,
      0.9998385906219482,
      0.9997897744178772,
      0.9987496137619019,
      0.9942163228988647,
      0.9985240697860718,
      0.999737560749054,
      0.9987584948539734,
      0.9976180791854858,
      0.9997222423553467,
      0.9998053312301636,
      0.9987394213676453,
      0.9989941716194153,
      0.9997811317443848,
      0.9997975826263428,
      0.9999211430549622,
      0.9999436736106873,
      0.9999697208404541,
      0.9999455213546753,
      0.99994957447052,
      0.9999702572822571,
      0.9999598264694214,
      0.9999041557312012,
      0.999966025352478,
      0.9999744296073914,
      0.9999439716339111,
      0.9999377727508545,
      0.99996417760849,
      0.9999229311943054
    ],
    [
      0.7274691462516785,
      0.8024803996086121,
      0.7893335223197937,
      0.7523381114006042,
      0.7878283858299255,
      0.8293696641921997,
      0.7968897819519043,
      0.7716357707977295,
      0.8149416446685791,
      0.8231498003005981,
      0.7722036838531494,
      0.7729295492172241,
      0.8241546154022217,
      0.8046685457229614,
      0.763543963432312,
      0.7802412509918213,
      0.8241090178489685,
      0.7749752998352051,
      0.7462724447250366,
      0.7893787622451782,
      0.801118016242981,
      0.741823673248291,
      0.7430036067962646,
      0.7993841171264648,
      0.7625643014907837,
      0.719943642616272,
      0.7555575966835022,
      0.7730067372322083,
      0.7225507497787476,
      0.6893085241317749,
      0.7396717071533203,
      0.7268185615539551,
      0.6365566849708557,
      0.6545774340629578,
      0.7408256530761719,
      0.7678972482681274,
      0.7493813633918762,
      0.7284280061721802,
      0.7435684204101562,
      0.7905019521713257,
      0.7654075026512146,
      0.7519817352294922,
      0.7864454388618469,
      0.81343674659729,
      0.7848507165908813,
      0.7797867059707642,
      0.8281350135803223,
      0.8183548450469971,
      0.8041109442710876,
      0.8294092416763306,
      0.8459337949752808,
      0.8151955008506775,
      0.8057137727737427,
      0.8203812837600708,
      0.834247887134552,
      0.8087764978408813,
      0.8083062767982483,
      0.8154354095458984,
      0.8068475127220154,
      0.7970605492591858,
      0.819115400314331,
      0.7968853712081909,
      0.7966160178184509,
      0.7588320374488831,
      0.7764449715614319,
      0.74781334400177,
      0.9997696876525879,
      0.9997861385345459,
      0.9997361898422241,
      0.9996160864830017,
      0.9998114705085754,
      0.999618411064148,
      0.9989844560623169,
      0.9954242706298828,
      0.9636653065681458,
      0.9677655696868896,
      0.9285249710083008,
      0.9233235120773315,
      0.9416448473930359,
      0.9718606472015381,
      0.9789000749588013,
      0.9969632625579834,
      0.9992460012435913,
      0.9998025894165039,
      0.9998751282691956,
      0.9999099373817444,
      0.9998642206192017,
      0.9999182820320129,
      0.999909520149231,
      0.9997801184654236,
      0.999600887298584,
      0.9978987574577332,
      0.9899618625640869,
      0.9658465385437012,
      0.9457347989082336,
      0.9565834403038025,
      0.9492102861404419,
      0.9648556709289551,
      0.9761331081390381,
      0.9908369183540344,
      0.9934472441673279,
      0.9997711181640625,
      0.9998083710670471,
      0.9999043345451355,
      0.9998697638511658,
      0.9999154806137085,
      0.9999362230300903,
      0.9999578595161438,
      0.99996018409729,
      0.9999710917472839,
      0.9999425411224365,
      0.9998893141746521,
      0.9998961687088013,
      0.9999696016311646,
      0.999981164932251,
      0.9999635815620422,
      0.9995501637458801,
      0.999947726726532,
      0.9999619126319885,
      0.9999716281890869,
      0.999941349029541,
      0.9998090267181396,
      0.9999284744262695,
      0.9999068975448608,
      0.9999520778656006,
      0.999721884727478,
      0.9995840191841125,
      0.9999041557312012,
      0.9999642372131348,
      0.9999359846115112,
      0.9999494552612305,
      0.9999631643295288,
      0.9999703764915466,
      0.9999517202377319,
      0.9999657273292542,
      0.9999171495437622,
      0.9999629855155945,
      0.9998966455459595,
      0.9999394416809082,
      0.9999163150787354,
      0.9999462366104126,
      0.9999398589134216,
      0.9998503923416138,
      0.9999274611473083,
      0.9999009370803833,
      0.9996037483215332,
      0.9989721179008484,
      0.9994187355041504,
      0.9998934864997864,
      0.9998912811279297,
      0.999961793422699,
      0.999957799911499,
      0.999922513961792,
      0.9998738169670105,
      0.9975203275680542,
      0.9883112907409668,
      0.9707657098770142,
      0.956629753112793,
      0.9707382917404175,
      0.9786015152931213,
      0.9942525029182434,
      0.9986308217048645,
      0.9998766779899597,
      0.999926745891571,
      0.9999484419822693,
      0.9999710321426392,
      0.9999798536300659,
      0.999955415725708,
      0.9999370574951172,
      0.9997717142105103,
      0.9967882633209229,
      0.9970294237136841,
      0.9914793372154236,
      0.9987996220588684,
      0.9998799562454224,
      0.9999395608901978,
      0.9999216794967651,
      0.9998824596405029,
      0.9998539686203003,
      0.9995627403259277,
      0.9972619414329529,
      0.9886669516563416,
      0.9805572628974915,
      0.9809389114379883,
      0.955496609210968,
      0.9670271873474121,
      0.9931448698043823,
      0.9986566305160522,
      0.9920853972434998,
      0.9972325563430786,
      0.9777158498764038,
      0.999900758266449,
      0.9999104142189026,
      0.9998875260353088,
      0.9999576807022095,
      0.9999392032623291,
      0.9999057650566101,
      0.9999284744262695,
      0.99990314245224,
      0.9999393820762634,
      0.9999026656150818,
      0.9997982382774353,
      0.9994505643844604,
      0.9961141347885132,
      0.9731165170669556,
      0.9177582859992981,
      0.8839083909988403,
      0.9108743071556091,
      0.876682698726654,
      0.8617686629295349,
      0.9110721349716187,
      0.9559541344642639,
      0.9877340197563171,
      0.9860444068908691,
      0.9931173920631409,
      0.9883883595466614,
      0.9923670291900635,
      0.9903450608253479,
      0.9935029745101929,
      0.991607666015625,
      0.9612790942192078,
      0.9168491363525391,
      0.9371742010116577,
      0.9119131565093994,
      0.928305983543396,
      0.9373400211334229,
      0.9401000738143921,
      0.9724676609039307,
      0.9296224117279053,
      0.9478535056114197,
      0.9747166037559509,
      0.9358528852462769,
      0.8934439420700073,
      0.9216947555541992,
      0.939761757850647,
      0.893110990524292,
      0.8728544116020203,
      0.9177266359329224,
      0.9282689094543457,
      0.8897714614868164,
      0.8851791024208069,
      0.9351147413253784,
      0.9264228343963623,
      0.9048640727996826,
      0.9311078786849976,
      0.9677484035491943,
      0.9494484663009644,
      0.9380601048469543,
      0.9752016067504883,
      0.986725926399231,
      0.978218138217926,
      0.9898494482040405,
      0.9990068674087524,
      0.9998453855514526,
      0.999945878982544,
      0.9999730587005615,
      0.9999786019325256,
      0.9999589323997498,
      0.9999041557312012,
      0.9991786479949951,
      0.9998481869697571,
      0.9998155236244202,
      0.9997799396514893,
      0.9999029636383057,
      0.999947726726532,
      0.9999220371246338,
      0.9999013543128967,
      0.9999591112136841,
      0.9999709725379944,
      0.9999229311943054,
      0.9999382495880127,
      0.9999715685844421,
      0.9999750256538391,
      0.9999442100524902,
      0.999953031539917,
      0.9998994469642639,
      0.9999365210533142,
      0.9999449253082275,
      0.9998530745506287,
      0.9993727207183838,
      0.9998857975006104,
      0.9999109506607056,
      0.9997079968452454,
      0.9996992349624634,
      0.9998931884765625,
      0.9998342394828796,
      0.999016284942627,
      0.9997208714485168,
      0.9998770952224731,
      0.9996718168258667,
      0.9993210434913635,
      0.9998931288719177,
      0.9998486042022705,
      0.9994268417358398,
      0.9996667504310608,
      0.9999155402183533,
      0.9999004006385803,
      0.9998435378074646,
      0.9999482035636902,
      0.9999561309814453,
      0.9999622702598572,
      0.9999702572822571,
      0.9999578595161438,
      0.9999355673789978,
      0.9999607801437378,
      0.9999502301216125,
      0.9999066591262817,
      0.9998773336410522,
      0.9999690055847168,
      0.9999609589576721,
      0.9999465346336365,
      0.999927818775177,
      0.9998923540115356,
      0.9998804330825806,
      0.999937117099762,
      0.9999397993087769,
      0.9999240636825562,
      0.9999306201934814,
      0.9999257922172546,
      0.9999392628669739,
      0.9999749064445496,
      0.9999691843986511,
      0.9998621344566345,
      0.9998339414596558,
      0.9990546703338623,
      0.995405375957489,
      0.9988759160041809,
      0.9997910261154175,
      0.9990544319152832,
      0.9980202317237854,
      0.9997707605361938,
      0.9998376369476318,
      0.9989401698112488,
      0.9991742372512817,
      0.9998078346252441,
      0.9998157024383545,
      0.9999269247055054,
      0.9999452233314514,
      0.9999704360961914,
      0.9999459385871887,
      0.9999508261680603,
      0.9999714493751526,
      0.9999600052833557,
      0.9999048709869385,
      0.9999664425849915,
      0.99997478723526,
      0.9999442100524902,
      0.9999380707740784,
      0.9999644756317139,
      0.9999229907989502
    ],
    [
      0.7376869916915894,
      0.8144699931144714,
      0.7979731559753418,
      0.7660638093948364,
      0.8030916452407837,
      0.8365615606307983,
      0.8051618933677673,
      0.7851216197013855,
      0.8249039053916931,
      0.828504204750061,
      0.7793164849281311,
      0.7842364311218262,
      0.8316394090652466,
      0.8116430044174194,
      0.7738456130027771,
      0.790122926235199,
      0.8312923908233643,
      0.7848687171936035,
      0.7575514316558838,
      0.7995622158050537,
      0.8103769421577454,
      0.7531956434249878,
      0.7586445808410645,
      0.8143768310546875,
      0.7798011898994446,
      0.7405920028686523,
      0.772623598575592,
      0.7912918925285339,
      0.7513009309768677,
      0.712211012840271,
      0.7532122135162354,
      0.7571601867675781,
      0.6783385276794434,
      0.6942721009254456,
      0.7830830216407776,
      0.800218939781189,
      0.7886688113212585,
      0.762936532497406,
      0.7732039093971252,
      0.818250298500061,
      0.7904452085494995,
      0.7793805003166199,
      0.8049202561378479,
      0.8291124105453491,
      0.800743579864502,
      0.7960392832756042,
      0.8390229940414429,
      0.8276581764221191,
      0.8134542107582092,
      0.8390860557556152,
      0.8531324863433838,
      0.824887752532959,
      0.8158736228942871,
      0.8288580775260925,
      0.8420493602752686,
      0.8177490830421448,
      0.8173461556434631,
      0.8241399526596069,
      0.8141674399375916,
      0.8039875030517578,
      0.8290903568267822,
      0.8039320707321167,
      0.8051472902297974,
      0.7670261859893799,
      0.7808864116668701,
      0.7533093690872192,
      0.9998003244400024,
      0.9998330473899841,
      0.9997981190681458,
      0.9996823668479919,
      0.9998527765274048,
      0.9996809363365173,
      0.9991146326065063,
      0.9959477782249451,
      0.9655690789222717,
      0.9697039723396301,
      0.9321728348731995,
      0.9286027550697327,
      0.9447494149208069,
      0.9733095169067383,
      0.980398952960968,
      0.9978326559066772,
      0.9993710517883301,
      0.9998182058334351,
      0.9998809695243835,
      0.9999111294746399,
      0.9998642802238464,
      0.9999198317527771,
      0.9999136328697205,
      0.9998008608818054,
      0.999647319316864,
      0.9981008172035217,
      0.9906265735626221,
      0.9678174257278442,
      0.9483565092086792,
      0.958951473236084,
      0.9515321850776672,
      0.9662070274353027,
      0.976887583732605,
      0.9911077618598938,
      0.9926255345344543,
      0.9997840523719788,
      0.999817430973053,
      0.9999082088470459,
      0.9998732209205627,
      0.9999167323112488,
      0.9999368190765381,
      0.9999581575393677,
      0.9999605417251587,
      0.9999713897705078,
      0.9999433755874634,
      0.9998912811279297,
      0.9998977780342102,
      0.9999697804450989,
      0.9999812245368958,
      0.9999638199806213,
      0.9995552897453308,
      0.999948263168335,
      0.999962329864502,
      0.9999718070030212,
      0.9999417662620544,
      0.999811589717865,
      0.9999300241470337,
      0.9999076724052429,
      0.9999525547027588,
      0.9997234344482422,
      0.9995880126953125,
      0.9999055862426758,
      0.9999646544456482,
      0.9999363422393799,
      0.9999498724937439,
      0.9999634027481079,
      0.9999706149101257,
      0.9999518990516663,
      0.9999656081199646,
      0.9999167919158936,
      0.9999628067016602,
      0.9998961687088013,
      0.999939501285553,
      0.999916672706604,
      0.999946653842926,
      0.9999403357505798,
      0.9998515248298645,
      0.9999284148216248,
      0.99990314245224,
      0.9996116161346436,
      0.999019205570221,
      0.9994306564331055,
      0.9998953938484192,
      0.9998920559883118,
      0.9999619126319885,
      0.9999580383300781,
      0.9999237656593323,
      0.9998774528503418,
      0.9975655674934387,
      0.9875961542129517,
      0.9714128971099854,
      0.9586237668991089,
      0.972076416015625,
      0.978533923625946,
      0.9944151639938354,
      0.9986745715141296,
      0.9998810291290283,
      0.9999291300773621,
      0.9999492764472961,
      0.9999714493751526,
      0.9999799728393555,
      0.9999558329582214,
      0.999937117099762,
      0.9997702240943909,
      0.9968204498291016,
      0.9970459938049316,
      0.991632342338562,
      0.9988353252410889,
      0.9998849630355835,
      0.9999414086341858,
      0.9999226331710815,
      0.9998844861984253,
      0.9998566508293152,
      0.9995732307434082,
      0.9974063038825989,
      0.9893043041229248,
      0.9815688133239746,
      0.9822954535484314,
      0.9577925205230713,
      0.9688801169395447,
      0.9936976432800293,
      0.9987572431564331,
      0.9926697611808777,
      0.9975279569625854,
      0.9782219529151917,
      0.9999006390571594,
      0.9999105334281921,
      0.9998899102210999,
      0.9999585747718811,
      0.9999426603317261,
      0.9999151825904846,
      0.9999339580535889,
      0.999905526638031,
      0.9999414682388306,
      0.9999126195907593,
      0.9998196363449097,
      0.9995394945144653,
      0.996600866317749,
      0.975852370262146,
      0.9223284721374512,
      0.8903653025627136,
      0.9152085781097412,
      0.88239586353302,
      0.8675249814987183,
      0.9148035049438477,
      0.9580938816070557,
      0.9885168671607971,
      0.9864571690559387,
      0.9939454793930054,
      0.9898618459701538,
      0.9934473037719727,
      0.9916066527366638,
      0.9952859282493591,
      0.9944306015968323,
      0.9667209386825562,
      0.9243037104606628,
      0.9421907067298889,
      0.917685329914093,
      0.9316279888153076,
      0.9397162199020386,
      0.9424077272415161,
      0.9739866256713867,
      0.9327881932258606,
      0.9513517022132874,
      0.9764962792396545,
      0.938156247138977,
      0.8994525671005249,
      0.925904393196106,
      0.9432168006896973,
      0.8974183797836304,
      0.8780875205993652,
      0.9210889935493469,
      0.9313252568244934,
      0.8942219018936157,
      0.888791561126709,
      0.9375243186950684,
      0.9291597604751587,
      0.908827543258667,
      0.933718204498291,
      0.9690791368484497,
      0.9517130255699158,
      0.9402620196342468,
      0.9761694669723511,
      0.9872686862945557,
      0.9789858460426331,
      0.9900321960449219,
      0.9990063905715942,
      0.9998440742492676,
      0.9999462366104126,
      0.9999732971191406,
      0.9999788403511047,
      0.999958872795105,
      0.999904453754425,
      0.9991719722747803,
      0.999846875667572,
      0.9998133778572083,
      0.9997779130935669,
      0.9998955130577087,
      0.9999476671218872,
      0.9999218583106995,
      0.9999014139175415,
      0.9999593496322632,
      0.9999712705612183,
      0.9999231696128845,
      0.9999389052391052,
      0.9999727010726929,
      0.9999757409095764,
      0.9999452829360962,
      0.999955415725708,
      0.9999077320098877,
      0.9999398589134216,
      0.9999475479125977,
      0.9998675584793091,
      0.9994301795959473,
      0.999893307685852,
      0.9999166131019592,
      0.999745786190033,
      0.9997343420982361,
      0.999902069568634,
      0.9998484253883362,
      0.9991248846054077,
      0.9997516870498657,
      0.9998897910118103,
      0.999710738658905,
      0.9993936419487,
      0.9999033212661743,
      0.9998624920845032,
      0.9995095729827881,
      0.999703049659729,
      0.9999209046363831,
      0.999907910823822,
      0.9998650550842285,
      0.9999516010284424,
      0.9999565482139587,
      0.9999633431434631,
      0.9999720454216003,
      0.999957799911499,
      0.9999351501464844,
      0.9999611973762512,
      0.9999504685401917,
      0.9999061226844788,
      0.9998769164085388,
      0.9999691247940063,
      0.9999618530273438,
      0.9999476075172424,
      0.9999296069145203,
      0.9998987913131714,
      0.999884843826294,
      0.9999414086341858,
      0.9999457597732544,
      0.9999336004257202,
      0.9999365210533142,
      0.9999328255653381,
      0.9999440908432007,
      0.9999756813049316,
      0.9999706149101257,
      0.9998801350593567,
      0.999865710735321,
      0.9992791414260864,
      0.9966073036193848,
      0.9991511702537537,
      0.9998295903205872,
      0.9992473721504211,
      0.9983662366867065,
      0.9998025894165039,
      0.9998588562011719,
      0.9991204142570496,
      0.9993067979812622,
      0.9998273253440857,
      0.9998290538787842,
      0.9999309182167053,
      0.9999465346336365,
      0.9999709129333496,
      0.9999464154243469,
      0.9999518990516663,
      0.999972403049469,
      0.99996018409729,
      0.9999052882194519,
      0.9999666810035706,
      0.9999750852584839,
      0.9999442100524902,
      0.9999377727508545,
      0.9999645352363586,
      0.999923050403595
    ],
    [
      0.7442272305488586,
      0.8227965831756592,
      0.807243287563324,
      0.7786275148391724,
      0.8132479190826416,
      0.8431470990180969,
      0.8123114705085754,
      0.7960973978042603,
      0.8328067064285278,
      0.8346327543258667,
      0.7873964309692383,
      0.7952787280082703,
      0.8396604061126709,
      0.8186783194541931,
      0.7852358818054199,
      0.802271842956543,
      0.8398438692092896,
      0.795017659664154,
      0.7730298042297363,
      0.8117007613182068,
      0.8169857859611511,
      0.7660452127456665,
      0.778266191482544,
      0.828555703163147,
      0.7961330413818359,
      0.7652674317359924,
      0.7961649894714355,
      0.8127927780151367,
      0.7706011533737183,
      0.749704122543335,
      0.7832075953483582,
      0.7845150232315063,
      0.7572464942932129,
      0.7641868591308594,
      0.8345268964767456,
      0.8408157229423523,
      0.8410586714744568,
      0.8115755319595337,
      0.812272310256958,
      0.8515871167182922,
      0.8187372088432312,
      0.8025628924369812,
      0.8245057463645935,
      0.8464614152908325,
      0.8189294338226318,
      0.8136566877365112,
      0.8513299226760864,
      0.8396396636962891,
      0.8257484436035156,
      0.8503576517105103,
      0.8631497025489807,
      0.8368805050849915,
      0.8277841806411743,
      0.8411986827850342,
      0.8513148427009583,
      0.8282842636108398,
      0.8299984931945801,
      0.8353463411331177,
      0.8239718675613403,
      0.8158729076385498,
      0.8441944718360901,
      0.8138862252235413,
      0.8140766024589539,
      0.7777060270309448,
      0.7905282974243164,
      0.7605156898498535,
      0.9998180866241455,
      0.9998697638511658,
      0.9998401999473572,
      0.999725878238678,
      0.9998799562454224,
      0.9997487664222717,
      0.9992327690124512,
      0.9965194463729858,
      0.9681377410888672,
      0.9724391102790833,
      0.9375334978103638,
      0.9350556135177612,
      0.9501243829727173,
      0.9753221869468689,
      0.981087863445282,
      0.9975020885467529,
      0.9994274973869324,
      0.9998317956924438,
      0.9998888969421387,
      0.9999133348464966,
      0.9998654723167419,
      0.9999220371246338,
      0.9999173283576965,
      0.9998139142990112,
      0.9996867775917053,
      0.9983516931533813,
      0.9915822744369507,
      0.9712204933166504,
      0.9527404308319092,
      0.962762713432312,
      0.9565441608428955,
      0.9689451456069946,
      0.9786580801010132,
      0.9918516278266907,
      0.9931430220603943,
      0.999803900718689,
      0.9998294115066528,
      0.9999128580093384,
      0.999876856803894,
      0.9999181628227234,
      0.9999378323554993,
      0.9999585151672363,
      0.9999611377716064,
      0.9999716877937317,
      0.9999443292617798,
      0.9998941421508789,
      0.9998986124992371,
      0.9999699592590332,
      0.9999813437461853,
      0.9999639987945557,
      0.9995543956756592,
      0.9999483823776245,
      0.999962568283081,
      0.9999720454216003,
      0.9999417662620544,
      0.9998088479042053,
      0.9999282956123352,
      0.9999062418937683,
      0.9999523162841797,
      0.999722957611084,
      0.999584436416626,
      0.9999052286148071,
      0.9999644160270691,
      0.9999357461929321,
      0.9999499917030334,
      0.9999634027481079,
      0.999970555305481,
      0.9999518394470215,
      0.9999655485153198,
      0.9999166131019592,
      0.9999628067016602,
      0.9998964071273804,
      0.999940037727356,
      0.9999173283576965,
      0.9999470114707947,
      0.9999410510063171,
      0.9998530149459839,
      0.9999296069145203,
      0.9999054074287415,
      0.9996246695518494,
      0.9990618824958801,
      0.9994532465934753,
      0.9998981952667236,
      0.9998932480812073,
      0.9999619722366333,
      0.9999582767486572,
      0.9999249577522278,
      0.9998822212219238,
      0.9976967573165894,
      0.9888315796852112,
      0.9730854630470276,
      0.9615166783332825,
      0.974090576171875,
      0.9795296788215637,
      0.9948195815086365,
      0.9987695813179016,
      0.9998882412910461,
      0.9999319911003113,
      0.9999504089355469,
      0.9999721050262451,
      0.9999801516532898,
      0.9999566674232483,
      0.9999381899833679,
      0.9997802972793579,
      0.9969567060470581,
      0.9971779584884644,
      0.9920295476913452,
      0.9989016056060791,
      0.999891996383667,
      0.9999442100524902,
      0.9999246597290039,
      0.9998891353607178,
      0.9998621940612793,
      0.9996163845062256,
      0.9976567029953003,
      0.9901701807975769,
      0.9832521677017212,
      0.9843895435333252,
      0.9611408710479736,
      0.9717997908592224,
      0.9944754838943481,
      0.9989033937454224,
      0.9936646223068237,
      0.997965395450592,
      0.9812293648719788,
      0.9999027848243713,
      0.9999109506607056,
      0.99989253282547,
      0.9999592304229736,
      0.9999462366104126,
      0.9999246597290039,
      0.9999403357505798,
      0.9999080896377563,
      0.9999433755874634,
      0.9999219179153442,
      0.9998406767845154,
      0.9996300339698792,
      0.997205376625061,
      0.9780310392379761,
      0.9283363819122314,
      0.8988136649131775,
      0.9201607704162598,
      0.8909477591514587,
      0.8753455281257629,
      0.9195501804351807,
      0.9612979888916016,
      0.9894607663154602,
      0.9870604872703552,
      0.9943320751190186,
      0.9902985692024231,
      0.9940230846405029,
      0.993240475654602,
      0.996586799621582,
      0.9958264827728271,
      0.9698261022567749,
      0.9316930770874023,
      0.9468606114387512,
      0.9226890802383423,
      0.9346276521682739,
      0.9417459964752197,
      0.9446777701377869,
      0.9754395484924316,
      0.9358731508255005,
      0.9547872543334961,
      0.9768297672271729,
      0.9412943124771118,
      0.90565025806427,
      0.9301702380180359,
      0.9474720358848572,
      0.9032700657844543,
      0.883593738079071,
      0.9251922369003296,
      0.9361368417739868,
      0.9006014466285706,
      0.8938853740692139,
      0.9409747123718262,
      0.9333186745643616,
      0.9141291379928589,
      0.9368307590484619,
      0.971290647983551,
      0.9548068642616272,
      0.9430510997772217,
      0.9774249196052551,
      0.9880218505859375,
      0.9800561666488647,
      0.990516185760498,
      0.9990675449371338,
      0.9998486638069153,
      0.9999475479125977,
      0.9999740123748779,
      0.9999791383743286,
      0.9999590516090393,
      0.9999049305915833,
      0.9991679191589355,
      0.9998462200164795,
      0.9998117685317993,
      0.9997766017913818,
      0.9998971223831177,
      0.9999473094940186,
      0.9999215602874756,
      0.9999013543128967,
      0.9999591708183289,
      0.9999714493751526,
      0.9999241232872009,
      0.9999399185180664,
      0.9999739527702332,
      0.9999768733978271,
      0.9999470114707947,
      0.9999582171440125,
      0.99991774559021,
      0.9999450445175171,
      0.9999509453773499,
      0.999883770942688,
      0.9995025396347046,
      0.9999037981033325,
      0.9999238848686218,
      0.9997856616973877,
      0.9997764229774475,
      0.9999085068702698,
      0.9998664259910583,
      0.9992591738700867,
      0.9997888207435608,
      0.9999000430107117,
      0.9997560381889343,
      0.9994780421257019,
      0.9999145865440369,
      0.9998765587806702,
      0.9995989203453064,
      0.9997539520263672,
      0.9999277591705322,
      0.9999147057533264,
      0.9998846054077148,
      0.9999551177024841,
      0.9999579191207886,
      0.9999648928642273,
      0.9999726414680481,
      0.9999583959579468,
      0.9999353289604187,
      0.9999604821205139,
      0.9999505281448364,
      0.9999058842658997,
      0.9998759031295776,
      0.9999687671661377,
      0.9999621510505676,
      0.9999452233314514,
      0.9999294281005859,
      0.9999008178710938,
      0.9998865723609924,
      0.9999417066574097,
      0.9999514222145081,
      0.9999404549598694,
      0.9999406337738037,
      0.9999374747276306,
      0.9999467134475708,
      0.9999756217002869,
      0.9999709129333496,
      0.9998890161514282,
      0.9998827576637268,
      0.9994049668312073,
      0.997016191482544,
      0.9992755651473999,
      0.9998486638069153,
      0.9993603229522705,
      0.9984959959983826,
      0.9998180270195007,
      0.9998726844787598,
      0.9992050528526306,
      0.9993937015533447,
      0.9998422265052795,
      0.9998392462730408,
      0.9999335408210754,
      0.9999474287033081,
      0.9999714493751526,
      0.9999468922615051,
      0.9999522566795349,
      0.9999718070030212,
      0.9999602437019348,
      0.999905526638031,
      0.9999667406082153,
      0.9999751448631287,
      0.9999438524246216,
      0.9999372959136963,
      0.9999641180038452,
      0.9999216198921204
    ],
    [
      0.7527868747711182,
      0.8304701447486877,
      0.8149943351745605,
      0.7887349128723145,
      0.8209330439567566,
      0.8489298820495605,
      0.8189024925231934,
      0.8044672608375549,
      0.8389679789543152,
      0.8406745195388794,
      0.7953850030899048,
      0.8031289577484131,
      0.8460392951965332,
      0.8253635168075562,
      0.7942379713058472,
      0.8124881982803345,
      0.8477563261985779,
      0.8056836724281311,
      0.783890962600708,
      0.8226678371429443,
      0.8276210427284241,
      0.777912437915802,
      0.7937003374099731,
      0.8407191038131714,
      0.8108946084976196,
      0.7855099439620972,
      0.813913106918335,
      0.8295697569847107,
      0.7874521017074585,
      0.7862833738327026,
      0.8048020601272583,
      0.8060070872306824,
      0.8062762022018433,
      0.8108160495758057,
      0.8587758541107178,
      0.8616883754730225,
      0.8659205436706543,
      0.838882565498352,
      0.8430330157279968,
      0.8701231479644775,
      0.8364517688751221,
      0.8177985548973083,
      0.8389548659324646,
      0.8572959899902344,
      0.8303661942481995,
      0.8262954950332642,
      0.8597182035446167,
      0.8486080169677734,
      0.8359049558639526,
      0.858056902885437,
      0.8695840239524841,
      0.8443070650100708,
      0.8353565335273743,
      0.848784327507019,
      0.857281506061554,
      0.8349283337593079,
      0.8387580513954163,
      0.8434669375419617,
      0.8311494588851929,
      0.8248148560523987,
      0.8531026244163513,
      0.8214129209518433,
      0.8207623958587646,
      0.7857053279876709,
      0.7978647351264954,
      0.7679774761199951,
      0.9998414516448975,
      0.9998983144760132,
      0.9998764991760254,
      0.9997941851615906,
      0.9999099373817444,
      0.9998039603233337,
      0.9993355870246887,
      0.9969715476036072,
      0.9701521992683411,
      0.974505603313446,
      0.9413105249404907,
      0.9379643797874451,
      0.9537869095802307,
      0.9768718481063843,
      0.982338547706604,
      0.9977108240127563,
      0.9994919300079346,
      0.9998428821563721,
      0.9998952746391296,
      0.9999152421951294,
      0.9998661279678345,
      0.9999237060546875,
      0.9999203085899353,
      0.9998259544372559,
      0.999716579914093,
      0.9985318183898926,
      0.9922952055931091,
      0.9736921191215515,
      0.9569568634033203,
      0.9658088088035583,
      0.9602737426757812,
      0.9709773659706116,
      0.9802173376083374,
      0.9925322532653809,
      0.9948338866233826,
      0.9998208284378052,
      0.9998399615287781,
      0.999916672706604,
      0.9998804330825806,
      0.9999194741249084,
      0.9999384880065918,
      0.999958872795105,
      0.9999618530273438,
      0.9999721646308899,
      0.9999456405639648,
      0.9998964071273804,
      0.9998999834060669,
      0.999970018863678,
      0.9999814629554749,
      0.9999642372131348,
      0.9995576739311218,
      0.9999486207962036,
      0.9999634623527527,
      0.9999722242355347,
      0.9999421834945679,
      0.9998051524162292,
      0.9999281764030457,
      0.9999060034751892,
      0.9999526143074036,
      0.999724268913269,
      0.999586284160614,
      0.9999057650566101,
      0.9999646544456482,
      0.9999362826347351,
      0.9999507665634155,
      0.9999637007713318,
      0.9999707937240601,
      0.9999521374702454,
      0.9999657869338989,
      0.9999168515205383,
      0.9999629259109497,
      0.9998966455459595,
      0.9999403953552246,
      0.9999178647994995,
      0.9999473690986633,
      0.9999417066574097,
      0.9998544454574585,
      0.9999312162399292,
      0.9999086260795593,
      0.9996491074562073,
      0.9991272687911987,
      0.9994879364967346,
      0.9999017119407654,
      0.9998947978019714,
      0.9999622702598572,
      0.9999586939811707,
      0.9999264478683472,
      0.9998874664306641,
      0.997864842414856,
      0.9894012808799744,
      0.9745684862136841,
      0.9638855457305908,
      0.9758895635604858,
      0.9821545481681824,
      0.995244562625885,
      0.9988729357719421,
      0.9998946785926819,
      0.9999344944953918,
      0.999951183795929,
      0.9999724626541138,
      0.9999803304672241,
      0.9999580979347229,
      0.9999403357505798,
      0.9998022317886353,
      0.9971849322319031,
      0.9974009990692139,
      0.9925588369369507,
      0.9989845156669617,
      0.9998975992202759,
      0.9999461770057678,
      0.9999256730079651,
      0.9998926520347595,
      0.99986732006073,
      0.9996411204338074,
      0.9978625774383545,
      0.990882933139801,
      0.9845246076583862,
      0.985883355140686,
      0.9643382430076599,
      0.9738932847976685,
      0.9950793981552124,
      0.9990081787109375,
      0.9943515062332153,
      0.9983274936676025,
      0.9832518100738525,
      0.9999043345451355,
      0.9999117255210876,
      0.999894917011261,
      0.9999600052833557,
      0.9999491572380066,
      0.9999315142631531,
      0.9999446868896484,
      0.9999101758003235,
      0.9999449253082275,
      0.9999293684959412,
      0.999856173992157,
      0.9996868968009949,
      0.9975661635398865,
      0.9797362089157104,
      0.9329336285591125,
      0.9049884080886841,
      0.9243203401565552,
      0.897330641746521,
      0.882237434387207,
      0.9232200384140015,
      0.9638735055923462,
      0.9904034733772278,
      0.9888498783111572,
      0.9952704906463623,
      0.9917371273040771,
      0.9951546788215637,
      0.9950376749038696,
      0.997657060623169,
      0.997112512588501,
      0.9736375212669373,
      0.938890278339386,
      0.9513962268829346,
      0.9280416369438171,
      0.9386510848999023,
      0.9449836015701294,
      0.9475021362304688,
      0.9769490361213684,
      0.9388210773468018,
      0.9574695825576782,
      0.9782160520553589,
      0.9438958168029785,
      0.9100862741470337,
      0.9330563545227051,
      0.9504756331443787,
      0.9078949093818665,
      0.8877320289611816,
      0.9271534085273743,
      0.9398285150527954,
      0.9058108925819397,
      0.8979703187942505,
      0.9436214566230774,
      0.9374114871025085,
      0.9184447526931763,
      0.9392527341842651,
      0.9731425642967224,
      0.9576764106750488,
      0.9452699422836304,
      0.9785012006759644,
      0.9888489246368408,
      0.9814163446426392,
      0.9912327527999878,
      0.9991706013679504,
      0.9998617172241211,
      0.9999498724937439,
      0.9999746084213257,
      0.9999793171882629,
      0.999959409236908,
      0.9999053478240967,
      0.9991671442985535,
      0.9998458623886108,
      0.9998108744621277,
      0.9997759461402893,
      0.9998973608016968,
      0.9999474287033081,
      0.9999217987060547,
      0.9999019503593445,
      0.9999596476554871,
      0.9999719262123108,
      0.9999247789382935,
      0.999940812587738,
      0.9999749064445496,
      0.9999776482582092,
      0.9999480843544006,
      0.99996018409729,
      0.9999244809150696,
      0.9999483823776245,
      0.9999533295631409,
      0.9998946785926819,
      0.9995536804199219,
      0.9999116063117981,
      0.9999291896820068,
      0.9998169541358948,
      0.9998059868812561,
      0.9999193549156189,
      0.999880850315094,
      0.999379575252533,
      0.9998158812522888,
      0.9999085664749146,
      0.9997912645339966,
      0.9995453953742981,
      0.9999234676361084,
      0.9998868703842163,
      0.9996521472930908,
      0.9997885823249817,
      0.9999317526817322,
      0.9999223947525024,
      0.9998973608016968,
      0.9999579787254333,
      0.9999588131904602,
      0.9999662637710571,
      0.9999746680259705,
      0.9999589323997498,
      0.9999350905418396,
      0.999961256980896,
      0.999951183795929,
      0.9999057650566101,
      0.9998756051063538,
      0.9999686479568481,
      0.9999630451202393,
      0.9999460577964783,
      0.999930739402771,
      0.9999045133590698,
      0.9998900294303894,
      0.9999476075172424,
      0.9999562501907349,
      0.999948263168335,
      0.9999457001686096,
      0.99994295835495,
      0.9999501705169678,
      0.9999759197235107,
      0.9999719262123108,
      0.9999008774757385,
      0.9999056458473206,
      0.9995639324188232,
      0.9979644417762756,
      0.9994943737983704,
      0.9998828768730164,
      0.9995413422584534,
      0.9989460110664368,
      0.9998531937599182,
      0.9998950958251953,
      0.9993905425071716,
      0.999530553817749,
      0.9998630881309509,
      0.9998536705970764,
      0.9999385476112366,
      0.9999487996101379,
      0.9999718070030212,
      0.999946653842926,
      0.9999529719352722,
      0.999972403049469,
      0.9999600648880005,
      0.9999055862426758,
      0.9999668002128601,
      0.9999752640724182,
      0.9999436140060425,
      0.9999370574951172,
      0.99996417760849,
      0.9999215006828308
    ],
    [
      0.765011191368103,
      0.8383524417877197,
      0.8238629102706909,
      0.7996417284011841,
      0.8294830322265625,
      0.8566223978996277,
      0.8267200589179993,
      0.8135915994644165,
      0.8460888862609863,
      0.8488911390304565,
      0.805881142616272,
      0.8130525350570679,
      0.853014349937439,
      0.8335025310516357,
      0.806233286857605,
      0.8241675496101379,
      0.8567380309104919,
      0.8188594579696655,
      0.7973113656044006,
      0.8331047296524048,
      0.8398137092590332,
      0.7920960783958435,
      0.8089220523834229,
      0.8520932197570801,
      0.8268110752105713,
      0.8038421273231506,
      0.8281171917915344,
      0.8437865972518921,
      0.8040779829025269,
      0.8103619813919067,
      0.8205031156539917,
      0.8220949172973633,
      0.8333930969238281,
      0.8330694437026978,
      0.8730543851852417,
      0.8762273192405701,
      0.881286084651947,
      0.8570574522018433,
      0.8663829565048218,
      0.8830180764198303,
      0.8505713939666748,
      0.8347141742706299,
      0.8538909554481506,
      0.8676143288612366,
      0.8421368598937988,
      0.8411940932273865,
      0.8702464699745178,
      0.8593361377716064,
      0.8480129241943359,
      0.8679677844047546,
      0.8771030902862549,
      0.8535704016685486,
      0.844357430934906,
      0.8577089905738831,
      0.8641812801361084,
      0.8433986902236938,
      0.8482099771499634,
      0.8522206544876099,
      0.8392715454101562,
      0.8334155082702637,
      0.8617541790008545,
      0.829189121723175,
      0.8284208178520203,
      0.7944655418395996,
      0.8060564994812012,
      0.7760384678840637,
      0.9998564720153809,
      0.9999157786369324,
      0.9999032020568848,
      0.9998394250869751,
      0.9999274611473083,
      0.9998382925987244,
      0.9994300603866577,
      0.9971434473991394,
      0.9723546504974365,
      0.9765397310256958,
      0.9457789063453674,
      0.9428730010986328,
      0.9573298692703247,
      0.9782350659370422,
      0.9831559062004089,
      0.9979043006896973,
      0.9995355010032654,
      0.9998530745506287,
      0.999900758266449,
      0.9999169707298279,
      0.9998674988746643,
      0.9999253153800964,
      0.9999232888221741,
      0.999836266040802,
      0.999740719795227,
      0.9986814856529236,
      0.9929908514022827,
      0.9762315154075623,
      0.9612916707992554,
      0.9687226414680481,
      0.9638786315917969,
      0.9730218648910522,
      0.9817211031913757,
      0.9931234121322632,
      0.9953206777572632,
      0.9998349547386169,
      0.9998513460159302,
      0.9999223351478577,
      0.9998865723609924,
      0.9999210834503174,
      0.9999392032623291,
      0.9999589920043945,
      0.9999622106552124,
      0.9999724626541138,
      0.9999467730522156,
      0.9998981952667236,
      0.9999011158943176,
      0.9999703168869019,
      0.9999814629554749,
      0.9999642968177795,
      0.9995589256286621,
      0.9999487400054932,
      0.9999637603759766,
      0.9999722838401794,
      0.9999421238899231,
      0.9998165369033813,
      0.9999289512634277,
      0.9999061226844788,
      0.9999529123306274,
      0.9997238516807556,
      0.9995887279510498,
      0.9999067187309265,
      0.9999649524688721,
      0.999936580657959,
      0.9999514222145081,
      0.9999639391899109,
      0.9999709725379944,
      0.9999523162841797,
      0.9999657869338989,
      0.999916672706604,
      0.9999628663063049,
      0.9998968839645386,
      0.9999406933784485,
      0.9999182224273682,
      0.9999476671218872,
      0.9999421834945679,
      0.9998556971549988,
      0.9999323487281799,
      0.999911367893219,
      0.9996760487556458,
      0.9992058277130127,
      0.9995372295379639,
      0.9999076724052429,
      0.9998971819877625,
      0.999962329864502,
      0.9999591708183289,
      0.9999290108680725,
      0.9999019503593445,
      0.9986506700515747,
      0.9905011057853699,
      0.976230263710022,
      0.9660361409187317,
      0.9775151014328003,
      0.9834985733032227,
      0.9956540465354919,
      0.9989833831787109,
      0.9999004602432251,
      0.999937117099762,
      0.9999518990516663,
      0.999972939491272,
      0.9999805688858032,
      0.9999595284461975,
      0.9999421834945679,
      0.9998234510421753,
      0.9974414110183716,
      0.9976822137832642,
      0.993294358253479,
      0.9990755319595337,
      0.9999032020568848,
      0.9999482035636902,
      0.9999275207519531,
      0.9998977780342102,
      0.9998754858970642,
      0.9996695518493652,
      0.9980964660644531,
      0.9916108250617981,
      0.9858819246292114,
      0.9874265789985657,
      0.9666953086853027,
      0.976097047328949,
      0.9957283735275269,
      0.9991017580032349,
      0.9950295686721802,
      0.9986127018928528,
      0.984798789024353,
      0.9999057650566101,
      0.9999126195907593,
      0.9998975396156311,
      0.9999608397483826,
      0.9999517202377319,
      0.9999371767044067,
      0.9999486804008484,
      0.9999120235443115,
      0.9999462962150574,
      0.9999353885650635,
      0.9998685121536255,
      0.9997380971908569,
      0.9978345632553101,
      0.9815746545791626,
      0.9377267360687256,
      0.9119513034820557,
      0.9297481775283813,
      0.9048397541046143,
      0.8912943601608276,
      0.9279592037200928,
      0.9655658006668091,
      0.9913021922111511,
      0.9897278547286987,
      0.9961242079734802,
      0.9930682182312012,
      0.99607253074646,
      0.9961491823196411,
      0.9982413053512573,
      0.9977539777755737,
      0.978491485118866,
      0.9451742172241211,
      0.9571746587753296,
      0.9330075979232788,
      0.943873405456543,
      0.9493887424468994,
      0.9514256119728088,
      0.9787188768386841,
      0.9424079656600952,
      0.9607309699058533,
      0.9799696803092957,
      0.9479409456253052,
      0.9156169891357422,
      0.9364911317825317,
      0.9536142349243164,
      0.9135291576385498,
      0.8930488228797913,
      0.9302709698677063,
      0.9434917569160461,
      0.9114596843719482,
      0.9023466110229492,
      0.9463062286376953,
      0.9415247440338135,
      0.9228345155715942,
      0.9421498775482178,
      0.9748888611793518,
      0.9605896472930908,
      0.9478954672813416,
      0.9795070290565491,
      0.9897086024284363,
      0.9828640818595886,
      0.9920494556427002,
      0.999285101890564,
      0.9998747706413269,
      0.9999520182609558,
      0.9999754428863525,
      0.999979555606842,
      0.999959409236908,
      0.9999051690101624,
      0.9991674423217773,
      0.9998461604118347,
      0.9998108744621277,
      0.9997764825820923,
      0.9998963475227356,
      0.9999478459358215,
      0.9999222159385681,
      0.9999028444290161,
      0.99996018409729,
      0.9999722242355347,
      0.9999256730079651,
      0.999941885471344,
      0.9999759197235107,
      0.9999784827232361,
      0.9999493956565857,
      0.9999620318412781,
      0.9999308586120605,
      0.9999517202377319,
      0.9999556541442871,
      0.9999043345451355,
      0.9996024966239929,
      0.9999185800552368,
      0.9999337196350098,
      0.9998427629470825,
      0.9998424053192139,
      0.9999242424964905,
      0.9998914003372192,
      0.9994901418685913,
      0.9998396039009094,
      0.9999123215675354,
      0.9998180270195007,
      0.9996218085289001,
      0.9999305009841919,
      0.9998953938484192,
      0.9996996521949768,
      0.9998158812522888,
      0.9999365210533142,
      0.9999269247055054,
      0.9999094605445862,
      0.9999605417251587,
      0.9999591708183289,
      0.9999668598175049,
      0.9999759793281555,
      0.9999588131904602,
      0.9999344348907471,
      0.999961256980896,
      0.9999510049819946,
      0.9999051094055176,
      0.9998751878738403,
      0.9999685883522034,
      0.9999638199806213,
      0.9999493956565857,
      0.9999319314956665,
      0.9999071955680847,
      0.999891996383667,
      0.9999496936798096,
      0.9999594688415527,
      0.9999532103538513,
      0.9999496936798096,
      0.9999470114707947,
      0.9999529123306274,
      0.999976396560669,
      0.9999727010726929,
      0.9999088644981384,
      0.999921441078186,
      0.9996708035469055,
      0.9986609220504761,
      0.9996415376663208,
      0.9999060034751892,
      0.9996560215950012,
      0.9992411136627197,
      0.9998800158500671,
      0.9999107718467712,
      0.999530017375946,
      0.9996052384376526,
      0.9998783469200134,
      0.9998644590377808,
      0.999941885471344,
      0.9999490976333618,
      0.9999719262123108,
      0.9999464154243469,
      0.999953031539917,
      0.9999727010726929,
      0.9999601244926453,
      0.9999057650566101,
      0.9999668598175049,
      0.999975323677063,
      0.999943733215332,
      0.9999372363090515,
      0.9999642372131348,
      0.9999213814735413
    ],
    [
      0.7746415138244629,
      0.846896767616272,
      0.8337342143058777,
      0.8099930882453918,
      0.8360245227813721,
      0.863257884979248,
      0.8348891139030457,
      0.8223537802696228,
      0.8528891801834106,
      0.8548787236213684,
      0.8152811527252197,
      0.822739839553833,
      0.85992830991745,
      0.8419972658157349,
      0.8190153241157532,
      0.8343775868415833,
      0.8643249273300171,
      0.8307783007621765,
      0.8101060390472412,
      0.8413161039352417,
      0.8502405881881714,
      0.8052554130554199,
      0.8223735690116882,
      0.8606476187705994,
      0.8383779525756836,
      0.8195105791091919,
      0.8393855690956116,
      0.8547073602676392,
      0.819455087184906,
      0.8268857002258301,
      0.8336926698684692,
      0.8357179164886475,
      0.8531259298324585,
      0.8511890172958374,
      0.8866260051727295,
      0.8896042704582214,
      0.8938523530960083,
      0.8724958300590515,
      0.8845411539077759,
      0.8940660953521729,
      0.8630869388580322,
      0.8489560484886169,
      0.866602897644043,
      0.8770623207092285,
      0.8534238338470459,
      0.8543078899383545,
      0.8791569471359253,
      0.8696115016937256,
      0.8595592975616455,
      0.8765687942504883,
      0.8836297988891602,
      0.8625961542129517,
      0.852609395980835,
      0.8655538558959961,
      0.8710089921951294,
      0.8522998094558716,
      0.8574861288070679,
      0.8610457181930542,
      0.847761332988739,
      0.842276930809021,
      0.8690707087516785,
      0.8355661630630493,
      0.8354965448379517,
      0.8015239834785461,
      0.8115379810333252,
      0.7823045253753662,
      0.9998653531074524,
      0.9999264478683472,
      0.9999192953109741,
      0.9998647570610046,
      0.9999369382858276,
      0.9998608827590942,
      0.9995052218437195,
      0.997394323348999,
      0.9739260673522949,
      0.9778199791908264,
      0.9498759508132935,
      0.947201669216156,
      0.9603096842765808,
      0.9787235260009766,
      0.9843667149543762,
      0.9979882836341858,
      0.9995667934417725,
      0.9998577833175659,
      0.9998994469642639,
      0.9999169707298279,
      0.9998672604560852,
      0.9999260306358337,
      0.9999247789382935,
      0.9998422861099243,
      0.9997549653053284,
      0.9987382292747498,
      0.9934536814689636,
      0.9782317280769348,
      0.9626173973083496,
      0.9708755016326904,
      0.9664358496665955,
      0.9747085571289062,
      0.9829740524291992,
      0.9936159253120422,
      0.9954665303230286,
      0.9998447299003601,
      0.9998571276664734,
      0.9999247193336487,
      0.9998891949653625,
      0.999921977519989,
      0.9999396800994873,
      0.9999591112136841,
      0.9999626278877258,
      0.9999727606773376,
      0.9999474883079529,
      0.9998990297317505,
      0.9999024271965027,
      0.9999703764915466,
      0.9999816417694092,
      0.9999644756317139,
      0.9995629787445068,
      0.9999492764472961,
      0.9999639391899109,
      0.9999725222587585,
      0.9999423027038574,
      0.9998199939727783,
      0.9999309182167053,
      0.9999071955680847,
      0.9999536275863647,
      0.9997266530990601,
      0.9995933771133423,
      0.9999083876609802,
      0.9999654293060303,
      0.9999374151229858,
      0.9999521970748901,
      0.9999644160270691,
      0.9999713897705078,
      0.999952495098114,
      0.9999658465385437,
      0.9999168515205383,
      0.9999628663063049,
      0.9998971819877625,
      0.9999409914016724,
      0.9999185800552368,
      0.9999479651451111,
      0.9999427199363708,
      0.99985671043396,
      0.9999334812164307,
      0.9999135136604309,
      0.9996927976608276,
      0.9992490410804749,
      0.999563992023468,
      0.9999099969863892,
      0.9998979568481445,
      0.9999624490737915,
      0.9999593496322632,
      0.9999300241470337,
      0.9999055862426758,
      0.9987330436706543,
      0.9909786581993103,
      0.9774864315986633,
      0.9677847027778625,
      0.9788475632667542,
      0.9847568273544312,
      0.9965283870697021,
      0.9990764260292053,
      0.9999053478240967,
      0.9999388456344604,
      0.999952495098114,
      0.9999732375144958,
      0.9999807476997375,
      0.9999604821205139,
      0.9999434947967529,
      0.9998352527618408,
      0.9976164102554321,
      0.9978737831115723,
      0.9938486218452454,
      0.9991470575332642,
      0.9999082088470459,
      0.9999501705169678,
      0.9999290108680725,
      0.9999004602432251,
      0.9998781681060791,
      0.9996922016143799,
      0.9982489347457886,
      0.9920991659164429,
      0.9869236946105957,
      0.9884351491928101,
      0.9688079357147217,
      0.9779144525527954,
      0.9962040781974792,
      0.9991632103919983,
      0.9953577518463135,
      0.9987439513206482,
      0.9858594536781311,
      0.9999069571495056,
      0.9999130964279175,
      0.9998995661735535,
      0.9999617338180542,
      0.999954104423523,
      0.9999414086341858,
      0.9999512434005737,
      0.9999135136604309,
      0.9999476075172424,
      0.9999393820762634,
      0.9998758435249329,
      0.9997602701187134,
      0.9980087280273438,
      0.9817246198654175,
      0.9409350156784058,
      0.9172315001487732,
      0.9341477155685425,
      0.910755455493927,
      0.8987530469894409,
      0.932303786277771,
      0.9677199125289917,
      0.9919891953468323,
      0.9903563261032104,
      0.9965649247169495,
      0.9935954809188843,
      0.9966822266578674,
      0.9970933794975281,
      0.9986395835876465,
      0.9982517957687378,
      0.9827202558517456,
      0.9505553841590881,
      0.9618561267852783,
      0.9381246566772461,
      0.9485949277877808,
      0.9535776376724243,
      0.9551271200180054,
      0.9802510142326355,
      0.9458140134811401,
      0.963902473449707,
      0.9815526008605957,
      0.9516546726226807,
      0.9210474491119385,
      0.9406707286834717,
      0.9560829401016235,
      0.9186192154884338,
      0.8983327150344849,
      0.9332808256149292,
      0.94631028175354,
      0.9162418842315674,
      0.9061335325241089,
      0.9486993551254272,
      0.9446371793746948,
      0.9262818098068237,
      0.9446355700492859,
      0.976405143737793,
      0.962992787361145,
      0.9501827359199524,
      0.98048335313797,
      0.9903616905212402,
      0.9839862585067749,
      0.99266117811203,
      0.9993689060211182,
      0.999883770942688,
      0.9999538064002991,
      0.9999759793281555,
      0.9999796748161316,
      0.9999595880508423,
      0.9999055862426758,
      0.9991678595542908,
      0.9998465180397034,
      0.9998107552528381,
      0.9997763633728027,
      0.9998967051506042,
      0.9999480247497559,
      0.9999226927757263,
      0.9999035596847534,
      0.9999605417251587,
      0.9999726414680481,
      0.9999263286590576,
      0.9999424815177917,
      0.9999767541885376,
      0.9999791383743286,
      0.9999503493309021,
      0.999963641166687,
      0.9999359250068665,
      0.9999545812606812,
      0.9999579191207886,
      0.9999130368232727,
      0.9996398687362671,
      0.9999225735664368,
      0.9999341368675232,
      0.9998522996902466,
      0.999774158000946,
      0.999920666217804,
      0.9998975396156311,
      0.9995585680007935,
      0.9998520016670227,
      0.9999136328697205,
      0.9998415112495422,
      0.9996809959411621,
      0.9999349117279053,
      0.9999033212661743,
      0.9997404217720032,
      0.9998394250869751,
      0.9999399185180664,
      0.9999321103096008,
      0.9999186992645264,
      0.9999613165855408,
      0.9999597072601318,
      0.9999675154685974,
      0.9999769330024719,
      0.9999610185623169,
      0.9999342560768127,
      0.9999614953994751,
      0.9999508857727051,
      0.9999048709869385,
      0.9998754858970642,
      0.999968409538269,
      0.9999638795852661,
      0.9999493956565857,
      0.9999323487281799,
      0.9999086856842041,
      0.9998939037322998,
      0.9999515414237976,
      0.9999619722366333,
      0.9999563694000244,
      0.9999515414237976,
      0.9999487996101379,
      0.9999540448188782,
      0.999976396560669,
      0.9999727606773376,
      0.9999130368232727,
      0.9999306797981262,
      0.9997370839118958,
      0.999078631401062,
      0.9997264742851257,
      0.9999206066131592,
      0.999731183052063,
      0.999443769454956,
      0.9998989701271057,
      0.9999217391014099,
      0.999627411365509,
      0.9996839165687561,
      0.9998916983604431,
      0.9998733401298523,
      0.9999443292617798,
      0.9999490976333618,
      0.999971866607666,
      0.9999459385871887,
      0.999953031539917,
      0.9999727606773376,
      0.9999599456787109,
      0.9999056458473206,
      0.9999668002128601,
      0.999975323677063,
      0.999943733215332,
      0.9999369382858276,
      0.99996417760849,
      0.9999216198921204
    ],
    [
      0.7848072648048401,
      0.8548233509063721,
      0.8426978588104248,
      0.8211413025856018,
      0.8442108631134033,
      0.8704458475112915,
      0.844062089920044,
      0.8310049176216125,
      0.8605767488479614,
      0.8618606925010681,
      0.8250614404678345,
      0.8334596753120422,
      0.867046594619751,
      0.850316047668457,
      0.8316166996955872,
      0.8457344770431519,
      0.8717862367630005,
      0.8423150181770325,
      0.8278369903564453,
      0.8505734205245972,
      0.8610169887542725,
      0.8208474516868591,
      0.834545910358429,
      0.8680886626243591,
      0.847716748714447,
      0.8322324752807617,
      0.8476979732513428,
      0.8628870248794556,
      0.8302326798439026,
      0.8387255072593689,
      0.8416037559509277,
      0.8439602255821228,
      0.8683757185935974,
      0.8649144172668457,
      0.8983323574066162,
      0.9013382196426392,
      0.9037603735923767,
      0.8856675624847412,
      0.8985346555709839,
      0.9046168327331543,
      0.8731878995895386,
      0.8610319495201111,
      0.8774970769882202,
      0.8854009509086609,
      0.8638808727264404,
      0.8660158514976501,
      0.8875981569290161,
      0.880487322807312,
      0.8702791929244995,
      0.8851158618927002,
      0.8905410170555115,
      0.8722444772720337,
      0.8615735769271851,
      0.8741695880889893,
      0.877996563911438,
      0.8613653182983398,
      0.8669533133506775,
      0.8693879842758179,
      0.8561741709709167,
      0.8503186702728271,
      0.8759359121322632,
      0.8423921465873718,
      0.8425494432449341,
      0.8093644380569458,
      0.8190082907676697,
      0.7885932922363281,
      0.9998716711997986,
      0.9999336004257202,
      0.9999259114265442,
      0.9998840093612671,
      0.9999446868896484,
      0.9998780488967896,
      0.9995684027671814,
      0.9976209402084351,
      0.9755019545555115,
      0.9791312217712402,
      0.9540761709213257,
      0.9516885280609131,
      0.9634614586830139,
      0.979843258857727,
      0.9851202368736267,
      0.998120903968811,
      0.9996066093444824,
      0.9998654723167419,
      0.9999043345451355,
      0.9999189376831055,
      0.9998684525489807,
      0.9999271035194397,
      0.9999268651008606,
      0.9998493790626526,
      0.9997714161872864,
      0.9988188743591309,
      0.9939494132995605,
      0.9791572690010071,
      0.965735673904419,
      0.973642110824585,
      0.9691035151481628,
      0.9763475656509399,
      0.984264612197876,
      0.9940704107284546,
      0.9958463311195374,
      0.9998536109924316,
      0.9998652935028076,
      0.999928891658783,
      0.9998940229415894,
      0.9999228119850159,
      0.9999401569366455,
      0.9999592304229736,
      0.9999628663063049,
      0.9999727606773376,
      0.999948263168335,
      0.9998999238014221,
      0.9999033212661743,
      0.9999706149101257,
      0.999981701374054,
      0.9999645948410034,
      0.999566376209259,
      0.9999497532844543,
      0.9999642968177795,
      0.9999725818634033,
      0.9999419450759888,
      0.9998202323913574,
      0.9999310970306396,
      0.9999073147773743,
      0.9999536871910095,
      0.9997267723083496,
      0.9995959401130676,
      0.9999089241027832,
      0.9999658465385437,
      0.9999377727508545,
      0.9999527335166931,
      0.9999646544456482,
      0.9999716281890869,
      0.9999527931213379,
      0.9999658465385437,
      0.9999170899391174,
      0.9999629259109497,
      0.9998974204063416,
      0.9999412894248962,
      0.9999189972877502,
      0.999948263168335,
      0.9999431371688843,
      0.999857485294342,
      0.9999343752861023,
      0.9999152421951294,
      0.9997090101242065,
      0.9993060231208801,
      0.9995999932289124,
      0.9999154806137085,
      0.9999001026153564,
      0.9999625086784363,
      0.9999597668647766,
      0.9999323487281799,
      0.9999173879623413,
      0.999241054058075,
      0.9919396638870239,
      0.9792225956916809,
      0.9695228338241577,
      0.9802631139755249,
      0.9858521819114685,
      0.996883749961853,
      0.9991573095321655,
      0.9999092221260071,
      0.9999409317970276,
      0.9999527931213379,
      0.999973475933075,
      0.9999806880950928,
      0.9999616146087646,
      0.9999446272850037,
      0.999845027923584,
      0.9977800846099854,
      0.9980883598327637,
      0.9944512844085693,
      0.9992085099220276,
      0.999911904335022,
      0.9999513626098633,
      0.9999297857284546,
      0.9999033212661743,
      0.9998819828033447,
      0.9997105002403259,
      0.9984121322631836,
      0.9926697611808777,
      0.9881532192230225,
      0.98960280418396,
      0.9710321426391602,
      0.9797486066818237,
      0.9966762661933899,
      0.9992228746414185,
      0.9957168698310852,
      0.9988842606544495,
      0.9868782162666321,
      0.9999076128005981,
      0.9999134540557861,
      0.9999009966850281,
      0.9999622106552124,
      0.9999561309814453,
      0.999944806098938,
      0.9999532699584961,
      0.9999145865440369,
      0.9999464750289917,
      0.9999430179595947,
      0.9998824000358582,
      0.9997870326042175,
      0.9981470704078674,
      0.9830793738365173,
      0.944315493106842,
      0.922453761100769,
      0.9383623600006104,
      0.9166262149810791,
      0.9061001539230347,
      0.9367403388023376,
      0.9699040055274963,
      0.99263596534729,
      0.9905057549476624,
      0.9969835877418518,
      0.9940018653869629,
      0.9970404505729675,
      0.9973546266555786,
      0.9988632202148438,
      0.9985231757164001,
      0.984778881072998,
      0.9540689587593079,
      0.9653444290161133,
      0.9423394799232483,
      0.9525649547576904,
      0.957302451133728,
      0.9583597779273987,
      0.9815419912338257,
      0.9495790004730225,
      0.9664874076843262,
      0.9829161167144775,
      0.9550472497940063,
      0.9263091087341309,
      0.9453685879707336,
      0.9584596157073975,
      0.9237387180328369,
      0.9038636684417725,
      0.9365044832229614,
      0.9490007162094116,
      0.9209774136543274,
      0.9098919034004211,
      0.951120138168335,
      0.9477269649505615,
      0.9296627044677734,
      0.9469504952430725,
      0.9778007864952087,
      0.9652882218360901,
      0.9524630308151245,
      0.9811997413635254,
      0.990932285785675,
      0.9848856925964355,
      0.9932236671447754,
      0.9994301199913025,
      0.9998906850814819,
      0.9999550580978394,
      0.9999764561653137,
      0.9999798536300659,
      0.9999597072601318,
      0.9999059438705444,
      0.9991681575775146,
      0.9998465180397034,
      0.9998103380203247,
      0.9997761845588684,
      0.999897301197052,
      0.9999482035636902,
      0.9999228715896606,
      0.9999048113822937,
      0.9999616742134094,
      0.9999729990959167,
      0.9999268651008606,
      0.999943196773529,
      0.9999774098396301,
      0.9999797344207764,
      0.9999513030052185,
      0.9999648928642273,
      0.9999402761459351,
      0.9999569654464722,
      0.9999597668647766,
      0.9999205470085144,
      0.9996873140335083,
      0.9999284744262695,
      0.9999381303787231,
      0.9998717904090881,
      0.9998075366020203,
      0.9999262690544128,
      0.9999063611030579,
      0.999626874923706,
      0.9998677372932434,
      0.9999191761016846,
      0.9998611807823181,
      0.9997312426567078,
      0.9999398589134216,
      0.9999097585678101,
      0.9997733235359192,
      0.9998581409454346,
      0.9999428391456604,
      0.9999355673789978,
      0.9999263286590576,
      0.9999627470970154,
      0.9999596476554871,
      0.999967634677887,
      0.9999775290489197,
      0.9999577403068542,
      0.9999333620071411,
      0.9999616742134094,
      0.9999508261680603,
      0.9999045729637146,
      0.9998758435249329,
      0.999968409538269,
      0.99996417760849,
      0.9999498128890991,
      0.9999325275421143,
      0.999908447265625,
      0.9998946189880371,
      0.9999526739120483,
      0.9999639391899109,
      0.9999587535858154,
      0.9999529123306274,
      0.9999501705169678,
      0.999954879283905,
      0.9999764561653137,
      0.9999728798866272,
      0.9999169707298279,
      0.999937117099762,
      0.9997677206993103,
      0.9992761611938477,
      0.9997750520706177,
      0.9999309778213501,
      0.9997797012329102,
      0.9995654225349426,
      0.9999095797538757,
      0.9999295473098755,
      0.9996978044509888,
      0.9997348189353943,
      0.9999018311500549,
      0.9998809695243835,
      0.9999464750289917,
      0.9999495148658752,
      0.9999720454216003,
      0.9999458193778992,
      0.9999529719352722,
      0.9999728202819824,
      0.9999599456787109,
      0.999904990196228,
      0.9999664425849915,
      0.9999750256538391,
      0.9999427795410156,
      0.9999351501464844,
      0.999963641166687,
      0.9999204277992249
    ],
    [
      0.7972100973129272,
      0.8632726669311523,
      0.8518842458724976,
      0.8334944248199463,
      0.8527939319610596,
      0.8777638673782349,
      0.8524514436721802,
      0.8409958481788635,
      0.8679122924804688,
      0.8686331510543823,
      0.832153856754303,
      0.8442838191986084,
      0.8746024370193481,
      0.8578326106071472,
      0.8456928730010986,
      0.8558036684989929,
      0.8803404569625854,
      0.8544573783874512,
      0.8467490673065186,
      0.8611242771148682,
      0.8716471791267395,
      0.8352886438369751,
      0.8471168279647827,
      0.8760941624641418,
      0.8568838834762573,
      0.8431110978126526,
      0.857063353061676,
      0.871009349822998,
      0.8413828611373901,
      0.8490551710128784,
      0.8541109561920166,
      0.8552926778793335,
      0.8839253783226013,
      0.8825625777244568,
      0.914037823677063,
      0.9152477979660034,
      0.9141058325767517,
      0.89789217710495,
      0.9095167517662048,
      0.9126306176185608,
      0.882681131362915,
      0.8716191053390503,
      0.8873788118362427,
      0.8929814100265503,
      0.8727321028709412,
      0.8756486773490906,
      0.8956652283668518,
      0.8894982933998108,
      0.8804261684417725,
      0.8933975696563721,
      0.8971478939056396,
      0.8815253973007202,
      0.8711234927177429,
      0.8833333849906921,
      0.8863149881362915,
      0.8708965182304382,
      0.8768974542617798,
      0.878633975982666,
      0.8647769689559937,
      0.8580389022827148,
      0.882598340511322,
      0.8484334945678711,
      0.849008321762085,
      0.8173254132270813,
      0.8271976709365845,
      0.7962114810943604,
      0.9998781085014343,
      0.9999390244483948,
      0.9999358654022217,
      0.999898374080658,
      0.9999507069587708,
      0.9998912215232849,
      0.9996205568313599,
      0.9978580474853516,
      0.9770869016647339,
      0.9805559515953064,
      0.9579238891601562,
      0.9556281566619873,
      0.9665466547012329,
      0.9810137152671814,
      0.9856441617012024,
      0.9982206225395203,
      0.9996382594108582,
      0.9998716711997986,
      0.9999086856842041,
      0.9999210238456726,
      0.999870240688324,
      0.9999279975891113,
      0.9999281764030457,
      0.9998549818992615,
      0.9997842907905579,
      0.9988942742347717,
      0.9944839477539062,
      0.982347309589386,
      0.9683617949485779,
      0.9750374555587769,
      0.9712846279144287,
      0.9779139757156372,
      0.9855800271034241,
      0.9944956302642822,
      0.9961699843406677,
      0.9998612999916077,
      0.9998693466186523,
      0.9999305009841919,
      0.9998955726623535,
      0.9999232292175293,
      0.9999404549598694,
      0.9999592900276184,
      0.9999632239341736,
      0.9999731183052063,
      0.9999490976333618,
      0.9999016523361206,
      0.9999045133590698,
      0.9999708533287048,
      0.999981701374054,
      0.9999646544456482,
      0.9995711445808411,
      0.9999502301216125,
      0.9999645948410034,
      0.9999727010726929,
      0.9999417662620544,
      0.999819815158844,
      0.9999310374259949,
      0.9999069571495056,
      0.9999541640281677,
      0.9997291564941406,
      0.9995980858802795,
      0.9999096393585205,
      0.9999659657478333,
      0.9999381899833679,
      0.9999532699584961,
      0.999964714050293,
      0.9999715089797974,
      0.9999527931213379,
      0.9999659061431885,
      0.9999169111251831,
      0.9999628663063049,
      0.9998975992202759,
      0.9999415874481201,
      0.9999189972877502,
      0.9999484419822693,
      0.9999436140060425,
      0.9998582601547241,
      0.9999352693557739,
      0.999917209148407,
      0.9997225999832153,
      0.9993486404418945,
      0.9996264576911926,
      0.9999173283576965,
      0.9999006986618042,
      0.9999625086784363,
      0.9999600052833557,
      0.9999328255653381,
      0.9999195337295532,
      0.9993358254432678,
      0.9923843741416931,
      0.9805214405059814,
      0.9712247252464294,
      0.9816339015960693,
      0.9869118332862854,
      0.9972045421600342,
      0.9992251396179199,
      0.9999129772186279,
      0.9999424815177917,
      0.9999535083770752,
      0.9999738931655884,
      0.9999808073043823,
      0.9999620914459229,
      0.9999457001686096,
      0.9998557567596436,
      0.9979518055915833,
      0.9982718229293823,
      0.9950252175331116,
      0.9992709159851074,
      0.9999157786369324,
      0.9999529123306274,
      0.9999311566352844,
      0.9999066591262817,
      0.9998865127563477,
      0.9997271299362183,
      0.9985290169715881,
      0.993156909942627,
      0.9892482757568359,
      0.9906639456748962,
      0.9729925394058228,
      0.9814252853393555,
      0.9970345497131348,
      0.9992249608039856,
      0.9960566163063049,
      0.9989503026008606,
      0.987747073173523,
      0.9999086856842041,
      0.9999136328697205,
      0.9999026656150818,
      0.9999629259109497,
      0.9999579191207886,
      0.9999479055404663,
      0.9999552369117737,
      0.9999164938926697,
      0.9999482035636902,
      0.9999462366104126,
      0.9998879432678223,
      0.9998047351837158,
      0.9983166456222534,
      0.9837890863418579,
      0.9474581480026245,
      0.9273822903633118,
      0.9429777264595032,
      0.9222948551177979,
      0.9135692119598389,
      0.9411197900772095,
      0.9720464944839478,
      0.9933016300201416,
      0.9915602803230286,
      0.9972704648971558,
      0.9947768449783325,
      0.9975906610488892,
      0.9978697299957275,
      0.9991437792778015,
      0.9987884163856506,
      0.986351490020752,
      0.9578460454940796,
      0.9690196514129639,
      0.9468606114387512,
      0.9565856456756592,
      0.9613646268844604,
      0.9618165493011475,
      0.9831284284591675,
      0.953186571598053,
      0.9689817428588867,
      0.984093964099884,
      0.958094596862793,
      0.9316749572753906,
      0.9494427442550659,
      0.9595104455947876,
      0.9283086061477661,
      0.9098097681999207,
      0.9401125907897949,
      0.9513485431671143,
      0.9255775213241577,
      0.9137468338012695,
      0.953514039516449,
      0.9503768682479858,
      0.9327170252799988,
      0.9489207863807678,
      0.9786908626556396,
      0.9673182964324951,
      0.954653263092041,
      0.9820384383201599,
      0.9915661215782166,
      0.9858881831169128,
      0.9938641786575317,
      0.9995066523551941,
      0.9999004602432251,
      0.9999566674232483,
      0.9999768733978271,
      0.9999798536300659,
      0.9999599456787109,
      0.9999063611030579,
      0.9991697072982788,
      0.9998469352722168,
      0.9998102784156799,
      0.9997761249542236,
      0.9998975396156311,
      0.9999483823776245,
      0.9999232292175293,
      0.9999054074287415,
      0.9999621510505676,
      0.9999732375144958,
      0.999927818775177,
      0.999944269657135,
      0.9999774694442749,
      0.9999804496765137,
      0.9999522566795349,
      0.9999662637710571,
      0.9999444484710693,
      0.9999592900276184,
      0.9999614357948303,
      0.9999274015426636,
      0.9997298717498779,
      0.9999336004257202,
      0.999941885471344,
      0.9998894333839417,
      0.9998701810836792,
      0.9999356269836426,
      0.9999147057533264,
      0.9996796250343323,
      0.9998811483383179,
      0.9999241232872009,
      0.9998776912689209,
      0.9997680187225342,
      0.9999454021453857,
      0.9999147653579712,
      0.9997988939285278,
      0.9998730421066284,
      0.9999456405639648,
      0.9999357461929321,
      0.999932587146759,
      0.9999639987945557,
      0.9999597668647766,
      0.9999680519104004,
      0.9999778270721436,
      0.9999574422836304,
      0.9999331831932068,
      0.9999618530273438,
      0.9999502301216125,
      0.999904215335846,
      0.9998754262924194,
      0.9999679923057556,
      0.9999640583992004,
      0.9999492764472961,
      0.9999307990074158,
      0.9999004602432251,
      0.9998929500579834,
      0.9999538064002991,
      0.9999641180038452,
      0.9999606609344482,
      0.99995356798172,
      0.9999511241912842,
      0.9999555349349976,
      0.9999762177467346,
      0.9999727010726929,
      0.9999200701713562,
      0.9999426603317261,
      0.9997974634170532,
      0.9993994235992432,
      0.9998071789741516,
      0.9999390840530396,
      0.9998183846473694,
      0.99966961145401,
      0.999921441078186,
      0.9999369978904724,
      0.9997584223747253,
      0.9997805953025818,
      0.9999114274978638,
      0.9998880624771118,
      0.9999482035636902,
      0.9999498128890991,
      0.9999720454216003,
      0.9999456405639648,
      0.9999529719352722,
      0.999972939491272,
      0.9999598264694214,
      0.9999054074287415,
      0.9999662637710571,
      0.9999749660491943,
      0.9999427795410156,
      0.9999323487281799,
      0.9999633431434631,
      0.9999200701713562
    ],
    [
      0.8114635348320007,
      0.8708808422088623,
      0.8612775802612305,
      0.8449580669403076,
      0.8626058101654053,
      0.8850210905075073,
      0.8623027801513672,
      0.8527972102165222,
      0.8764799237251282,
      0.8756507635116577,
      0.840961754322052,
      0.8553475141525269,
      0.8816483616828918,
      0.8654879331588745,
      0.8587936162948608,
      0.8654063940048218,
      0.8887690305709839,
      0.8657073974609375,
      0.8627718687057495,
      0.871982991695404,
      0.881580114364624,
      0.8491529226303101,
      0.8601818084716797,
      0.8828094601631165,
      0.8664873242378235,
      0.852752685546875,
      0.8660761713981628,
      0.8791646361351013,
      0.8511171340942383,
      0.8591156005859375,
      0.8667136430740356,
      0.867390513420105,
      0.8954211473464966,
      0.8970387578010559,
      0.9285575151443481,
      0.9257197380065918,
      0.9229187369346619,
      0.9085003137588501,
      0.9188348054885864,
      0.9195333123207092,
      0.891545295715332,
      0.8807892799377441,
      0.8955557346343994,
      0.8995001912117004,
      0.8809243440628052,
      0.8835331201553345,
      0.9016520380973816,
      0.8968876600265503,
      0.8889279961585999,
      0.8998242616653442,
      0.9025739431381226,
      0.8888943195343018,
      0.8789055943489075,
      0.8913816213607788,
      0.8941558599472046,
      0.8803588151931763,
      0.8861098885536194,
      0.8871999382972717,
      0.8731386661529541,
      0.8659927845001221,
      0.8891127109527588,
      0.8546351790428162,
      0.8545611500740051,
      0.8254218697547913,
      0.8362612724304199,
      0.8033167123794556,
      0.9998834729194641,
      0.9999443888664246,
      0.9999409317970276,
      0.9999110102653503,
      0.9999566674232483,
      0.9999038577079773,
      0.9996645450592041,
      0.9980478286743164,
      0.9786996841430664,
      0.9818907976150513,
      0.960663378238678,
      0.9583501815795898,
      0.9689478874206543,
      0.9819194078445435,
      0.9865399599075317,
      0.9983265399932861,
      0.9996687173843384,
      0.9998781681060791,
      0.999912440776825,
      0.9999226927757263,
      0.9998714327812195,
      0.9999292492866516,
      0.9999299645423889,
      0.9998610615730286,
      0.9997967481613159,
      0.9989585876464844,
      0.9949207901954651,
      0.9824630618095398,
      0.9706056714057922,
      0.9775689244270325,
      0.9733656048774719,
      0.9795077443122864,
      0.9868552684783936,
      0.9948633909225464,
      0.9958106875419617,
      0.99986732006073,
      0.9998738169670105,
      0.9999321699142456,
      0.9998964071273804,
      0.9999206066131592,
      0.9999403357505798,
      0.9999594688415527,
      0.9999637007713318,
      0.999973475933075,
      0.9999501705169678,
      0.9999032616615295,
      0.9999057650566101,
      0.9999711513519287,
      0.9999819397926331,
      0.9999647736549377,
      0.9995740056037903,
      0.9999504685401917,
      0.9999648332595825,
      0.9999728202819824,
      0.9999417066574097,
      0.9998198747634888,
      0.9999310374259949,
      0.9999067783355713,
      0.9999540448188782,
      0.9997292160987854,
      0.9995988607406616,
      0.9999100565910339,
      0.9999660849571228,
      0.999938428401947,
      0.9999539852142334,
      0.9999648332595825,
      0.9999716281890869,
      0.999953031539917,
      0.999966025352478,
      0.9999171495437622,
      0.9999629855155945,
      0.999897837638855,
      0.9999417662620544,
      0.9999194145202637,
      0.9999487400054932,
      0.9999440312385559,
      0.9998594522476196,
      0.9999364018440247,
      0.9999196529388428,
      0.9997392892837524,
      0.9994115829467773,
      0.9996570944786072,
      0.9999199509620667,
      0.9999021291732788,
      0.999962568283081,
      0.9999600648880005,
      0.9999334812164307,
      0.9999225735664368,
      0.9993900060653687,
      0.9928203225135803,
      0.9818704128265381,
      0.9732564687728882,
      0.983029842376709,
      0.9880837798118591,
      0.997552216053009,
      0.9993078112602234,
      0.9999169111251831,
      0.9999440312385559,
      0.9999539852142334,
      0.9999740719795227,
      0.9999809265136719,
      0.9999632239341736,
      0.9999471306800842,
      0.9998681545257568,
      0.9981517195701599,
      0.9984683990478516,
      0.9956441521644592,
      0.9993408918380737,
      0.999920129776001,
      0.999954342842102,
      0.999932050704956,
      0.9999091029167175,
      0.9998894929885864,
      0.9997410178184509,
      0.9986693859100342,
      0.9936699867248535,
      0.9903243780136108,
      0.9916659593582153,
      0.9744680523872375,
      0.9830365180969238,
      0.9974081516265869,
      0.9992726445198059,
      0.996320903301239,
      0.9990184307098389,
      0.9885122776031494,
      0.9999090433120728,
      0.9999139308929443,
      0.9999038577079773,
      0.9999634623527527,
      0.9999593496322632,
      0.9999501705169678,
      0.9999566674232483,
      0.9999127984046936,
      0.9999486804008484,
      0.9999484419822693,
      0.9998921155929565,
      0.9998199343681335,
      0.9985266327857971,
      0.9845983982086182,
      0.9508765935897827,
      0.9314565062522888,
      0.9470350742340088,
      0.9277936220169067,
      0.9211139678955078,
      0.9453614950180054,
      0.9741888046264648,
      0.9939355850219727,
      0.9925217032432556,
      0.998070240020752,
      0.9956132173538208,
      0.9980745315551758,
      0.998249351978302,
      0.9993118643760681,
      0.9989596605300903,
      0.9875691533088684,
      0.9620741605758667,
      0.9726244211196899,
      0.9512540698051453,
      0.9604928493499756,
      0.9652025103569031,
      0.9656201601028442,
      0.9848365783691406,
      0.9572681784629822,
      0.9714540243148804,
      0.9853702783584595,
      0.9615993499755859,
      0.9371283054351807,
      0.953563392162323,
      0.9635318517684937,
      0.933635950088501,
      0.9166677594184875,
      0.9444476366043091,
      0.9542294144630432,
      0.9306215047836304,
      0.9176124334335327,
      0.9563120603561401,
      0.9532384872436523,
      0.935988187789917,
      0.9510872960090637,
      0.9801907539367676,
      0.9695460796356201,
      0.9570731520652771,
      0.9831105470657349,
      0.9923273324966431,
      0.9870692491531372,
      0.9945853352546692,
      0.9995836019515991,
      0.9999096989631653,
      0.9999584555625916,
      0.9999774694442749,
      0.9999800324440002,
      0.9999601244926453,
      0.9999068975448608,
      0.9991701245307922,
      0.9998472332954407,
      0.9998104572296143,
      0.9997762441635132,
      0.9998979568481445,
      0.9999485611915588,
      0.999923586845398,
      0.9999058842658997,
      0.999962329864502,
      0.9999736547470093,
      0.9999282360076904,
      0.9999446868896484,
      0.9999778270721436,
      0.9999808073043823,
      0.9999529123306274,
      0.9999673962593079,
      0.9999481439590454,
      0.9999611973762512,
      0.9999631643295288,
      0.9999340176582336,
      0.9997708201408386,
      0.9999383687973022,
      0.9999455809593201,
      0.9999037981033325,
      0.9998904466629028,
      0.9999402165412903,
      0.9999216198921204,
      0.9997289776802063,
      0.999893844127655,
      0.9999287724494934,
      0.9998928308486938,
      0.9998021125793457,
      0.999949038028717,
      0.9999195337295532,
      0.9998218417167664,
      0.9998857975006104,
      0.9999477863311768,
      0.9999421834945679,
      0.999938428401947,
      0.9999653100967407,
      0.9999599456787109,
      0.9999685287475586,
      0.9999783039093018,
      0.9999578595161438,
      0.999933123588562,
      0.9999620318412781,
      0.999950110912323,
      0.9999041557312012,
      0.9998754858970642,
      0.9999678134918213,
      0.9999639391899109,
      0.9999492168426514,
      0.999930739402771,
      0.9999088048934937,
      0.9998935461044312,
      0.9999544620513916,
      0.9999653100967407,
      0.9999619126319885,
      0.9999542832374573,
      0.999951958656311,
      0.999955952167511,
      0.9999760389328003,
      0.9999725818634033,
      0.9999227523803711,
      0.9999469518661499,
      0.9998213052749634,
      0.9995153546333313,
      0.999835193157196,
      0.9999459385871887,
      0.9998486042022705,
      0.9997451305389404,
      0.9999336004257202,
      0.999943733215332,
      0.9998064637184143,
      0.999815046787262,
      0.9999195337295532,
      0.9998943209648132,
      0.9999497532844543,
      0.9999499917030334,
      0.9999721050262451,
      0.9999455809593201,
      0.9999529123306274,
      0.999972939491272,
      0.9999598860740662,
      0.9999055862426758,
      0.9999663829803467,
      0.9999749064445496,
      0.9999428391456604,
      0.9999322891235352,
      0.9999632835388184,
      0.9999197721481323
    ],
    [
      0.8259307742118835,
      0.8800753355026245,
      0.8710132837295532,
      0.8559396266937256,
      0.8733558058738708,
      0.8929697275161743,
      0.8733521103858948,
      0.8656426668167114,
      0.8865427374839783,
      0.884016215801239,
      0.8519890308380127,
      0.8663424849510193,
      0.8894447088241577,
      0.8734437227249146,
      0.8718348741531372,
      0.8746726512908936,
      0.8949869871139526,
      0.8771951794624329,
      0.8761024475097656,
      0.8833378553390503,
      0.8921538591384888,
      0.8642581701278687,
      0.873741865158081,
      0.8917605876922607,
      0.8761505484580994,
      0.8622674345970154,
      0.8738625049591064,
      0.8868589401245117,
      0.8614418506622314,
      0.8694868087768555,
      0.8771834373474121,
      0.8787606358528137,
      0.9059761762619019,
      0.9090391397476196,
      0.9407105445861816,
      0.9351937770843506,
      0.9305547475814819,
      0.9176238775253296,
      0.9266405701637268,
      0.9261199831962585,
      0.8990479707717896,
      0.8897993564605713,
      0.9033226370811462,
      0.9059545397758484,
      0.8893898725509644,
      0.8917864561080933,
      0.9076484441757202,
      0.9047132134437561,
      0.8975199460983276,
      0.9067872762680054,
      0.9083456993103027,
      0.8964142799377441,
      0.8875314593315125,
      0.8996351957321167,
      0.9019337892532349,
      0.8898285031318665,
      0.8954397439956665,
      0.8960779309272766,
      0.8817897439002991,
      0.8753799200057983,
      0.89678955078125,
      0.8621209859848022,
      0.8614034652709961,
      0.836032509803772,
      0.8474609851837158,
      0.8121476173400879,
      0.9998869895935059,
      0.9999479055404663,
      0.9999443888664246,
      0.9999192357063293,
      0.9999600648880005,
      0.9999129772186279,
      0.999701976776123,
      0.9982806444168091,
      0.9806109666824341,
      0.9831770658493042,
      0.9631302952766418,
      0.9611313939094543,
      0.9715093374252319,
      0.9827880859375,
      0.9873670339584351,
      0.9984030723571777,
      0.9996904134750366,
      0.9998829364776611,
      0.9999155402183533,
      0.9999238848686218,
      0.9998726844787598,
      0.9999304413795471,
      0.9999315738677979,
      0.9998663067817688,
      0.9998065233230591,
      0.9990060925483704,
      0.9953289031982422,
      0.9840942621231079,
      0.9729118347167969,
      0.9794194102287292,
      0.9756361246109009,
      0.9813907146453857,
      0.9883399605751038,
      0.9953421354293823,
      0.996296763420105,
      0.9998753666877747,
      0.9998790621757507,
      0.999934196472168,
      0.9998986721038818,
      0.9999215006828308,
      0.9999409317970276,
      0.9999589920043945,
      0.9999641180038452,
      0.9999740123748779,
      0.9999514818191528,
      0.9999054670333862,
      0.9999068975448608,
      0.9999714493751526,
      0.9999820590019226,
      0.9999650120735168,
      0.9995784163475037,
      0.9999508857727051,
      0.9999642372131348,
      0.999972939491272,
      0.9999414682388306,
      0.9998206496238708,
      0.9999315738677979,
      0.9999071359634399,
      0.9999545812606812,
      0.9997318983078003,
      0.9996027946472168,
      0.9999110698699951,
      0.9999665021896362,
      0.9999390244483948,
      0.9999547004699707,
      0.9999651908874512,
      0.9999717473983765,
      0.999953031539917,
      0.9999660849571228,
      0.9999171495437622,
      0.9999630451202393,
      0.9998981952667236,
      0.9999421834945679,
      0.9999199509620667,
      0.999949038028717,
      0.9999446868896484,
      0.9998608827590942,
      0.9999377727508545,
      0.9999220967292786,
      0.9997596740722656,
      0.9994585514068604,
      0.9996899962425232,
      0.9999227523803711,
      0.9999028444290161,
      0.9999626874923706,
      0.9999603629112244,
      0.9999342560768127,
      0.9999255537986755,
      0.9994497299194336,
      0.9933303594589233,
      0.9834179878234863,
      0.9752893447875977,
      0.9847352504730225,
      0.989367663860321,
      0.9979225993156433,
      0.9994033575057983,
      0.9999218583106995,
      0.999945878982544,
      0.9999548196792603,
      0.9999746084213257,
      0.9999810457229614,
      0.9999640583992004,
      0.9999486804008484,
      0.999882698059082,
      0.9983940720558167,
      0.9986756443977356,
      0.9963328838348389,
      0.9994180202484131,
      0.999924898147583,
      0.9999560713768005,
      0.9999330639839172,
      0.9999122619628906,
      0.9998934864997864,
      0.9997571110725403,
      0.99881911277771,
      0.9941630363464355,
      0.9913536906242371,
      0.9925675988197327,
      0.9761253595352173,
      0.9832985401153564,
      0.9977359175682068,
      0.999318540096283,
      0.9965789914131165,
      0.9990929961204529,
      0.9890711307525635,
      0.9999098181724548,
      0.9999146461486816,
      0.9999051690101624,
      0.9999639391899109,
      0.9999608993530273,
      0.9999513030052185,
      0.9999581575393677,
      0.999912679195404,
      0.9999489784240723,
      0.9999502897262573,
      0.9998955130577087,
      0.9998324513435364,
      0.9986814260482788,
      0.9852849841117859,
      0.954042911529541,
      0.9355574250221252,
      0.951298177242279,
      0.934373140335083,
      0.9290835857391357,
      0.9505823850631714,
      0.9764043092727661,
      0.9945828318595886,
      0.99322110414505,
      0.998298168182373,
      0.996065616607666,
      0.9982770085334778,
      0.9983462691307068,
      0.9994071125984192,
      0.9990912675857544,
      0.9886544942855835,
      0.966123104095459,
      0.9755793809890747,
      0.9574178457260132,
      0.9640782475471497,
      0.9687689542770386,
      0.9694741368293762,
      0.9865989089012146,
      0.9626443982124329,
      0.9739139080047607,
      0.9866026043891907,
      0.9652445316314697,
      0.9423945546150208,
      0.9580992460250854,
      0.9666770696640015,
      0.9387108087539673,
      0.923588216304779,
      0.9484262466430664,
      0.9572775959968567,
      0.9353352189064026,
      0.9229155778884888,
      0.9592179656028748,
      0.9562211036682129,
      0.9394891858100891,
      0.9535150527954102,
      0.9819237589836121,
      0.9719891548156738,
      0.9595617651939392,
      0.984290599822998,
      0.9930611252784729,
      0.9882726669311523,
      0.9953283071517944,
      0.999657392501831,
      0.9999182224273682,
      0.999961256980896,
      0.9999781250953674,
      0.9999802112579346,
      0.9999604225158691,
      0.9999073147773743,
      0.9991724491119385,
      0.9998478889465332,
      0.9998109340667725,
      0.9997769594192505,
      0.9998985528945923,
      0.9999488592147827,
      0.9999240040779114,
      0.9999067783355713,
      0.9999628663063049,
      0.9999738335609436,
      0.9999289512634277,
      0.9999455809593201,
      0.9999787211418152,
      0.9999815225601196,
      0.9999540448188782,
      0.9999688863754272,
      0.9999521374702454,
      0.9999637603759766,
      0.9999653100967407,
      0.9999406337738037,
      0.9998067021369934,
      0.9999421238899231,
      0.9999480247497559,
      0.999915599822998,
      0.9998754262924194,
      0.9999433159828186,
      0.9999281167984009,
      0.9997730851173401,
      0.9999043941497803,
      0.9999336004257202,
      0.9999074339866638,
      0.9998331069946289,
      0.999953031539917,
      0.9999228119850159,
      0.9998441338539124,
      0.9998982548713684,
      0.9999498128890991,
      0.9999433755874634,
      0.999943733215332,
      0.9999668002128601,
      0.9999603629112244,
      0.9999690055847168,
      0.9999787211418152,
      0.999957799911499,
      0.9999333024024963,
      0.9999625086784363,
      0.9999498724937439,
      0.9999041557312012,
      0.9998759031295776,
      0.999967634677887,
      0.9999638199806213,
      0.9999491572380066,
      0.9999305605888367,
      0.9999076128005981,
      0.9998940825462341,
      0.9999552369117737,
      0.9999665021896362,
      0.9999633431434631,
      0.9999549388885498,
      0.9999522566795349,
      0.9999561905860901,
      0.9999759793281555,
      0.9999725818634033,
      0.9999245405197144,
      0.999950110912323,
      0.9998375773429871,
      0.9995793104171753,
      0.9998539686203003,
      0.9999508857727051,
      0.999871551990509,
      0.9998012781143188,
      0.9999421238899231,
      0.9999505877494812,
      0.9998471736907959,
      0.9998682737350464,
      0.9999281167984009,
      0.9999008178710938,
      0.9999516010284424,
      0.9999502301216125,
      0.9999722242355347,
      0.9999455213546753,
      0.9999528527259827,
      0.9999729990959167,
      0.9999599456787109,
      0.999906063079834,
      0.9999663233757019,
      0.9999750256538391,
      0.9999434351921082,
      0.9999326467514038,
      0.9999632239341736,
      0.9999198317527771
    ],
    [
      0.8362760543823242,
      0.8876641988754272,
      0.8786847591400146,
      0.8648233413696289,
      0.8817901015281677,
      0.8991687297821045,
      0.8819579482078552,
      0.8761540651321411,
      0.8951694965362549,
      0.8911190032958984,
      0.8611308336257935,
      0.8761945962905884,
      0.8966374397277832,
      0.8809247016906738,
      0.8819981813430786,
      0.8837289214134216,
      0.901864230632782,
      0.8862844109535217,
      0.8866233229637146,
      0.8917771577835083,
      0.8999238014221191,
      0.8752483129501343,
      0.883054256439209,
      0.8986957669258118,
      0.884546160697937,
      0.8711928129196167,
      0.8808135986328125,
      0.8931548595428467,
      0.8717887997627258,
      0.8791625499725342,
      0.8848896026611328,
      0.8886252641677856,
      0.9136861562728882,
      0.9197630882263184,
      0.9484605193138123,
      0.9427234530448914,
      0.9361045360565186,
      0.9241414070129395,
      0.932491660118103,
      0.93168044090271,
      0.9053105115890503,
      0.8985425233840942,
      0.9104783535003662,
      0.9115631580352783,
      0.89667809009552,
      0.8999147415161133,
      0.9137991666793823,
      0.9116873741149902,
      0.9051763415336609,
      0.913759708404541,
      0.9141395092010498,
      0.9039733409881592,
      0.8950954079627991,
      0.9074245691299438,
      0.9087318181991577,
      0.8979683518409729,
      0.9038954973220825,
      0.9044051170349121,
      0.8891428709030151,
      0.8848316669464111,
      0.9049942493438721,
      0.8708660006523132,
      0.8688206672668457,
      0.8461250066757202,
      0.857244610786438,
      0.8203784227371216,
      0.9998898506164551,
      0.999950110912323,
      0.9999473690986633,
      0.9999262690544128,
      0.9999623894691467,
      0.9999208450317383,
      0.9997339844703674,
      0.998503565788269,
      0.9825351238250732,
      0.9847196936607361,
      0.9657941460609436,
      0.9642647504806519,
      0.9739556908607483,
      0.9838595390319824,
      0.9883134961128235,
      0.9985034465789795,
      0.999711275100708,
      0.9998853802680969,
      0.9999184608459473,
      0.9999252557754517,
      0.9998738169670105,
      0.9999313950538635,
      0.9999330043792725,
      0.9998714327812195,
      0.9998175501823425,
      0.9990880489349365,
      0.9957646727561951,
      0.9856513142585754,
      0.9753878116607666,
      0.9804248809814453,
      0.9777799248695374,
      0.9831400513648987,
      0.9896745681762695,
      0.9957837462425232,
      0.9966965317726135,
      0.9998816847801208,
      0.9998837113380432,
      0.999936044216156,
      0.9999005794525146,
      0.9999222159385681,
      0.9999411702156067,
      0.9999592304229736,
      0.9999646544456482,
      0.999974250793457,
      0.9999525547027588,
      0.9999073147773743,
      0.9999081492424011,
      0.9999716877937317,
      0.9999820590019226,
      0.9999650716781616,
      0.9995803833007812,
      0.999951183795929,
      0.9999653100967407,
      0.9999729990959167,
      0.9999415278434753,
      0.999821126461029,
      0.9999315142631531,
      0.9999070763587952,
      0.9999547004699707,
      0.999731719493866,
      0.9996041059494019,
      0.9999115467071533,
      0.999966561794281,
      0.9999393224716187,
      0.9999553561210632,
      0.9999653697013855,
      0.9999718070030212,
      0.9999530911445618,
      0.9999662041664124,
      0.9999176263809204,
      0.9999632239341736,
      0.9998988509178162,
      0.9999427199363708,
      0.9999204277992249,
      0.9999493956565857,
      0.9999451637268066,
      0.9998620748519897,
      0.9999386668205261,
      0.9999244213104248,
      0.9997761249542236,
      0.99952232837677,
      0.9997181296348572,
      0.9999251365661621,
      0.999904215335846,
      0.9999629855155945,
      0.999960720539093,
      0.9999351501464844,
      0.9999284148216248,
      0.9994986653327942,
      0.9937394857406616,
      0.9848436713218689,
      0.9772788286209106,
      0.9862236380577087,
      0.990470826625824,
      0.9982233643531799,
      0.9994794726371765,
      0.9999256134033203,
      0.9999470114707947,
      0.9999552369117737,
      0.9999749660491943,
      0.9999811053276062,
      0.9999648928642273,
      0.999950110912323,
      0.9998944401741028,
      0.9986438751220703,
      0.9988709688186646,
      0.9968648552894592,
      0.9994736313819885,
      0.9999285340309143,
      0.9999573826789856,
      0.9999340176582336,
      0.9999147057533264,
      0.9998966455459595,
      0.9997702240943909,
      0.9989455342292786,
      0.9947031140327454,
      0.9922870993614197,
      0.9934157133102417,
      0.9780678153038025,
      0.9850051999092102,
      0.9980410933494568,
      0.9993753433227539,
      0.9969800710678101,
      0.9991642832756042,
      0.9898000955581665,
      0.999910831451416,
      0.9999155402183533,
      0.9999064803123474,
      0.9999644756317139,
      0.9999620318412781,
      0.9999531507492065,
      0.9999592304229736,
      0.9999139308929443,
      0.9999497532844543,
      0.9999521374702454,
      0.9998968839645386,
      0.9998453855514526,
      0.9988805055618286,
      0.9872928261756897,
      0.9573166370391846,
      0.9396189451217651,
      0.9547908902168274,
      0.9396790266036987,
      0.9356649518013,
      0.9552199840545654,
      0.9785400629043579,
      0.9951791763305664,
      0.9939702153205872,
      0.9985023736953735,
      0.9965065121650696,
      0.9984483122825623,
      0.9984651803970337,
      0.9994624257087708,
      0.9991552829742432,
      0.9893072247505188,
      0.9687402248382568,
      0.97760409116745,
      0.9617758393287659,
      0.9672878980636597,
      0.9723179340362549,
      0.9724493622779846,
      0.9879958033561707,
      0.9668527841567993,
      0.9760672450065613,
      0.9876993894577026,
      0.9681066870689392,
      0.9468388557434082,
      0.9597206115722656,
      0.9692826271057129,
      0.9428787231445312,
      0.9288710951805115,
      0.9515968561172485,
      0.9602378606796265,
      0.9396909475326538,
      0.9274389743804932,
      0.9617154598236084,
      0.9592971205711365,
      0.9432462453842163,
      0.9562272429466248,
      0.9836408495903015,
      0.9743419885635376,
      0.9621198773384094,
      0.9852394461631775,
      0.9935381412506104,
      0.9893843531608582,
      0.9959043264389038,
      0.9997054934501648,
      0.9999250173568726,
      0.9999623894691467,
      0.9999786019325256,
      0.9999803900718689,
      0.9999606609344482,
      0.999907374382019,
      0.9991770386695862,
      0.9998485445976257,
      0.9998117089271545,
      0.9997774958610535,
      0.9999057054519653,
      0.9999492168426514,
      0.9999246001243591,
      0.9999073147773743,
      0.9999631643295288,
      0.9999741911888123,
      0.999929666519165,
      0.9999461770057678,
      0.9999793767929077,
      0.9999819397926331,
      0.9999548196792603,
      0.9999699592590332,
      0.9999552369117737,
      0.9999655485153198,
      0.9999667406082153,
      0.9999455213546753,
      0.9998379349708557,
      0.999945878982544,
      0.9999510049819946,
      0.9999234080314636,
      0.9998917579650879,
      0.9999469518661499,
      0.9999344348907471,
      0.999813973903656,
      0.9999148845672607,
      0.9999395608901978,
      0.9999178647994995,
      0.9998549818992615,
      0.999955952167511,
      0.9999289512634277,
      0.9998587369918823,
      0.9999069571495056,
      0.9999516010284424,
      0.9999455213546753,
      0.9999476075172424,
      0.9999679327011108,
      0.9999608397483826,
      0.999969482421875,
      0.9999793171882629,
      0.9999582171440125,
      0.9999344348907471,
      0.9999629855155945,
      0.9999504685401917,
      0.9999048113822937,
      0.9998767375946045,
      0.9999679327011108,
      0.9999639391899109,
      0.9999497532844543,
      0.9999314546585083,
      0.9999068975448608,
      0.9998955726623535,
      0.9999561905860901,
      0.9999675750732422,
      0.9999645948410034,
      0.9999556541442871,
      0.999953031539917,
      0.9999566674232483,
      0.9999761581420898,
      0.9999725222587585,
      0.9999256134033203,
      0.999951958656311,
      0.9998458027839661,
      0.9996036291122437,
      0.9998637437820435,
      0.9999539256095886,
      0.9998844265937805,
      0.9998223781585693,
      0.9999461770057678,
      0.9999533295631409,
      0.9998650550842285,
      0.9998834133148193,
      0.9999325275421143,
      0.9999040365219116,
      0.9999525547027588,
      0.9999505281448364,
      0.999972403049469,
      0.9999457001686096,
      0.9999532103538513,
      0.9999732375144958,
      0.9999603629112244,
      0.9999068379402161,
      0.9999664425849915,
      0.999975323677063,
      0.9999417662620544,
      0.9999330639839172,
      0.9999632835388184,
      0.9999201893806458
    ],
    [
      0.8480191826820374,
      0.8960030674934387,
      0.8870681524276733,
      0.8746019005775452,
      0.891545295715332,
      0.9055724143981934,
      0.8913542032241821,
      0.8885015845298767,
      0.9043493270874023,
      0.8994530439376831,
      0.8727892637252808,
      0.8877949714660645,
      0.9058088064193726,
      0.8899874091148376,
      0.8948959112167358,
      0.894492506980896,
      0.9100466370582581,
      0.8969290852546692,
      0.8986793756484985,
      0.9020299911499023,
      0.9098938703536987,
      0.888653039932251,
      0.8945109844207764,
      0.9077668190002441,
      0.8948667049407959,
      0.8828535079956055,
      0.8900657892227173,
      0.9014222621917725,
      0.8830597400665283,
      0.8894994258880615,
      0.8931961059570312,
      0.8977800607681274,
      0.9214668273925781,
      0.9269151091575623,
      0.9555898904800415,
      0.9492710828781128,
      0.9418317079544067,
      0.9307922720909119,
      0.9384151697158813,
      0.9372208118438721,
      0.912316083908081,
      0.9076793789863586,
      0.9176837801933289,
      0.9175825119018555,
      0.9046306610107422,
      0.9077730774879456,
      0.9208362102508545,
      0.920021653175354,
      0.9140329360961914,
      0.9219783544540405,
      0.9211018681526184,
      0.9125818014144897,
      0.9040181040763855,
      0.9161977171897888,
      0.9163844585418701,
      0.9078068733215332,
      0.9136594533920288,
      0.9142215251922607,
      0.8986291885375977,
      0.8961215019226074,
      0.9144653081893921,
      0.8815508484840393,
      0.8782219886779785,
      0.8595415949821472,
      0.8706181645393372,
      0.8305201530456543,
      0.999891996383667,
      0.9999523758888245,
      0.9999507069587708,
      0.9999321103096008,
      0.9999659657478333,
      0.9999287128448486,
      0.999764621257782,
      0.9987189769744873,
      0.9845556020736694,
      0.9863753914833069,
      0.9687538743019104,
      0.9676269888877869,
      0.9765734672546387,
      0.9852592349052429,
      0.9895391464233398,
      0.9986458420753479,
      0.99973464012146,
      0.9998903870582581,
      0.9999219179153442,
      0.9999269247055054,
      0.9998756051063538,
      0.999932587146759,
      0.9999347925186157,
      0.9998770356178284,
      0.9998300075531006,
      0.9992064833641052,
      0.9962700009346008,
      0.9873248934745789,
      0.978089451789856,
      0.9825028777122498,
      0.9801052212715149,
      0.9851858019828796,
      0.9911016225814819,
      0.9962387084960938,
      0.9971103668212891,
      0.999888002872467,
      0.9998880624771118,
      0.9999377131462097,
      0.9999027848243713,
      0.9999232888221741,
      0.9999417662620544,
      0.999959409236908,
      0.9999650120735168,
      0.9999746680259705,
      0.9999539256095886,
      0.9999097585678101,
      0.9999096989631653,
      0.9999720454216003,
      0.9999822378158569,
      0.9999653100967407,
      0.9995859265327454,
      0.9999516606330872,
      0.9999657869338989,
      0.9999732375144958,
      0.999941885471344,
      0.999818742275238,
      0.9999315142631531,
      0.9999071955680847,
      0.9999552369117737,
      0.9997351169586182,
      0.9996083378791809,
      0.9999126195907593,
      0.9999670386314392,
      0.9999402761459351,
      0.9999567270278931,
      0.9999657273292542,
      0.9999721050262451,
      0.9999533295631409,
      0.9999664425849915,
      0.9999180436134338,
      0.9999634027481079,
      0.9998992085456848,
      0.9999428391456604,
      0.9999208450317383,
      0.9999497532844543,
      0.999945878982544,
      0.9998636841773987,
      0.9999400973320007,
      0.9999271035194397,
      0.999795138835907,
      0.9995757937431335,
      0.999747097492218,
      0.9999277591705322,
      0.9999048709869385,
      0.9999631643295288,
      0.9999608397483826,
      0.9999358057975769,
      0.9999309182167053,
      0.9995413422584534,
      0.9941784739494324,
      0.986473560333252,
      0.9795971512794495,
      0.9879274964332581,
      0.9916908740997314,
      0.9985429048538208,
      0.9995540976524353,
      0.9999295473098755,
      0.9999464750289917,
      0.9999558925628662,
      0.9999752640724182,
      0.9999812245368958,
      0.9999659061431885,
      0.9999523162841797,
      0.9999071955680847,
      0.9989047050476074,
      0.9991074800491333,
      0.9974312782287598,
      0.9995362162590027,
      0.9999321699142456,
      0.9999585151672363,
      0.9999350905418396,
      0.9999182224273682,
      0.9999024271965027,
      0.9997856616973877,
      0.9990744590759277,
      0.9952502250671387,
      0.9933348894119263,
      0.9943169355392456,
      0.9802205562591553,
      0.9868819117546082,
      0.9983521103858948,
      0.9994516372680664,
      0.9974200129508972,
      0.999265193939209,
      0.9905506372451782,
      0.9999122023582458,
      0.9999163150787354,
      0.9999080300331116,
      0.9999632835388184,
      0.9999630451202393,
      0.9999552369117737,
      0.9999603629112244,
      0.9999147653579712,
      0.999950110912323,
      0.9999539256095886,
      0.9999005794525146,
      0.9998583197593689,
      0.9990780353546143,
      0.9878833293914795,
      0.9606001377105713,
      0.9440047144889832,
      0.9587191343307495,
      0.9454260468482971,
      0.9431527853012085,
      0.9604079127311707,
      0.9810242652893066,
      0.9958396553993225,
      0.9949413537979126,
      0.9987320303916931,
      0.997046172618866,
      0.9986640810966492,
      0.9986381530761719,
      0.9995196461677551,
      0.9992325901985168,
      0.9902330636978149,
      0.9722451567649841,
      0.9800075888633728,
      0.9665664434432983,
      0.9709360599517822,
      0.9749082326889038,
      0.9757001996040344,
      0.989582896232605,
      0.9714403748512268,
      0.9783644080162048,
      0.988952100276947,
      0.9713613390922546,
      0.9517878293991089,
      0.9633873701095581,
      0.9723418951034546,
      0.9478013515472412,
      0.9351160526275635,
      0.9553651213645935,
      0.9637546539306641,
      0.9444377422332764,
      0.9328347444534302,
      0.9649145603179932,
      0.9628209471702576,
      0.9475619196891785,
      0.9590997099876404,
      0.9855712056159973,
      0.9770763516426086,
      0.9649165868759155,
      0.9863722324371338,
      0.9941615462303162,
      0.9907114505767822,
      0.9965948462486267,
      0.9997631311416626,
      0.9999447464942932,
      0.9999653100967407,
      0.999979555606842,
      0.9999803304672241,
      0.9999611377716064,
      0.9999082088470459,
      0.9991810917854309,
      0.9998497366905212,
      0.9998130202293396,
      0.9997787475585938,
      0.9999067187309265,
      0.9999495148658752,
      0.9999253749847412,
      0.9999086260795593,
      0.999963641166687,
      0.9999744892120361,
      0.9999305009841919,
      0.9999468326568604,
      0.9999799132347107,
      0.999982476234436,
      0.9999554753303528,
      0.9999688267707825,
      0.9999580979347229,
      0.9999675154685974,
      0.9999682307243347,
      0.9999504089355469,
      0.9998680949211121,
      0.9999498724937439,
      0.999954342842102,
      0.9999334812164307,
      0.9999070763587952,
      0.9999503493309021,
      0.9999400973320007,
      0.9998419880867004,
      0.9999231696128845,
      0.9999425411224365,
      0.9999274611473083,
      0.9998753070831299,
      0.9999589323997498,
      0.9999333024024963,
      0.9998753666877747,
      0.9999160766601562,
      0.9999527931213379,
      0.9999479651451111,
      0.9999517202377319,
      0.9999691247940063,
      0.9999613165855408,
      0.9999700784683228,
      0.9999797940254211,
      0.9999570250511169,
      0.9999350309371948,
      0.9999632835388184,
      0.9999508261680603,
      0.9999057054519653,
      0.9998779296875,
      0.9999679327011108,
      0.9999640583992004,
      0.9999504089355469,
      0.9999338984489441,
      0.9999111890792847,
      0.9998989105224609,
      0.9999570250511169,
      0.999968409538269,
      0.9999655485153198,
      0.9999562501907349,
      0.9999523758888245,
      0.9999565482139587,
      0.9999759793281555,
      0.9999723434448242,
      0.9999265074729919,
      0.9999537467956543,
      0.9998558759689331,
      0.9996436238288879,
      0.999873697757721,
      0.9999565482139587,
      0.9998961091041565,
      0.9998425245285034,
      0.9999474883079529,
      0.999955415725708,
      0.9998751878738403,
      0.9998717308044434,
      0.9999341368675232,
      0.9999056458473206,
      0.9999531507492065,
      0.9999508857727051,
      0.9999725222587585,
      0.9999457597732544,
      0.9999532103538513,
      0.9999732375144958,
      0.9999605417251587,
      0.9999071359634399,
      0.9999664425849915,
      0.999975323677063,
      0.9999418258666992,
      0.9999330043792725,
      0.9999632239341736,
      0.9999202489852905
    ],
    [
      0.8620884418487549,
      0.9045242071151733,
      0.8959552645683289,
      0.8858917355537415,
      0.9012174606323242,
      0.9123135805130005,
      0.901296854019165,
      0.9011646509170532,
      0.9148443937301636,
      0.907740592956543,
      0.8857975006103516,
      0.9002635478973389,
      0.9151334762573242,
      0.8994162082672119,
      0.9086377620697021,
      0.9058611392974854,
      0.9191948175430298,
      0.9084541201591492,
      0.91196608543396,
      0.9148823022842407,
      0.9203078746795654,
      0.9021708965301514,
      0.9079195261001587,
      0.9172213673591614,
      0.906562328338623,
      0.8960965275764465,
      0.9011286497116089,
      0.9109760522842407,
      0.8960412740707397,
      0.9014647006988525,
      0.9037747383117676,
      0.9091098308563232,
      0.9290648698806763,
      0.9358255863189697,
      0.9635838270187378,
      0.9572268724441528,
      0.9492424130439758,
      0.9379233717918396,
      0.9446887969970703,
      0.9434888362884521,
      0.9213446378707886,
      0.9173604249954224,
      0.9253276586532593,
      0.9243295788764954,
      0.9133007526397705,
      0.9164266586303711,
      0.9282203316688538,
      0.9275813698768616,
      0.9229874014854431,
      0.9299018383026123,
      0.9279212951660156,
      0.9210106134414673,
      0.9134288430213928,
      0.9245219230651855,
      0.9236286878585815,
      0.9166434407234192,
      0.9235590696334839,
      0.9235535860061646,
      0.9085261821746826,
      0.9069123268127441,
      0.9234751462936401,
      0.8924432396888733,
      0.8888912200927734,
      0.8743817806243896,
      0.8870598077774048,
      0.8429803252220154,
      0.9998953342437744,
      0.9999552369117737,
      0.9999536275863647,
      0.99993896484375,
      0.9999691843986511,
      0.9999361038208008,
      0.999793291091919,
      0.9989178776741028,
      0.9865998029708862,
      0.9879603385925293,
      0.9715596437454224,
      0.9704387187957764,
      0.9787907004356384,
      0.9866542816162109,
      0.9906608462333679,
      0.9988036155700684,
      0.9997550249099731,
      0.9998916387557983,
      0.9999253749847412,
      0.9999287128448486,
      0.999877393245697,
      0.9999336004257202,
      0.9999361038208008,
      0.9998824596405029,
      0.9998427033424377,
      0.9993175864219666,
      0.9967783093452454,
      0.9889293313026428,
      0.9805171489715576,
      0.9839562773704529,
      0.9822030663490295,
      0.9872007369995117,
      0.9925820231437683,
      0.9967976212501526,
      0.9975845813751221,
      0.9998951554298401,
      0.9998926520347595,
      0.9999395608901978,
      0.999904990196228,
      0.9999253749847412,
      0.999942421913147,
      0.9999597668647766,
      0.9999656677246094,
      0.9999752044677734,
      0.999955415725708,
      0.9999123215675354,
      0.9999117851257324,
      0.9999725222587585,
      0.999982476234436,
      0.9999653697013855,
      0.9995889067649841,
      0.9999520182609558,
      0.9999659657478333,
      0.9999732971191406,
      0.9999417066574097,
      0.9998193979263306,
      0.9999315738677979,
      0.9999070763587952,
      0.9999552965164185,
      0.9997350573539734,
      0.9996098279953003,
      0.9999130964279175,
      0.9999672174453735,
      0.9999406933784485,
      0.9999575018882751,
      0.9999659061431885,
      0.9999722242355347,
      0.9999535083770752,
      0.999966561794281,
      0.9999184608459473,
      0.9999635815620422,
      0.9998997449874878,
      0.9999434351921082,
      0.9999216794967651,
      0.9999502301216125,
      0.9999464750289917,
      0.9998655319213867,
      0.9999417066574097,
      0.9999303817749023,
      0.9998193979263306,
      0.9996303915977478,
      0.9997773170471191,
      0.9999303817749023,
      0.9999061226844788,
      0.9999635219573975,
      0.9999613165855408,
      0.9999366998672485,
      0.9999335408210754,
      0.9995926022529602,
      0.9948484301567078,
      0.9882991313934326,
      0.9822139739990234,
      0.9897907972335815,
      0.9931466579437256,
      0.9988856315612793,
      0.9996346831321716,
      0.9999345541000366,
      0.9999485611915588,
      0.9999567270278931,
      0.9999757409095764,
      0.9999814033508301,
      0.9999669194221497,
      0.9999537467956543,
      0.999916672706604,
      0.9991452693939209,
      0.9993411898612976,
      0.9980313181877136,
      0.9996272325515747,
      0.9999368786811829,
      0.99996018409729,
      0.9999363422393799,
      0.9999213218688965,
      0.9999061226844788,
      0.9998008012771606,
      0.9992429614067078,
      0.9958454370498657,
      0.994301438331604,
      0.995148777961731,
      0.9825394153594971,
      0.9886410236358643,
      0.9986128211021423,
      0.9995262026786804,
      0.9977939128875732,
      0.9993543028831482,
      0.9912604093551636,
      0.9999134540557861,
      0.999917209148407,
      0.9999094009399414,
      0.9999637007713318,
      0.9999638795852661,
      0.9999569058418274,
      0.999960720539093,
      0.9999157786369324,
      0.9999505281448364,
      0.9999555945396423,
      0.9999039769172668,
      0.999873697757721,
      0.9992355704307556,
      0.9896575212478638,
      0.9641717672348022,
      0.9488139152526855,
      0.9630913138389587,
      0.9515576362609863,
      0.9509910345077515,
      0.9655551910400391,
      0.983506441116333,
      0.996598482131958,
      0.9959359169006348,
      0.9989540576934814,
      0.9975247383117676,
      0.9989649653434753,
      0.9988527894020081,
      0.9995809197425842,
      0.9993077516555786,
      0.9912220239639282,
      0.9755769968032837,
      0.9825166463851929,
      0.9709687232971191,
      0.9745119214057922,
      0.9783517122268677,
      0.9790241718292236,
      0.9912445545196533,
      0.9760631918907166,
      0.9810031652450562,
      0.99018394947052,
      0.9747116565704346,
      0.9569177031517029,
      0.9674683213233948,
      0.975614070892334,
      0.9534791707992554,
      0.9411089420318604,
      0.9594659805297852,
      0.9673712253570557,
      0.949431300163269,
      0.9389460682868958,
      0.9684106707572937,
      0.9667382836341858,
      0.952925980091095,
      0.9626164436340332,
      0.9876339435577393,
      0.9801448583602905,
      0.9682531356811523,
      0.9877575635910034,
      0.9950088858604431,
      0.9922730326652527,
      0.997287392616272,
      0.9998149275779724,
      0.999951183795929,
      0.9999672174453735,
      0.9999803900718689,
      0.9999805092811584,
      0.9999614953994751,
      0.9999090433120728,
      0.9991886615753174,
      0.9998515844345093,
      0.9998152852058411,
      0.9997809529304504,
      0.9999076128005981,
      0.999950110912323,
      0.9999262094497681,
      0.9999092817306519,
      0.9999633431434631,
      0.9999748468399048,
      0.9999315142631531,
      0.9999476671218872,
      0.9999804496765137,
      0.9999828934669495,
      0.9999561905860901,
      0.9999698400497437,
      0.9999597072601318,
      0.9999690651893616,
      0.9999681115150452,
      0.9999552965164185,
      0.9998956322669983,
      0.9999537467956543,
      0.9999574422836304,
      0.9999428391456604,
      0.9999194741249084,
      0.9999539256095886,
      0.9999459385871887,
      0.999871015548706,
      0.999931812286377,
      0.9999463558197021,
      0.9999366402626038,
      0.9998918175697327,
      0.999961793422699,
      0.9999378323554993,
      0.9998890161514282,
      0.9999242424964905,
      0.999954342842102,
      0.999950110912323,
      0.9999555945396423,
      0.9999699592590332,
      0.999961256980896,
      0.9999703764915466,
      0.9999802112579346,
      0.9999563694000244,
      0.999934732913971,
      0.9999638199806213,
      0.9999508857727051,
      0.999906063079834,
      0.9998784065246582,
      0.9999679923057556,
      0.9999641180038452,
      0.9999504685401917,
      0.9999344944953918,
      0.9999133348464966,
      0.9999001622200012,
      0.999957799911499,
      0.9999692440032959,
      0.9999666213989258,
      0.9999569654464722,
      0.9999530911445618,
      0.9999571442604065,
      0.9999760985374451,
      0.9999724626541138,
      0.9999277591705322,
      0.9999553561210632,
      0.999869704246521,
      0.9996823668479919,
      0.9998824000358582,
      0.9999590516090393,
      0.9999071359634399,
      0.9998677968978882,
      0.9999520182609558,
      0.999959409236908,
      0.9998973608016968,
      0.9999063014984131,
      0.9999405145645142,
      0.999910831451416,
      0.9999546408653259,
      0.9999514222145081,
      0.9999728202819824,
      0.9999461770057678,
      0.9999533295631409,
      0.999973475933075,
      0.9999607801437378,
      0.9999080300331116,
      0.9999667406082153,
      0.9999754428863525,
      0.9999430179595947,
      0.9999347925186157,
      0.9999633431434631,
      0.9999204874038696
    ],
    [
      0.8742382526397705,
      0.913516640663147,
      0.9049581289291382,
      0.8973209857940674,
      0.9106280207633972,
      0.9194074869155884,
      0.9111523628234863,
      0.9137786626815796,
      0.9247074127197266,
      0.9162869453430176,
      0.8996505737304688,
      0.9133881330490112,
      0.9249236583709717,
      0.9098796248435974,
      0.9224034547805786,
      0.9178653955459595,
      0.9288224577903748,
      0.920376181602478,
      0.9243749380111694,
      0.9268041253089905,
      0.9301949739456177,
      0.9154463410377502,
      0.9208508133888245,
      0.9264293909072876,
      0.9187313318252563,
      0.9097063541412354,
      0.9125813245773315,
      0.9213815331459045,
      0.9094964265823364,
      0.9127037525177002,
      0.9131247997283936,
      0.9198314547538757,
      0.9362537860870361,
      0.9434207677841187,
      0.9695279598236084,
      0.9641717076301575,
      0.956612765789032,
      0.9448791742324829,
      0.9498900175094604,
      0.9490714073181152,
      0.9293760061264038,
      0.927051305770874,
      0.9325929880142212,
      0.9311102628707886,
      0.9222275614738464,
      0.9262111783027649,
      0.9358622431755066,
      0.935213565826416,
      0.932721734046936,
      0.9382895231246948,
      0.9358208179473877,
      0.929715633392334,
      0.9241312742233276,
      0.9332320690155029,
      0.9309778809547424,
      0.9259305596351624,
      0.9334604740142822,
      0.9333624839782715,
      0.9188134670257568,
      0.918489396572113,
      0.9324184656143188,
      0.9044903516769409,
      0.9015536308288574,
      0.8906346559524536,
      0.9034007787704468,
      0.8570932149887085,
      0.9998995065689087,
      0.9999578595161438,
      0.9999575614929199,
      0.9999449253082275,
      0.9999716281890869,
      0.9999415874481201,
      0.9998219013214111,
      0.9991142153739929,
      0.9887151122093201,
      0.9895960688591003,
      0.9745640754699707,
      0.97361159324646,
      0.9811992049217224,
      0.9881006479263306,
      0.9917194247245789,
      0.9989519715309143,
      0.9997748732566833,
      0.9998989701271057,
      0.9999290108680725,
      0.9999305009841919,
      0.9998793005943298,
      0.9999331831932068,
      0.9999382495880127,
      0.9998880624771118,
      0.9998536109924316,
      0.9994203448295593,
      0.9972856044769287,
      0.9904589653015137,
      0.9829890131950378,
      0.9859572052955627,
      0.9841910004615784,
      0.9891040921211243,
      0.9939603805541992,
      0.9974281787872314,
      0.9980581402778625,
      0.9999026656150818,
      0.9998975396156311,
      0.9999415874481201,
      0.9999071955680847,
      0.9999263882637024,
      0.99994295835495,
      0.9999602437019348,
      0.9999662637710571,
      0.9999758005142212,
      0.9999569654464722,
      0.9999147057533264,
      0.9999132752418518,
      0.9999726414680481,
      0.999982476234436,
      0.9999655485153198,
      0.9995923042297363,
      0.9999522566795349,
      0.9999662637710571,
      0.9999734163284302,
      0.9999415874481201,
      0.9998200535774231,
      0.999932050704956,
      0.9999074935913086,
      0.9999558329582214,
      0.9997377991676331,
      0.9996142387390137,
      0.9999142289161682,
      0.999967634677887,
      0.9999414682388306,
      0.9999584555625916,
      0.9999662637710571,
      0.9999722838401794,
      0.9999535083770752,
      0.9999667406082153,
      0.9999186992645264,
      0.9999637603759766,
      0.9999004602432251,
      0.9999441504478455,
      0.9999224543571472,
      0.9999507665634155,
      0.9999472498893738,
      0.99986732006073,
      0.9999431371688843,
      0.9999333620071411,
      0.999842643737793,
      0.9996816515922546,
      0.99980628490448,
      0.9999332427978516,
      0.9999071955680847,
      0.999963641166687,
      0.9999617338180542,
      0.9999375343322754,
      0.9999362826347351,
      0.9996451139450073,
      0.9956074953079224,
      0.9900811910629272,
      0.9848434329032898,
      0.9918467402458191,
      0.994864284992218,
      0.9991690516471863,
      0.9997037649154663,
      0.99993896484375,
      0.9999507069587708,
      0.9999575614929199,
      0.9999761581420898,
      0.9999814629554749,
      0.9999678730964661,
      0.9999552369117737,
      0.9999259114265442,
      0.9993315935134888,
      0.9995135068893433,
      0.9985186457633972,
      0.999697744846344,
      0.9999406933784485,
      0.9999608993530273,
      0.999937117099762,
      0.9999224543571472,
      0.9999082088470459,
      0.999804675579071,
      0.9992002844810486,
      0.9960658550262451,
      0.9951144456863403,
      0.995692789554596,
      0.9847940802574158,
      0.9903149008750916,
      0.9988314509391785,
      0.9995872378349304,
      0.9981377124786377,
      0.9994504451751709,
      0.9919817447662354,
      0.9999145865440369,
      0.9999179840087891,
      0.9999106526374817,
      0.9999641180038452,
      0.9999650716781616,
      0.9999591112136841,
      0.9999625086784363,
      0.9999172687530518,
      0.9999513626098633,
      0.9999575614929199,
      0.9999082088470459,
      0.9998859167098999,
      0.9993846416473389,
      0.9905010461807251,
      0.9679291248321533,
      0.9538483619689941,
      0.9678580164909363,
      0.9587377905845642,
      0.9586069583892822,
      0.9706050157546997,
      0.9859886169433594,
      0.9973711967468262,
      0.9968926310539246,
      0.9991886615753174,
      0.9981562495231628,
      0.9992783665657043,
      0.999113917350769,
      0.9996525645256042,
      0.999413251876831,
      0.9923232197761536,
      0.9789580702781677,
      0.985176682472229,
      0.9753794074058533,
      0.9783545732498169,
      0.9819512367248535,
      0.982289731502533,
      0.9927709698677063,
      0.9800733327865601,
      0.9835019707679749,
      0.9915764331817627,
      0.9782801866531372,
      0.9629966020584106,
      0.9718223214149475,
      0.979028046131134,
      0.9599477648735046,
      0.9478536248207092,
      0.9638004899024963,
      0.9714321494102478,
      0.9549918174743652,
      0.9450409412384033,
      0.9719010591506958,
      0.9708247184753418,
      0.9583998918533325,
      0.9661009311676025,
      0.9895078539848328,
      0.9831260442733765,
      0.9716407656669617,
      0.9891753196716309,
      0.9959559440612793,
      0.9940789937973022,
      0.9979235529899597,
      0.9998505711555481,
      0.9999551773071289,
      0.9999685883522034,
      0.9999809861183167,
      0.9999808073043823,
      0.999961793422699,
      0.9999092817306519,
      0.999190092086792,
      0.9998524188995361,
      0.9998164176940918,
      0.999782919883728,
      0.9999021887779236,
      0.999950647354126,
      0.999927282333374,
      0.9999109506607056,
      0.9999640583992004,
      0.9999752044677734,
      0.9999327063560486,
      0.9999486207962036,
      0.9999805688858032,
      0.9999830722808838,
      0.9999566674232483,
      0.9999696016311646,
      0.9999471306800842,
      0.9999693036079407,
      0.9999692440032959,
      0.999958872795105,
      0.9999158382415771,
      0.9999576210975647,
      0.9999606609344482,
      0.9999505877494812,
      0.9999372959136963,
      0.9999570250511169,
      0.9999505281448364,
      0.9998936653137207,
      0.9999381899833679,
      0.9999490976333618,
      0.9999432563781738,
      0.9999066591262817,
      0.9999643564224243,
      0.9999389052391052,
      0.9999014139175415,
      0.9999319911003113,
      0.9999558329582214,
      0.9999522566795349,
      0.9999592304229736,
      0.9999710321426392,
      0.9999616742134094,
      0.9999708533287048,
      0.9999806880950928,
      0.9999569654464722,
      0.999935507774353,
      0.9999643564224243,
      0.9999512434005737,
      0.9999064803123474,
      0.9998787641525269,
      0.9999679327011108,
      0.9999642968177795,
      0.9999507069587708,
      0.9999350905418396,
      0.9999141693115234,
      0.9999012351036072,
      0.9999586343765259,
      0.9999715685844421,
      0.9999680519104004,
      0.9999577403068542,
      0.9999539256095886,
      0.9999576210975647,
      0.9999759793281555,
      0.9999723434448242,
      0.9999296069145203,
      0.9999582171440125,
      0.9998789429664612,
      0.9997462630271912,
      0.9998940825462341,
      0.9999620318412781,
      0.9999189376831055,
      0.9999008774757385,
      0.9999556541442871,
      0.9999622702598572,
      0.9999102354049683,
      0.9999156594276428,
      0.9999441504478455,
      0.9999145269393921,
      0.9999558925628662,
      0.999951958656311,
      0.9999729990959167,
      0.9999465346336365,
      0.99995356798172,
      0.9999736547470093,
      0.9999608993530273,
      0.9999082684516907,
      0.9999666810035706,
      0.9999754428863525,
      0.9999430775642395,
      0.999934732913971,
      0.9999635219573975,
      0.9999208450317383
    ],
    [
      0.8866668343544006,
      0.9204001426696777,
      0.9127311706542969,
      0.9079757332801819,
      0.9192433953285217,
      0.926307737827301,
      0.9202251434326172,
      0.9243266582489014,
      0.9342893958091736,
      0.9242205619812012,
      0.9124347567558289,
      0.9253068566322327,
      0.9343510270118713,
      0.9201977252960205,
      0.9340602159500122,
      0.9299477934837341,
      0.9374006390571594,
      0.9304383993148804,
      0.9349842071533203,
      0.9369134902954102,
      0.9380136728286743,
      0.9251372814178467,
      0.9316819310188293,
      0.9346504807472229,
      0.9284945130348206,
      0.9224749803543091,
      0.9234492778778076,
      0.930361270904541,
      0.9216055870056152,
      0.9232125282287598,
      0.9219915270805359,
      0.929469108581543,
      0.9426414966583252,
      0.949575662612915,
      0.9737465977668762,
      0.9692962169647217,
      0.9625206589698792,
      0.9509439468383789,
      0.9542889595031738,
      0.9542752504348755,
      0.9377392530441284,
      0.9364224672317505,
      0.9403129816055298,
      0.9379961490631104,
      0.9310896396636963,
      0.935356616973877,
      0.9427857398986816,
      0.9413437247276306,
      0.9403983354568481,
      0.9450996518135071,
      0.9426145553588867,
      0.93684321641922,
      0.9336276650428772,
      0.9407273530960083,
      0.9380468726158142,
      0.9345108270645142,
      0.9422096014022827,
      0.9422222375869751,
      0.9277600049972534,
      0.9289634227752686,
      0.9401699900627136,
      0.9151451587677002,
      0.9127187728881836,
      0.9044877290725708,
      0.9154526591300964,
      0.87015700340271,
      0.9999036192893982,
      0.9999605417251587,
      0.999961256980896,
      0.9999504685401917,
      0.9999746084213257,
      0.9999482035636902,
      0.9998463988304138,
      0.9992691874504089,
      0.9905335903167725,
      0.991025447845459,
      0.9771216511726379,
      0.9765467643737793,
      0.9831857085227966,
      0.9894577860832214,
      0.9926058053970337,
      0.9990755915641785,
      0.9997910857200623,
      0.9999027252197266,
      0.9999319911003113,
      0.9999322295188904,
      0.9998810887336731,
      0.9999344348907471,
      0.9999397993087769,
      0.99989253282547,
      0.9998629093170166,
      0.9995027780532837,
      0.9976908564567566,
      0.9917902946472168,
      0.985228955745697,
      0.9878333806991577,
      0.9855185151100159,
      0.9908237457275391,
      0.9952460527420044,
      0.9979460835456848,
      0.9984719157218933,
      0.999909520149231,
      0.9999013543128967,
      0.9999430775642395,
      0.9999085068702698,
      0.9999276995658875,
      0.9999428987503052,
      0.9999604821205139,
      0.9999668002128601,
      0.9999761581420898,
      0.9999583959579468,
      0.9999168515205383,
      0.999914824962616,
      0.999972939491272,
      0.9999822974205017,
      0.9999656081199646,
      0.9995954036712646,
      0.9999526143074036,
      0.9999665021896362,
      0.9999735355377197,
      0.9999414086341858,
      0.9998213648796082,
      0.9999322295188904,
      0.9999077320098877,
      0.9999560117721558,
      0.9997385144233704,
      0.9996166229248047,
      0.9999150037765503,
      0.9999678730964661,
      0.9999420046806335,
      0.9999589920043945,
      0.9999664425849915,
      0.9999725222587585,
      0.9999537467956543,
      0.9999667406082153,
      0.9999189972877502,
      0.9999638795852661,
      0.9999009966850281,
      0.9999446272850037,
      0.9999231696128845,
      0.9999513030052185,
      0.9999478459358215,
      0.9998696446418762,
      0.9999446868896484,
      0.9999356865882874,
      0.9998567700386047,
      0.9997178316116333,
      0.9998296499252319,
      0.9999355673789978,
      0.9999081492424011,
      0.9999638795852661,
      0.999961793422699,
      0.9999379515647888,
      0.999938428401947,
      0.9996853470802307,
      0.9960948824882507,
      0.9915381669998169,
      0.9870333075523376,
      0.9935691356658936,
      0.9958621859550476,
      0.9993550181388855,
      0.9997652173042297,
      0.9999430775642395,
      0.9999523758888245,
      0.9999582171440125,
      0.9999764561653137,
      0.9999815821647644,
      0.9999685287475586,
      0.9999563097953796,
      0.9999316334724426,
      0.9994460940361023,
      0.9996219873428345,
      0.9988166689872742,
      0.9997395873069763,
      0.9999433755874634,
      0.9999620914459229,
      0.9999377727508545,
      0.9999253749847412,
      0.9999119639396667,
      0.9998199939727783,
      0.9993714094161987,
      0.9964509606361389,
      0.9958347678184509,
      0.9963804483413696,
      0.9868555068969727,
      0.9918774366378784,
      0.9990156292915344,
      0.9996397495269775,
      0.9984411597251892,
      0.9995283484458923,
      0.9927078485488892,
      0.9999158382415771,
      0.9999187588691711,
      0.9999170899391174,
      0.9999647736549377,
      0.9999662637710571,
      0.9999608993530273,
      0.9999639391899109,
      0.9999187588691711,
      0.999951958656311,
      0.9999591708183289,
      0.9999116659164429,
      0.9998960494995117,
      0.9994884729385376,
      0.9916946887969971,
      0.9715615510940552,
      0.9589864015579224,
      0.9721366167068481,
      0.9649542570114136,
      0.9645442962646484,
      0.9751150012016296,
      0.9882004857063293,
      0.9979947209358215,
      0.9977167248725891,
      0.9993867874145508,
      0.998633086681366,
      0.9995385408401489,
      0.9993337988853455,
      0.9997202157974243,
      0.9995071887969971,
      0.9937863349914551,
      0.9822157621383667,
      0.9875548481941223,
      0.9792798161506653,
      0.9817126393318176,
      0.9851028323173523,
      0.9851043820381165,
      0.9941250681877136,
      0.983594536781311,
      0.9862363934516907,
      0.9929825067520142,
      0.9819096922874451,
      0.9687677025794983,
      0.9758955836296082,
      0.9821124076843262,
      0.9654526710510254,
      0.9537861347198486,
      0.9677166938781738,
      0.9750581979751587,
      0.9604051113128662,
      0.9504880905151367,
      0.9747534990310669,
      0.9740909337997437,
      0.9632256031036377,
      0.9690067768096924,
      0.9908427000045776,
      0.9851719737052917,
      0.9743837714195251,
      0.9901493787765503,
      0.9965753555297852,
      0.9952519536018372,
      0.9984067678451538,
      0.9998764395713806,
      0.9999574422836304,
      0.999969482421875,
      0.9999814629554749,
      0.9999809861183167,
      0.9999620318412781,
      0.9999096989631653,
      0.9991926550865173,
      0.9998535513877869,
      0.9998176097869873,
      0.9997841119766235,
      0.9999030828475952,
      0.999951183795929,
      0.9999282360076904,
      0.9999122619628906,
      0.9999644160270691,
      0.9999755024909973,
      0.9999336004257202,
      0.9999492764472961,
      0.9999812245368958,
      0.9999833703041077,
      0.9999576210975647,
      0.9999708533287048,
      0.9999504089355469,
      0.9999713897705078,
      0.9999706149101257,
      0.9999622702598572,
      0.9999311566352844,
      0.9999603629112244,
      0.9999626874923706,
      0.9999549984931946,
      0.9999424815177917,
      0.9999567270278931,
      0.9999538660049438,
      0.9999109506607056,
      0.9999430775642395,
      0.9999516010284424,
      0.9999489188194275,
      0.9999181032180786,
      0.9999657869338989,
      0.9999409914016724,
      0.9999119639396667,
      0.9999384880065918,
      0.9999570846557617,
      0.999954104423523,
      0.9999627470970154,
      0.9999722242355347,
      0.9999623894691467,
      0.9999716281890869,
      0.9999814033508301,
      0.999957799911499,
      0.9999363422393799,
      0.9999648928642273,
      0.9999516606330872,
      0.9999075531959534,
      0.9998793601989746,
      0.9999680519104004,
      0.9999644756317139,
      0.9999512434005737,
      0.9999359846115112,
      0.9999153017997742,
      0.9999024868011475,
      0.9999597072601318,
      0.9999713897705078,
      0.9999693036079407,
      0.9999589920043945,
      0.9999547600746155,
      0.9999582767486572,
      0.9999761581420898,
      0.9999724626541138,
      0.9999315142631531,
      0.9999606609344482,
      0.9998924136161804,
      0.9998031854629517,
      0.9999043345451355,
      0.9999645352363586,
      0.9999272227287292,
      0.9999154210090637,
      0.9999583959579468,
      0.9999644756317139,
      0.9999140501022339,
      0.999923050403595,
      0.9999472498893738,
      0.9999175071716309,
      0.9999567270278931,
      0.9999523758888245,
      0.9999731779098511,
      0.9999465346336365,
      0.9999537467956543,
      0.9999737739562988,
      0.9999611377716064,
      0.9999085068702698,
      0.9999666213989258,
      0.9999755620956421,
      0.9999433159828186,
      0.9999346137046814,
      0.9999634623527527,
      0.9999211430549622
    ],
    [
      0.9000351428985596,
      0.9279891848564148,
      0.920890748500824,
      0.9195966124534607,
      0.9289447069168091,
      0.9342451691627502,
      0.9305052161216736,
      0.9357186555862427,
      0.9446957111358643,
      0.9333999156951904,
      0.9266663789749146,
      0.9381299614906311,
      0.9443191885948181,
      0.9317606687545776,
      0.9451049566268921,
      0.9420501589775085,
      0.9462018013000488,
      0.9406945705413818,
      0.9451914429664612,
      0.9470429420471191,
      0.945991575717926,
      0.9357949495315552,
      0.9423782229423523,
      0.9440022110939026,
      0.9388709664344788,
      0.9354099631309509,
      0.9339303970336914,
      0.9399012923240662,
      0.9335149526596069,
      0.9336959719657898,
      0.9310022592544556,
      0.9379395246505737,
      0.9493789672851562,
      0.9562668800354004,
      0.9780758619308472,
      0.9743054509162903,
      0.9692797064781189,
      0.9584689140319824,
      0.9600259065628052,
      0.9608807563781738,
      0.9468736052513123,
      0.9458962082862854,
      0.9478213787078857,
      0.9452897310256958,
      0.940151572227478,
      0.9442212581634521,
      0.9497272968292236,
      0.9477207064628601,
      0.9477476477622986,
      0.9519217014312744,
      0.9495255947113037,
      0.9442663788795471,
      0.943625271320343,
      0.9488375782966614,
      0.9457796812057495,
      0.9428350329399109,
      0.9512693881988525,
      0.9513444900512695,
      0.937788188457489,
      0.9408950805664062,
      0.9486037492752075,
      0.928202748298645,
      0.9262717366218567,
      0.9198722839355469,
      0.929301381111145,
      0.8876158595085144,
      0.9999070763587952,
      0.9999632835388184,
      0.9999642372131348,
      0.99995356798172,
      0.999977171421051,
      0.9999533891677856,
      0.9998648762702942,
      0.9994049072265625,
      0.9921671748161316,
      0.9923579692840576,
      0.9795591831207275,
      0.978877067565918,
      0.9850085973739624,
      0.9907115697860718,
      0.9934813380241394,
      0.9991981387138367,
      0.9998077154159546,
      0.9999059438705444,
      0.9999344944953918,
      0.9999334216117859,
      0.9998827576637268,
      0.9999356269836426,
      0.9999412298202515,
      0.999896228313446,
      0.9998717904090881,
      0.9995786547660828,
      0.9980752468109131,
      0.9929932951927185,
      0.9873390197753906,
      0.9897111058235168,
      0.9874998331069946,
      0.9926331043243408,
      0.9965773224830627,
      0.9984598159790039,
      0.9988804459571838,
      0.9999168515205383,
      0.9999058842658997,
      0.9999451041221619,
      0.9999110102653503,
      0.9999287724494934,
      0.9999436736106873,
      0.9999607801437378,
      0.9999675750732422,
      0.9999768137931824,
      0.9999600052833557,
      0.9999195337295532,
      0.9999162554740906,
      0.9999732971191406,
      0.9999830722808838,
      0.9999658465385437,
      0.9995993971824646,
      0.9999526739120483,
      0.9999666810035706,
      0.9999736547470093,
      0.9999412298202515,
      0.9998267292976379,
      0.9999333024024963,
      0.9999085664749146,
      0.9999563694000244,
      0.9997409582138062,
      0.9996214509010315,
      0.9999162554740906,
      0.9999683499336243,
      0.9999424815177917,
      0.9999597668647766,
      0.9999665021896362,
      0.999972403049469,
      0.9999535083770752,
      0.9999667406082153,
      0.9999189376831055,
      0.9999638795852661,
      0.999901533126831,
      0.9999452829360962,
      0.9999240040779114,
      0.999951958656311,
      0.9999487400054932,
      0.9998722076416016,
      0.9999465346336365,
      0.9999394416809082,
      0.9998800158500671,
      0.9997689127922058,
      0.9998527765274048,
      0.9999380707740784,
      0.9999091029167175,
      0.9999640583992004,
      0.9999622702598572,
      0.9999386668205261,
      0.9999415278434753,
      0.9997320175170898,
      0.996839702129364,
      0.9931547045707703,
      0.9894087314605713,
      0.9951034784317017,
      0.9970604181289673,
      0.999527633190155,
      0.9998222589492798,
      0.9999468326568604,
      0.999954342842102,
      0.9999588131904602,
      0.9999765753746033,
      0.9999813437461853,
      0.9999691247940063,
      0.999957263469696,
      0.9999387264251709,
      0.9995518922805786,
      0.9997192025184631,
      0.9990888833999634,
      0.9997760057449341,
      0.9999436736106873,
      0.9999627470970154,
      0.9999378323554993,
      0.9999279379844666,
      0.999914824962616,
      0.9998353123664856,
      0.9995352625846863,
      0.9970986247062683,
      0.9968521595001221,
      0.9971752762794495,
      0.989441454410553,
      0.9934120774269104,
      0.9991819262504578,
      0.9996853470802307,
      0.9986997246742249,
      0.9995961785316467,
      0.9935164451599121,
      0.9999168515205383,
      0.9999193549156189,
      0.9999175071716309,
      0.9999649524688721,
      0.9999668598175049,
      0.9999622702598572,
      0.9999651908874512,
      0.9999209642410278,
      0.999952495098114,
      0.9999608993530273,
      0.9999154210090637,
      0.9999046921730042,
      0.9995818138122559,
      0.992870569229126,
      0.9753825068473816,
      0.9639440774917603,
      0.9762834310531616,
      0.9703899621963501,
      0.9701825976371765,
      0.9793986678123474,
      0.9905416369438171,
      0.9985354542732239,
      0.9984034895896912,
      0.9995846152305603,
      0.9990227222442627,
      0.9997195601463318,
      0.9995197653770447,
      0.9997697472572327,
      0.9995959997177124,
      0.9951673746109009,
      0.9853693246841431,
      0.9897458553314209,
      0.9830570220947266,
      0.9850130081176758,
      0.9882527589797974,
      0.9878731369972229,
      0.9953231811523438,
      0.9867846369743347,
      0.9887768030166626,
      0.9941927194595337,
      0.9850680828094482,
      0.9743532538414001,
      0.9799885749816895,
      0.9851876497268677,
      0.971100926399231,
      0.9600471258163452,
      0.9722339510917664,
      0.9789953231811523,
      0.9661275148391724,
      0.9566048383712769,
      0.9780354499816895,
      0.977794349193573,
      0.9687865972518921,
      0.9724852442741394,
      0.9921736717224121,
      0.987230658531189,
      0.9774335622787476,
      0.9912492632865906,
      0.997261643409729,
      0.9963797926902771,
      0.998885989189148,
      0.9999051094055176,
      0.999960720539093,
      0.9999706149101257,
      0.9999819397926331,
      0.9999812245368958,
      0.9999622106552124,
      0.9999111294746399,
      0.9991912245750427,
      0.999853789806366,
      0.9998180270195007,
      0.9997851848602295,
      0.9999040961265564,
      0.9999516010284424,
      0.9999292492866516,
      0.9999145269393921,
      0.9999657273292542,
      0.9999759197235107,
      0.9999342560768127,
      0.999950110912323,
      0.9999817609786987,
      0.9999837279319763,
      0.9999581575393677,
      0.9999718070030212,
      0.999956488609314,
      0.9999731779098511,
      0.9999715685844421,
      0.9999649524688721,
      0.9999449849128723,
      0.9999625086784363,
      0.9999632835388184,
      0.9999569654464722,
      0.9999468922615051,
      0.9999572038650513,
      0.9999569058418274,
      0.9999244809150696,
      0.9999476671218872,
      0.9999539256095886,
      0.9999521374702454,
      0.9999276399612427,
      0.9999683499336243,
      0.9999433755874634,
      0.9999206066131592,
      0.9999432563781738,
      0.9999593496322632,
      0.9999557733535767,
      0.9999656081199646,
      0.9999732971191406,
      0.9999628067016602,
      0.9999722242355347,
      0.999981701374054,
      0.9999585151672363,
      0.999937117099762,
      0.9999653697013855,
      0.9999521374702454,
      0.9999078512191772,
      0.9998794198036194,
      0.9999679923057556,
      0.999964714050293,
      0.9999514222145081,
      0.9999364018440247,
      0.999919593334198,
      0.9999039173126221,
      0.9999603629112244,
      0.999972403049469,
      0.9999702572822571,
      0.9999595284461975,
      0.9999544024467468,
      0.9999586939811707,
      0.9999762773513794,
      0.9999725818634033,
      0.9999339580535889,
      0.9999632835388184,
      0.9999046921730042,
      0.999850869178772,
      0.9999143481254578,
      0.9999667406082153,
      0.9999348521232605,
      0.9999249577522278,
      0.9999608397483826,
      0.9999668002128601,
      0.9999316930770874,
      0.9999258518218994,
      0.9999496340751648,
      0.9999188184738159,
      0.9999565482139587,
      0.9999521970748901,
      0.9999733567237854,
      0.9999467730522156,
      0.9999538660049438,
      0.9999740123748779,
      0.9999613165855408,
      0.9999086856842041,
      0.9999667406082153,
      0.999975323677063,
      0.9999455213546753,
      0.999934196472168,
      0.9999633431434631,
      0.9999219179153442
    ],
    [
      0.914267361164093,
      0.9366090893745422,
      0.9305382966995239,
      0.9327961206436157,
      0.9407138824462891,
      0.9437469244003296,
      0.9426732659339905,
      0.9477214217185974,
      0.9553530216217041,
      0.9442456364631653,
      0.9408035278320312,
      0.950702965259552,
      0.954846978187561,
      0.944333016872406,
      0.9556925892829895,
      0.9539594650268555,
      0.9555770754814148,
      0.9514380693435669,
      0.9552080035209656,
      0.9571326971054077,
      0.9549371004104614,
      0.9468499422073364,
      0.9531002640724182,
      0.9539202451705933,
      0.9493473768234253,
      0.9467257857322693,
      0.9444350004196167,
      0.9495211243629456,
      0.9447324275970459,
      0.9442146420478821,
      0.9406013488769531,
      0.947892427444458,
      0.9568262100219727,
      0.9633826613426208,
      0.9821737408638,
      0.9791867733001709,
      0.9759588241577148,
      0.9656425714492798,
      0.9662443995475769,
      0.9679149389266968,
      0.9564552307128906,
      0.9550943970680237,
      0.9561315774917603,
      0.9536728858947754,
      0.9496020078659058,
      0.9535555243492126,
      0.9578725695610046,
      0.9553172588348389,
      0.9556812047958374,
      0.9597516059875488,
      0.9576948285102844,
      0.9529884457588196,
      0.9538052082061768,
      0.9576348662376404,
      0.9546535015106201,
      0.9523508548736572,
      0.9605916738510132,
      0.9610357880592346,
      0.9488227367401123,
      0.9528151750564575,
      0.9581124186515808,
      0.9440963268280029,
      0.9417949914932251,
      0.9365195035934448,
      0.9437179565429688,
      0.9105945825576782,
      0.9999104738235474,
      0.9999655485153198,
      0.9999668002128601,
      0.9999580979347229,
      0.9999786019325256,
      0.9999570250511169,
      0.9998825788497925,
      0.9995460510253906,
      0.9936971068382263,
      0.9937586188316345,
      0.9826508164405823,
      0.9819610714912415,
      0.9872668385505676,
      0.9920786023139954,
      0.9944732189178467,
      0.9993098974227905,
      0.9998249411582947,
      0.9999098181724548,
      0.9999373555183411,
      0.9999350309371948,
      0.9998849034309387,
      0.9999369978904724,
      0.9999426603317261,
      0.9998996257781982,
      0.9998764991760254,
      0.9995977282524109,
      0.9984365701675415,
      0.9941622018814087,
      0.9897300004959106,
      0.9917780160903931,
      0.989843487739563,
      0.9943466186523438,
      0.9975296258926392,
      0.9988856315612793,
      0.9992111921310425,
      0.9999242424964905,
      0.9999106526374817,
      0.999947190284729,
      0.9999129772186279,
      0.9999274015426636,
      0.9999441504478455,
      0.9999611377716064,
      0.9999682903289795,
      0.9999772310256958,
      0.9999617338180542,
      0.9999222159385681,
      0.9999176263809204,
      0.9999737739562988,
      0.9999834299087524,
      0.9999663233757019,
      0.9996048808097839,
      0.9999533891677856,
      0.9999669790267944,
      0.9999735951423645,
      0.9999409317970276,
      0.999828040599823,
      0.9999337196350098,
      0.9999088644981384,
      0.9999566674232483,
      0.9997431039810181,
      0.9996258020401001,
      0.9999170899391174,
      0.9999687671661377,
      0.9999430775642395,
      0.9999605417251587,
      0.999966561794281,
      0.9999725222587585,
      0.9999535083770752,
      0.9999667406082153,
      0.9999192357063293,
      0.9999642372131348,
      0.9999020099639893,
      0.9999459981918335,
      0.9999251365661621,
      0.9999525547027588,
      0.9999496340751648,
      0.999875009059906,
      0.999948263168335,
      0.9999428987503052,
      0.9999018907546997,
      0.9998168349266052,
      0.9998776912689209,
      0.9999406933784485,
      0.9999098181724548,
      0.9999641180038452,
      0.9999625086784363,
      0.9999393820762634,
      0.9999444484710693,
      0.9997757077217102,
      0.9976062774658203,
      0.9950551390647888,
      0.9919279217720032,
      0.9965250492095947,
      0.9979948401451111,
      0.9996823072433472,
      0.9998690485954285,
      0.9999513626098633,
      0.9999563097953796,
      0.9999595880508423,
      0.9999768733978271,
      0.9999813437461853,
      0.9999697804450989,
      0.999958336353302,
      0.9999457597732544,
      0.9996442794799805,
      0.9997967481613159,
      0.9993293881416321,
      0.9998136162757874,
      0.9999478459358215,
      0.99996417760849,
      0.9999383091926575,
      0.9999305605888367,
      0.9999181032180786,
      0.999850869178772,
      0.9996674060821533,
      0.9978925585746765,
      0.9978594779968262,
      0.9978291392326355,
      0.9920150637626648,
      0.9948654770851135,
      0.9993312954902649,
      0.9997244477272034,
      0.9989368319511414,
      0.9996697902679443,
      0.9944489002227783,
      0.9999188780784607,
      0.9999204277992249,
      0.999919056892395,
      0.9999655485153198,
      0.9999677538871765,
      0.9999638795852661,
      0.9999668002128601,
      0.9999231100082397,
      0.9999535083770752,
      0.9999623894691467,
      0.9999196529388428,
      0.9999141097068787,
      0.9996795058250427,
      0.9940852522850037,
      0.9794483184814453,
      0.9693791270256042,
      0.9804275035858154,
      0.9757687449455261,
      0.9761148691177368,
      0.983471155166626,
      0.9928033947944641,
      0.9989514946937561,
      0.9988770484924316,
      0.999730110168457,
      0.9993693232536316,
      0.9998253583908081,
      0.999668300151825,
      0.999806821346283,
      0.999674379825592,
      0.996318519115448,
      0.9881919026374817,
      0.9916474223136902,
      0.986418604850769,
      0.9880247712135315,
      0.9908497333526611,
      0.9904063940048218,
      0.9964749813079834,
      0.9898327589035034,
      0.9913296103477478,
      0.9957008957862854,
      0.9883787631988525,
      0.9799453020095825,
      0.9836359620094299,
      0.988195538520813,
      0.9768734574317932,
      0.9674249887466431,
      0.9774454832077026,
      0.9832793474197388,
      0.9723132848739624,
      0.9637096524238586,
      0.9816703796386719,
      0.9818753600120544,
      0.9746290445327759,
      0.9765977263450623,
      0.9934899806976318,
      0.9893480539321899,
      0.9807519316673279,
      0.9923105835914612,
      0.9978030323982239,
      0.9973297119140625,
      0.9992460608482361,
      0.9999261498451233,
      0.9999642968177795,
      0.9999716877937317,
      0.999982476234436,
      0.9999814033508301,
      0.9999622106552124,
      0.9999111890792847,
      0.9991930723190308,
      0.9998546838760376,
      0.9998190999031067,
      0.9997864961624146,
      0.9999065399169922,
      0.9999521970748901,
      0.9999304413795471,
      0.9999157190322876,
      0.9999663233757019,
      0.9999764561653137,
      0.9999350309371948,
      0.9999507069587708,
      0.9999822974205017,
      0.9999842047691345,
      0.9999589920043945,
      0.9999728798866272,
      0.9999631643295288,
      0.9999752640724182,
      0.9999720454216003,
      0.9999683499336243,
      0.9999574422836304,
      0.9999655485153198,
      0.9999657869338989,
      0.9999611973762512,
      0.9999521374702454,
      0.9999591112136841,
      0.9999600648880005,
      0.9999357461929321,
      0.9999521374702454,
      0.9999562501907349,
      0.9999554753303528,
      0.9999366402626038,
      0.999970018863678,
      0.9999440908432007,
      0.9999275207519531,
      0.9999474883079529,
      0.9999613165855408,
      0.9999573230743408,
      0.9999682307243347,
      0.9999740123748779,
      0.9999632835388184,
      0.9999726414680481,
      0.9999819397926331,
      0.9999592304229736,
      0.999937891960144,
      0.9999657273292542,
      0.9999525547027588,
      0.9999086856842041,
      0.999880313873291,
      0.9999681711196899,
      0.9999648928642273,
      0.9999517798423767,
      0.9999372959136963,
      0.9999204874038696,
      0.999905526638031,
      0.9999614357948303,
      0.9999731183052063,
      0.9999711513519287,
      0.99996018409729,
      0.9999551773071289,
      0.9999593496322632,
      0.999976396560669,
      0.9999728202819824,
      0.9999358057975769,
      0.9999648332595825,
      0.9999120235443115,
      0.9998748302459717,
      0.9999196529388428,
      0.9999676942825317,
      0.9999379515647888,
      0.9999286532402039,
      0.999961256980896,
      0.9999669790267944,
      0.9999323487281799,
      0.999932050704956,
      0.999951183795929,
      0.9999198317527771,
      0.9999567270278931,
      0.9999524354934692,
      0.9999734163284302,
      0.9999468922615051,
      0.9999542832374573,
      0.9999741911888123,
      0.9999613761901855,
      0.9999085068702698,
      0.9999666213989258,
      0.9999753832817078,
      0.9999451041221619,
      0.9999364614486694,
      0.9999634027481079,
      0.9999229311943054
    ],
    [
      0.9307761192321777,
      0.947873592376709,
      0.9433634281158447,
      0.9483233690261841,
      0.9549523591995239,
      0.9563034772872925,
      0.9562371969223022,
      0.9603351354598999,
      0.9660876989364624,
      0.95659339427948,
      0.954990029335022,
      0.9627100825309753,
      0.9656495451927185,
      0.9570884108543396,
      0.9655770659446716,
      0.964876651763916,
      0.9658752679824829,
      0.9622675180435181,
      0.9652890563011169,
      0.9668459296226501,
      0.964514970779419,
      0.9582545757293701,
      0.9635969400405884,
      0.9638856649398804,
      0.9603063464164734,
      0.958168625831604,
      0.9558074474334717,
      0.960114061832428,
      0.9566680788993835,
      0.9555288553237915,
      0.9513588547706604,
      0.9583739042282104,
      0.9649644494056702,
      0.9706716537475586,
      0.9861645102500916,
      0.9838544130325317,
      0.9826505184173584,
      0.9730740189552307,
      0.9734960198402405,
      0.9748899936676025,
      0.9663752317428589,
      0.9645119309425354,
      0.9662317037582397,
      0.9649418592453003,
      0.9606280326843262,
      0.9642786979675293,
      0.9676459431648254,
      0.9652873277664185,
      0.9648006558418274,
      0.9691190123558044,
      0.9668594002723694,
      0.9631626009941101,
      0.9639679193496704,
      0.9665204286575317,
      0.9640258550643921,
      0.9625632762908936,
      0.969575047492981,
      0.9699358940124512,
      0.9602682590484619,
      0.964208722114563,
      0.9688550233840942,
      0.9598987698554993,
      0.9572868347167969,
      0.9532396793365479,
      0.9586533904075623,
      0.9365780353546143,
      0.9999123811721802,
      0.9999673962593079,
      0.9999692440032959,
      0.9999613165855408,
      0.9999797344207764,
      0.9999601244926453,
      0.9998947381973267,
      0.9996528625488281,
      0.9953356385231018,
      0.9952149391174316,
      0.986380934715271,
      0.9855598211288452,
      0.9898821115493774,
      0.9936498403549194,
      0.9956749081611633,
      0.999454915523529,
      0.9998474717140198,
      0.9999136924743652,
      0.9999403357505798,
      0.9999365210533142,
      0.9998868107795715,
      0.9999381899833679,
      0.9999439120292664,
      0.9999049305915833,
      0.9998885989189148,
      0.9997028708457947,
      0.9988535642623901,
      0.9957189559936523,
      0.9921647310256958,
      0.9942455887794495,
      0.9936149716377258,
      0.9966232180595398,
      0.9985963106155396,
      0.9993544816970825,
      0.9995187520980835,
      0.9999325275421143,
      0.9999160170555115,
      0.9999494552612305,
      0.999914288520813,
      0.9999277591705322,
      0.9999445676803589,
      0.9999613761901855,
      0.999968945980072,
      0.9999778866767883,
      0.999963641166687,
      0.9999254941940308,
      0.9999184608459473,
      0.999974250793457,
      0.9999834299087524,
      0.9999666213989258,
      0.9996107816696167,
      0.9999538064002991,
      0.9999674558639526,
      0.9999738335609436,
      0.9999409317970276,
      0.9998296499252319,
      0.999934196472168,
      0.9999090433120728,
      0.9999570250511169,
      0.99974524974823,
      0.9996303915977478,
      0.9999181032180786,
      0.9999691843986511,
      0.9999434947967529,
      0.9999610781669617,
      0.9999669790267944,
      0.9999726414680481,
      0.9999536275863647,
      0.9999666810035706,
      0.999919593334198,
      0.9999644756317139,
      0.9999026656150818,
      0.9999465942382812,
      0.9999259114265442,
      0.9999530911445618,
      0.9999502301216125,
      0.9998771548271179,
      0.9999496936798096,
      0.9999458193778992,
      0.9999209642410278,
      0.9998728036880493,
      0.9999035596847534,
      0.9999440908432007,
      0.9999108910560608,
      0.9999642968177795,
      0.9999626874923706,
      0.9999399781227112,
      0.9999477863311768,
      0.9998193383216858,
      0.9983689188957214,
      0.9968566298484802,
      0.9943724870681763,
      0.9977432489395142,
      0.9987567067146301,
      0.9998124837875366,
      0.9999103546142578,
      0.9999560117721558,
      0.9999572038650513,
      0.9999600052833557,
      0.9999772906303406,
      0.9999814033508301,
      0.999970555305481,
      0.9999602437019348,
      0.9999592900276184,
      0.9997214674949646,
      0.9998555183410645,
      0.9995543956756592,
      0.9998509287834167,
      0.9999514818191528,
      0.9999658465385437,
      0.9999392032623291,
      0.9999335408210754,
      0.9999207258224487,
      0.9998685121536255,
      0.9997828006744385,
      0.9987112879753113,
      0.998759925365448,
      0.9985703825950623,
      0.9947171807289124,
      0.9962449669837952,
      0.9994748830795288,
      0.9997713565826416,
      0.9992151260375977,
      0.9997498989105225,
      0.9958297610282898,
      0.9999196529388428,
      0.9999217391014099,
      0.999920666217804,
      0.9999661445617676,
      0.9999681115150452,
      0.9999649524688721,
      0.9999682903289795,
      0.9999249577522278,
      0.9999538064002991,
      0.9999632239341736,
      0.999922513961792,
      0.999928891658783,
      0.9997680187225342,
      0.9956068992614746,
      0.9845637679100037,
      0.9761593341827393,
      0.9850857853889465,
      0.9814908504486084,
      0.9816154837608337,
      0.9875017404556274,
      0.9950148463249207,
      0.9992794990539551,
      0.9992326498031616,
      0.999832808971405,
      0.999613881111145,
      0.9998832941055298,
      0.9997537136077881,
      0.9998263120651245,
      0.999710202217102,
      0.9972432851791382,
      0.9907988905906677,
      0.9932458996772766,
      0.9894551634788513,
      0.9908638000488281,
      0.9931908249855042,
      0.9928960800170898,
      0.9976081252098083,
      0.9927488565444946,
      0.9936169385910034,
      0.9969789385795593,
      0.9915454983711243,
      0.9852781295776367,
      0.9877488017082214,
      0.9911867380142212,
      0.9826756119728088,
      0.9751800298690796,
      0.9831229448318481,
      0.9878968000411987,
      0.9792569875717163,
      0.9730390906333923,
      0.9860783219337463,
      0.9864396452903748,
      0.9812027812004089,
      0.9819315671920776,
      0.9951819777488708,
      0.9916728138923645,
      0.9846280813217163,
      0.9934999346733093,
      0.9983620047569275,
      0.9981516599655151,
      0.9995061159133911,
      0.9999397993087769,
      0.9999608397483826,
      0.9999717473983765,
      0.9999828934669495,
      0.9999815821647644,
      0.9999622106552124,
      0.9999099373817444,
      0.9991961121559143,
      0.9998555779457092,
      0.9998204708099365,
      0.9997884035110474,
      0.9999075531959534,
      0.9999527931213379,
      0.9999318718910217,
      0.9999174475669861,
      0.9999670386314392,
      0.999977171421051,
      0.9999354481697083,
      0.9999520182609558,
      0.999983012676239,
      0.9999847412109375,
      0.99996018409729,
      0.9999743103981018,
      0.9999696016311646,
      0.9999771118164062,
      0.9999732971191406,
      0.9999712109565735,
      0.9999669790267944,
      0.9999681115150452,
      0.9999675154685974,
      0.9999648332595825,
      0.9999570846557617,
      0.9999616146087646,
      0.999963104724884,
      0.999945878982544,
      0.9999562501907349,
      0.999958336353302,
      0.9999604225158691,
      0.9999437928199768,
      0.9999697804450989,
      0.9999463558197021,
      0.999934196472168,
      0.999950647354126,
      0.999961793422699,
      0.9999586939811707,
      0.999970555305481,
      0.9999746680259705,
      0.999963641166687,
      0.9999730587005615,
      0.9999821782112122,
      0.9999597668647766,
      0.9999387264251709,
      0.9999663829803467,
      0.9999529719352722,
      0.9999091625213623,
      0.9998807311058044,
      0.9999681711196899,
      0.9999650120735168,
      0.9999521970748901,
      0.9999377131462097,
      0.9999199509620667,
      0.9999057054519653,
      0.9999619126319885,
      0.9999731779098511,
      0.9999718070030212,
      0.9999606013298035,
      0.9999560117721558,
      0.9999595284461975,
      0.9999762773513794,
      0.9999723434448242,
      0.9999359846115112,
      0.999965488910675,
      0.9999175667762756,
      0.9998937249183655,
      0.9999240040779114,
      0.9999682307243347,
      0.999940037727356,
      0.9999289512634277,
      0.9999626278877258,
      0.9999674558639526,
      0.9999358057975769,
      0.999934196472168,
      0.9999526143074036,
      0.9999215602874756,
      0.9999577403068542,
      0.9999527931213379,
      0.9999735355377197,
      0.999947190284729,
      0.9999545216560364,
      0.9999743103981018,
      0.9999614357948303,
      0.9999086856842041,
      0.999966561794281,
      0.9999755024909973,
      0.9999452829360962,
      0.9999364614486694,
      0.9999635219573975,
      0.9999236464500427
    ],
    [
      0.946404218673706,
      0.9589507579803467,
      0.9575926065444946,
      0.9619330167770386,
      0.9685159921646118,
      0.9690936803817749,
      0.9686246514320374,
      0.9710055589675903,
      0.9760164022445679,
      0.9691877961158752,
      0.9682269096374512,
      0.9736084342002869,
      0.9765549898147583,
      0.9698899388313293,
      0.9758296608924866,
      0.9751741886138916,
      0.9774742722511292,
      0.9735354781150818,
      0.975856363773346,
      0.9774594306945801,
      0.9760516881942749,
      0.9701663851737976,
      0.9751236438751221,
      0.9750749468803406,
      0.971501886844635,
      0.9688085317611694,
      0.9670301079750061,
      0.9717527627944946,
      0.9673625230789185,
      0.9658660888671875,
      0.9618096351623535,
      0.968620240688324,
      0.9725792407989502,
      0.9773826003074646,
      0.989409327507019,
      0.9878182411193848,
      0.9881112575531006,
      0.9804695248603821,
      0.9803602695465088,
      0.9816349744796753,
      0.976260781288147,
      0.973885178565979,
      0.9767733812332153,
      0.9765782356262207,
      0.9722474813461304,
      0.9760187864303589,
      0.9794151186943054,
      0.977374792098999,
      0.9754068851470947,
      0.9793027639389038,
      0.9773457050323486,
      0.9745315909385681,
      0.973726749420166,
      0.976818859577179,
      0.9756069183349609,
      0.9738582968711853,
      0.9796340465545654,
      0.9799389839172363,
      0.9720314145088196,
      0.9742757081985474,
      0.9784127473831177,
      0.9727855324745178,
      0.9698222875595093,
      0.967008650302887,
      0.9711555242538452,
      0.9563393592834473,
      0.9999163746833801,
      0.9999687075614929,
      0.9999703168869019,
      0.9999637603759766,
      0.9999815225601196,
      0.9999630451202393,
      0.9999083280563354,
      0.9997437596321106,
      0.9974792003631592,
      0.997173011302948,
      0.9908739924430847,
      0.9900315999984741,
      0.9929338693618774,
      0.995692253112793,
      0.997246503829956,
      0.9996216297149658,
      0.9998717308044434,
      0.999916672706604,
      0.9999427199363708,
      0.9999375343322754,
      0.9998880624771118,
      0.99993896484375,
      0.999945342540741,
      0.9999105334281921,
      0.9999011754989624,
      0.9998013973236084,
      0.9993166327476501,
      0.9976464509963989,
      0.9953315854072571,
      0.9969279766082764,
      0.9965994358062744,
      0.998198390007019,
      0.9992631077766418,
      0.9996496438980103,
      0.9997450113296509,
      0.9999408721923828,
      0.9999217987060547,
      0.9999518394470215,
      0.9999158978462219,
      0.9999276399612427,
      0.9999446272850037,
      0.9999614953994751,
      0.9999693632125854,
      0.9999780654907227,
      0.9999647736549377,
      0.9999269247055054,
      0.9999184608459473,
      0.9999744892120361,
      0.9999834299087524,
      0.9999668598175049,
      0.999613344669342,
      0.999954104423523,
      0.9999674558639526,
      0.9999738335609436,
      0.9999408721923828,
      0.9998292326927185,
      0.9999341368675232,
      0.9999087452888489,
      0.9999569058418274,
      0.9997456073760986,
      0.9996287822723389,
      0.9999179244041443,
      0.9999693632125854,
      0.9999439716339111,
      0.999961256980896,
      0.9999667406082153,
      0.999972403049469,
      0.9999535083770752,
      0.9999666810035706,
      0.9999198913574219,
      0.9999645352363586,
      0.9999029040336609,
      0.9999468922615051,
      0.9999262094497681,
      0.9999532699584961,
      0.9999507069587708,
      0.9998783469200134,
      0.9999507665634155,
      0.9999483227729797,
      0.9999351501464844,
      0.9999040961265564,
      0.9999223351478577,
      0.9999462366104126,
      0.999911367893219,
      0.9999642372131348,
      0.9999628663063049,
      0.9999403953552246,
      0.9999507069587708,
      0.9998544454574585,
      0.9990002512931824,
      0.9980802536010742,
      0.9962906241416931,
      0.9985847473144531,
      0.9992334246635437,
      0.9998841881752014,
      0.9999361634254456,
      0.9999602437019348,
      0.9999588131904602,
      0.999960720539093,
      0.9999774098396301,
      0.9999812841415405,
      0.9999707341194153,
      0.9999604225158691,
      0.9999596476554871,
      0.9997773170471191,
      0.9998924136161804,
      0.9996868371963501,
      0.9998772740364075,
      0.999954104423523,
      0.9999669790267944,
      0.9999402165412903,
      0.9999353885650635,
      0.9999250173568726,
      0.9998859763145447,
      0.9998607635498047,
      0.9992812275886536,
      0.9993478059768677,
      0.9991816282272339,
      0.9973028898239136,
      0.9979146718978882,
      0.9996197819709778,
      0.9998199939727783,
      0.9995887279510498,
      0.9998344779014587,
      0.9975402355194092,
      0.9999142289161682,
      0.9999226331710815,
      0.9999217987060547,
      0.9999668002128601,
      0.999968409538269,
      0.999966025352478,
      0.9999695420265198,
      0.9999263286590576,
      0.999954342842102,
      0.9999639987945557,
      0.9999253749847412,
      0.9999393224716187,
      0.9998558163642883,
      0.9973785877227783,
      0.9901330471038818,
      0.9835285544395447,
      0.9898899793624878,
      0.9876284599304199,
      0.9869506359100342,
      0.9912915229797363,
      0.9966861009597778,
      0.9995224475860596,
      0.9995116591453552,
      0.9998837113380432,
      0.9997710585594177,
      0.9999163746833801,
      0.9997949004173279,
      0.9998431205749512,
      0.999731183052063,
      0.9980254769325256,
      0.9930516481399536,
      0.994854748249054,
      0.9924668669700623,
      0.9936051368713379,
      0.995265781879425,
      0.9953241944313049,
      0.9984644055366516,
      0.9953774809837341,
      0.9955353140830994,
      0.998060941696167,
      0.9941701889038086,
      0.9897031784057617,
      0.9910361766815186,
      0.9936044812202454,
      0.9880081415176392,
      0.9824175834655762,
      0.9882846474647522,
      0.9920050501823425,
      0.9858139157295227,
      0.9812964797019958,
      0.9903062582015991,
      0.9907251000404358,
      0.9868731498718262,
      0.9872115254402161,
      0.9969839453697205,
      0.9941301345825195,
      0.9885088205337524,
      0.9948126077651978,
      0.998879075050354,
      0.9988408088684082,
      0.9996791481971741,
      0.999956488609314,
      0.9999628663063049,
      0.999971866607666,
      0.9999831318855286,
      0.9999816417694092,
      0.9999622702598572,
      0.9999096393585205,
      0.9991994500160217,
      0.9998568892478943,
      0.9998226165771484,
      0.9997912645339966,
      0.9999092221260071,
      0.99995356798172,
      0.9999330639839172,
      0.999919056892395,
      0.9999675750732422,
      0.999977707862854,
      0.9999364018440247,
      0.9999527335166931,
      0.9999834895133972,
      0.9999850988388062,
      0.9999610185623169,
      0.999975323677063,
      0.9999741315841675,
      0.9999784827232361,
      0.9999743700027466,
      0.999972939491272,
      0.9999725818634033,
      0.9999695420265198,
      0.9999678134918213,
      0.9999682307243347,
      0.999961256980896,
      0.9999624490737915,
      0.9999651908874512,
      0.99995356798172,
      0.9999587535858154,
      0.9999592304229736,
      0.9999620318412781,
      0.9999480247497559,
      0.9999698996543884,
      0.9999493956565857,
      0.9999387264251709,
      0.999953031539917,
      0.9999620914459229,
      0.9999597072601318,
      0.9999727010726929,
      0.9999752640724182,
      0.9999640583992004,
      0.999973475933075,
      0.9999822974205017,
      0.9999603629112244,
      0.999939501285553,
      0.9999669194221497,
      0.99995356798172,
      0.9999099373817444,
      0.9998818039894104,
      0.9999682903289795,
      0.9999651908874512,
      0.9999524354934692,
      0.999938428401947,
      0.9999206066131592,
      0.9999064207077026,
      0.9999624490737915,
      0.9999735951423645,
      0.9999721646308899,
      0.9999607801437378,
      0.9999563097953796,
      0.9999595284461975,
      0.9999760389328003,
      0.9999722242355347,
      0.999936044216156,
      0.9999659657478333,
      0.999921977519989,
      0.9999076724052429,
      0.9999266862869263,
      0.999968409538269,
      0.9999412894248962,
      0.9999301433563232,
      0.9999610185623169,
      0.9999675750732422,
      0.9999381899833679,
      0.9999356865882874,
      0.9999535083770752,
      0.9999217987060547,
      0.9999579787254333,
      0.9999531507492065,
      0.9999735951423645,
      0.9999473690986633,
      0.9999547600746155,
      0.999974250793457,
      0.9999616742134094,
      0.999908983707428,
      0.9999665021896362,
      0.9999755620956421,
      0.9999455213546753,
      0.9999365210533142,
      0.9999634623527527,
      0.9999242424964905
    ],
    [
      0.95961594581604,
      0.9698607325553894,
      0.9696933031082153,
      0.9732024669647217,
      0.9784635901451111,
      0.9792299866676331,
      0.9787333011627197,
      0.9791884422302246,
      0.984076976776123,
      0.9802493453025818,
      0.9790966510772705,
      0.9819232225418091,
      0.985061526298523,
      0.9818563461303711,
      0.9847120046615601,
      0.9835556745529175,
      0.9856700897216797,
      0.9836056232452393,
      0.9848937392234802,
      0.9856428503990173,
      0.9846630096435547,
      0.9811490774154663,
      0.9842610955238342,
      0.9839917421340942,
      0.9819787740707397,
      0.9786007404327393,
      0.9769001603126526,
      0.9815709590911865,
      0.9781305193901062,
      0.9754631519317627,
      0.9715885519981384,
      0.9779232144355774,
      0.9801600575447083,
      0.9831057786941528,
      0.9922367930412292,
      0.9907404780387878,
      0.9914514422416687,
      0.986886739730835,
      0.9859251379966736,
      0.9867470264434814,
      0.9842459559440613,
      0.9826567769050598,
      0.9850621223449707,
      0.985438346862793,
      0.9825793504714966,
      0.9851014018058777,
      0.9872597455978394,
      0.9859920144081116,
      0.9847185015678406,
      0.98725426197052,
      0.9859343767166138,
      0.9849123954772949,
      0.9839562177658081,
      0.9862865805625916,
      0.9847333431243896,
      0.983969509601593,
      0.9872263669967651,
      0.9873178601264954,
      0.9825635552406311,
      0.9839536547660828,
      0.9862042665481567,
      0.9825191497802734,
      0.9813315868377686,
      0.9788077473640442,
      0.9826041460037231,
      0.9712266325950623,
      0.9999129772186279,
      0.9999698400497437,
      0.9999717473983765,
      0.9999663829803467,
      0.9999826550483704,
      0.9999649524688721,
      0.9999193549156189,
      0.9998102784156799,
      0.9988592863082886,
      0.998639702796936,
      0.9949110150337219,
      0.994347870349884,
      0.9961430430412292,
      0.9975765943527222,
      0.9984918832778931,
      0.9997356534004211,
      0.9998892545700073,
      0.99991774559021,
      0.9999444484710693,
      0.999938428401947,
      0.9998892545700073,
      0.9999394416809082,
      0.999945878982544,
      0.99991375207901,
      0.9999099373817444,
      0.9998658895492554,
      0.9996715784072876,
      0.9989143013954163,
      0.9979269504547119,
      0.9985682964324951,
      0.9983177185058594,
      0.9990420937538147,
      0.9996548295021057,
      0.9998098015785217,
      0.9998598098754883,
      0.9999474287033081,
      0.9999266862869263,
      0.9999538064002991,
      0.9999170899391174,
      0.9999276995658875,
      0.9999445080757141,
      0.9999611377716064,
      0.9999693036079407,
      0.9999784231185913,
      0.9999657869338989,
      0.99992835521698,
      0.9999188780784607,
      0.9999746680259705,
      0.999983549118042,
      0.9999668002128601,
      0.999617874622345,
      0.9999544620513916,
      0.9999675750732422,
      0.9999738335609436,
      0.9999407529830933,
      0.999819815158844,
      0.9999340176582336,
      0.9999088644981384,
      0.9999572038650513,
      0.9997477531433105,
      0.9996324181556702,
      0.9999184608459473,
      0.9999696016311646,
      0.9999444484710693,
      0.9999616742134094,
      0.9999668002128601,
      0.9999722838401794,
      0.9999534487724304,
      0.9999666810035706,
      0.9999203085899353,
      0.9999647736549377,
      0.9999030828475952,
      0.9999470710754395,
      0.9999263882637024,
      0.9999532103538513,
      0.9999508857727051,
      0.9998790621757507,
      0.9999512434005737,
      0.9999496936798096,
      0.9999431371688843,
      0.9999249577522278,
      0.9999350905418396,
      0.999947726726532,
      0.9999112486839294,
      0.9999640583992004,
      0.9999627470970154,
      0.9999402761459351,
      0.9999527931213379,
      0.9998802542686462,
      0.999417781829834,
      0.9988537430763245,
      0.997908353805542,
      0.9991600513458252,
      0.9995313882827759,
      0.9999255537986755,
      0.9999532103538513,
      0.9999637603759766,
      0.9999603033065796,
      0.9999610781669617,
      0.9999774098396301,
      0.9999812841415405,
      0.9999710321426392,
      0.9999609589576721,
      0.9999620318412781,
      0.9998276233673096,
      0.9999166131019592,
      0.9997756481170654,
      0.9998964667320251,
      0.9999561309814453,
      0.9999676942825317,
      0.9999405741691589,
      0.9999381899833679,
      0.999928891658783,
      0.9998990297317505,
      0.9999019503593445,
      0.9995663166046143,
      0.9996432065963745,
      0.9995381832122803,
      0.9987068176269531,
      0.9989436864852905,
      0.9997378587722778,
      0.9998583197593689,
      0.9997967481613159,
      0.9998940825462341,
      0.9988207221031189,
      0.999915599822998,
      0.9999237656593323,
      0.9999231696128845,
      0.9999673366546631,
      0.9999685287475586,
      0.9999668598175049,
      0.9999707937240601,
      0.9999276995658875,
      0.9999545216560364,
      0.9999646544456482,
      0.9999300837516785,
      0.9999489784240723,
      0.9999151825904846,
      0.9987344145774841,
      0.9948041439056396,
      0.9899570345878601,
      0.9938066005706787,
      0.9924524426460266,
      0.9913241863250732,
      0.9945113062858582,
      0.9981408715248108,
      0.9996834993362427,
      0.9996975660324097,
      0.9999203681945801,
      0.9998788833618164,
      0.9999448657035828,
      0.9998375773429871,
      0.9998605251312256,
      0.9997568130493164,
      0.9986011981964111,
      0.9950670003890991,
      0.9972795844078064,
      0.9957998394966125,
      0.9967488646507263,
      0.9975709915161133,
      0.9975874423980713,
      0.9991241097450256,
      0.9975057244300842,
      0.9973679780960083,
      0.9990081787109375,
      0.9966270327568054,
      0.993216872215271,
      0.9943367838859558,
      0.9958462715148926,
      0.9920892119407654,
      0.9880895018577576,
      0.9920898675918579,
      0.994846522808075,
      0.9902700781822205,
      0.9874498248100281,
      0.9934812188148499,
      0.993985652923584,
      0.9911773204803467,
      0.9915366172790527,
      0.9982085227966309,
      0.9968129396438599,
      0.9918866753578186,
      0.996023416519165,
      0.9992548227310181,
      0.9993582963943481,
      0.9997857213020325,
      0.9999623894691467,
      0.9999691247940063,
      0.9999727010726929,
      0.9999834895133972,
      0.9999816417694092,
      0.9999625086784363,
      0.9999104738235474,
      0.9992012977600098,
      0.9998581409454346,
      0.9998244643211365,
      0.9997933506965637,
      0.9999104738235474,
      0.999954104423523,
      0.999934196472168,
      0.9999200701713562,
      0.9999679327011108,
      0.9999778866767883,
      0.9999372363090515,
      0.9999532699584961,
      0.9999838471412659,
      0.9999852776527405,
      0.9999615550041199,
      0.9999759793281555,
      0.9999762773513794,
      0.9999791383743286,
      0.9999751448631287,
      0.9999746680259705,
      0.999976634979248,
      0.9999703764915466,
      0.9999688267707825,
      0.9999706745147705,
      0.99996417760849,
      0.9999633431434631,
      0.9999669790267944,
      0.9999594688415527,
      0.9999609589576721,
      0.99996018409729,
      0.999965250492096,
      0.9999517798423767,
      0.9999698996543884,
      0.9999504685401917,
      0.9999431371688843,
      0.9999547004699707,
      0.9999622106552124,
      0.9999605417251587,
      0.9999743103981018,
      0.9999756813049316,
      0.9999646544456482,
      0.999973714351654,
      0.999982476234436,
      0.9999609589576721,
      0.9999402761459351,
      0.999967098236084,
      0.9999539256095886,
      0.9999106526374817,
      0.9998828172683716,
      0.999968409538269,
      0.9999653697013855,
      0.9999527931213379,
      0.99993896484375,
      0.9999212026596069,
      0.9999067187309265,
      0.999963104724884,
      0.9999736547470093,
      0.9999725222587585,
      0.9999611377716064,
      0.999956488609314,
      0.9999593496322632,
      0.9999760389328003,
      0.9999721050262451,
      0.9999359846115112,
      0.9999662041664124,
      0.9999250173568726,
      0.9999181628227234,
      0.99992835521698,
      0.9999683499336243,
      0.9999422430992126,
      0.999929666519165,
      0.99996018409729,
      0.9999671578407288,
      0.9999404549598694,
      0.999937117099762,
      0.9999539256095886,
      0.9999215006828308,
      0.9999576807022095,
      0.9999532103538513,
      0.9999736547470093,
      0.9999474287033081,
      0.9999549388885498,
      0.9999743700027466,
      0.9999619722366333,
      0.9999092817306519,
      0.9999666213989258,
      0.9999756813049316,
      0.9999459385871887,
      0.9999366402626038,
      0.9999635815620422,
      0.9999244213104248
    ],
    [
      0.969874382019043,
      0.9778012633323669,
      0.9785887002944946,
      0.9810386896133423,
      0.9853790998458862,
      0.9862266182899475,
      0.9862014055252075,
      0.986319899559021,
      0.9895297288894653,
      0.9869396090507507,
      0.9863361716270447,
      0.9887350797653198,
      0.9901465773582458,
      0.9880207180976868,
      0.9894577860832214,
      0.9890018701553345,
      0.989928126335144,
      0.9888623356819153,
      0.9898496270179749,
      0.9903864860534668,
      0.989617645740509,
      0.9876107573509216,
      0.9898585677146912,
      0.9890932440757751,
      0.9881975054740906,
      0.9866779446601868,
      0.985804557800293,
      0.9880852103233337,
      0.9862075448036194,
      0.9844045639038086,
      0.9810317158699036,
      0.9848345518112183,
      0.986293375492096,
      0.9882655739784241,
      0.9943915009498596,
      0.9929267168045044,
      0.9934759140014648,
      0.991173267364502,
      0.9899889230728149,
      0.9908149242401123,
      0.9891698360443115,
      0.9887788891792297,
      0.9901326894760132,
      0.9906964898109436,
      0.9889830350875854,
      0.990638792514801,
      0.9917364120483398,
      0.9908908605575562,
      0.9900321960449219,
      0.9919779300689697,
      0.9906299710273743,
      0.9901860952377319,
      0.9892497658729553,
      0.9911178350448608,
      0.9897427558898926,
      0.9892416596412659,
      0.9915450215339661,
      0.9917975068092346,
      0.9883952140808105,
      0.9893132448196411,
      0.9910967350006104,
      0.989020049571991,
      0.9880000948905945,
      0.9863793253898621,
      0.9895786643028259,
      0.9821478724479675,
      0.9999123215675354,
      0.9999703764915466,
      0.9999731779098511,
      0.9999681115150452,
      0.9999832510948181,
      0.9999661445617676,
      0.9999266862869263,
      0.9998595714569092,
      0.9994926452636719,
      0.9993641972541809,
      0.997728168964386,
      0.997148334980011,
      0.9980764985084534,
      0.998733639717102,
      0.9993143081665039,
      0.9998138546943665,
      0.9999046921730042,
      0.9999195337295532,
      0.9999462366104126,
      0.9999393224716187,
      0.9998908638954163,
      0.9999400973320007,
      0.9999464154243469,
      0.9999159574508667,
      0.9999180436134338,
      0.9999017715454102,
      0.9998556971549988,
      0.9995009899139404,
      0.9990447163581848,
      0.9992728233337402,
      0.9991089105606079,
      0.9995248317718506,
      0.9998306632041931,
      0.9998920559883118,
      0.9999150037765503,
      0.9999517202377319,
      0.9999303817749023,
      0.9999550580978394,
      0.9999179840087891,
      0.9999275207519531,
      0.9999444484710693,
      0.9999609589576721,
      0.9999694228172302,
      0.9999783635139465,
      0.9999663829803467,
      0.999928891658783,
      0.9999185800552368,
      0.9999747276306152,
      0.999983549118042,
      0.9999666213989258,
      0.999618411064148,
      0.9999544024467468,
      0.9999675154685974,
      0.9999738335609436,
      0.9999406337738037,
      0.9998239278793335,
      0.9999346733093262,
      0.9999091625213623,
      0.9999570846557617,
      0.999747633934021,
      0.9996335506439209,
      0.9999185800552368,
      0.9999695420265198,
      0.9999443292617798,
      0.999962568283081,
      0.9999667406082153,
      0.9999722838401794,
      0.9999532699584961,
      0.9999666810035706,
      0.9999199509620667,
      0.9999642968177795,
      0.9999028444290161,
      0.9999469518661499,
      0.9999265074729919,
      0.9999532699584961,
      0.9999510049819946,
      0.9998797178268433,
      0.9999517202377319,
      0.9999505281448364,
      0.9999474287033081,
      0.9999340772628784,
      0.9999412298202515,
      0.999948263168335,
      0.9999109506607056,
      0.9999638795852661,
      0.999962568283081,
      0.9999401569366455,
      0.9999539256095886,
      0.9998964667320251,
      0.9996164441108704,
      0.9993674159049988,
      0.9989518523216248,
      0.9995589852333069,
      0.9997180104255676,
      0.9999484419822693,
      0.9999639391899109,
      0.9999662041664124,
      0.9999613165855408,
      0.999961256980896,
      0.9999774098396301,
      0.999981164932251,
      0.9999710917472839,
      0.9999610185623169,
      0.9999632835388184,
      0.9998595714569092,
      0.9999316930770874,
      0.9998300671577454,
      0.9999095797538757,
      0.9999573230743408,
      0.9999681711196899,
      0.9999407529830933,
      0.9999402165412903,
      0.9999315738677979,
      0.9999085664749146,
      0.9999241232872009,
      0.9997240900993347,
      0.9997686147689819,
      0.9997206330299377,
      0.9993606805801392,
      0.9994606375694275,
      0.9998266100883484,
      0.9998894333839417,
      0.9999016523361206,
      0.9999295473098755,
      0.999421238899231,
      0.9999165534973145,
      0.9999244213104248,
      0.9999194741249084,
      0.999967634677887,
      0.9999685287475586,
      0.9999671578407288,
      0.9999714493751526,
      0.99992835521698,
      0.9999546408653259,
      0.9999644756317139,
      0.9999311566352844,
      0.9999545812606812,
      0.9999445676803589,
      0.9993705153465271,
      0.997620165348053,
      0.9946659803390503,
      0.996934711933136,
      0.9961819648742676,
      0.9949753880500793,
      0.9973393082618713,
      0.9991158246994019,
      0.9998030662536621,
      0.9998026490211487,
      0.9999414086341858,
      0.9999301433563232,
      0.9999610781669617,
      0.9998779296875,
      0.9998749494552612,
      0.9997813105583191,
      0.9990336298942566,
      0.9971308708190918,
      0.9986932873725891,
      0.998213529586792,
      0.9985897541046143,
      0.9988214373588562,
      0.9988341927528381,
      0.9994819164276123,
      0.9987042546272278,
      0.9986270666122437,
      0.9995042681694031,
      0.9983235001564026,
      0.99624103307724,
      0.9968776702880859,
      0.9979602694511414,
      0.9956471920013428,
      0.9925342798233032,
      0.9951702356338501,
      0.9976012706756592,
      0.9947342872619629,
      0.9919989705085754,
      0.9961061477661133,
      0.9968314170837402,
      0.9945836663246155,
      0.9943931698799133,
      0.9990800619125366,
      0.9983047246932983,
      0.9943917393684387,
      0.9971966743469238,
      0.9995043873786926,
      0.9996224641799927,
      0.9998453259468079,
      0.9999656677246094,
      0.9999696016311646,
      0.9999725818634033,
      0.9999836087226868,
      0.9999817609786987,
      0.9999625086784363,
      0.9999105930328369,
      0.9992014765739441,
      0.9998588562011719,
      0.999825656414032,
      0.9997947216033936,
      0.9999115467071533,
      0.9999547600746155,
      0.9999349117279053,
      0.9999209642410278,
      0.9999682307243347,
      0.9999780654907227,
      0.9999376535415649,
      0.9999536275863647,
      0.9999839663505554,
      0.99998539686203,
      0.9999617338180542,
      0.999976396560669,
      0.9999779462814331,
      0.9999793171882629,
      0.9999754428863525,
      0.9999759197235107,
      0.9999780654907227,
      0.9999706149101257,
      0.9999693632125854,
      0.9999725818634033,
      0.9999657869338989,
      0.9999637007713318,
      0.9999679923057556,
      0.9999639391899109,
      0.9999624490737915,
      0.9999605417251587,
      0.9999671578407288,
      0.9999552369117737,
      0.9999696016311646,
      0.9999517798423767,
      0.9999470114707947,
      0.999955415725708,
      0.9999620914459229,
      0.9999606013298035,
      0.999975323677063,
      0.9999761581420898,
      0.9999650716781616,
      0.999974250793457,
      0.9999828338623047,
      0.9999621510505676,
      0.9999414682388306,
      0.9999675750732422,
      0.9999546408653259,
      0.9999116659164429,
      0.9998839497566223,
      0.9999686479568481,
      0.9999655485153198,
      0.9999533295631409,
      0.9999400973320007,
      0.999922513961792,
      0.999907910823822,
      0.9999638795852661,
      0.9999731779098511,
      0.9999732375144958,
      0.9999615550041199,
      0.9999568462371826,
      0.9999592304229736,
      0.9999758005142212,
      0.9999718070030212,
      0.9999352693557739,
      0.9999662041664124,
      0.9999265074729919,
      0.9999223947525024,
      0.9999281764030457,
      0.9999679923057556,
      0.9999418258666992,
      0.9999276399612427,
      0.9999589920043945,
      0.9999667406082153,
      0.999942421913147,
      0.9999372363090515,
      0.9999545812606812,
      0.9999213218688965,
      0.9999576210975647,
      0.999953031539917,
      0.9999735951423645,
      0.999947190284729,
      0.999954879283905,
      0.9999743103981018,
      0.9999620914459229,
      0.9999094605445862,
      0.999966561794281,
      0.9999756217002869,
      0.9999460577964783,
      0.999936580657959,
      0.9999633431434631,
      0.9999243021011353
    ],
    [
      0.976550817489624,
      0.9832115173339844,
      0.9841370582580566,
      0.9861787557601929,
      0.9892739057540894,
      0.9897075891494751,
      0.9900515079498291,
      0.9901670217514038,
      0.9923239946365356,
      0.9905651807785034,
      0.9904059767723083,
      0.9919673204421997,
      0.9927073121070862,
      0.9915217161178589,
      0.9927282333374023,
      0.9926181435585022,
      0.992671549320221,
      0.9921584725379944,
      0.9934332370758057,
      0.9935779571533203,
      0.9929698705673218,
      0.9918355941772461,
      0.9935339093208313,
      0.9923185110092163,
      0.9917309880256653,
      0.9909019470214844,
      0.9903484582901001,
      0.9914242029190063,
      0.9904617667198181,
      0.9894907474517822,
      0.9874723553657532,
      0.9901446104049683,
      0.9915125370025635,
      0.9920611381530762,
      0.9959965348243713,
      0.9946480989456177,
      0.9950153231620789,
      0.993915855884552,
      0.9931214451789856,
      0.9935243725776672,
      0.992461085319519,
      0.9919971227645874,
      0.9928730726242065,
      0.9932512640953064,
      0.9924943447113037,
      0.9941004514694214,
      0.9945685863494873,
      0.9938335418701172,
      0.9935877323150635,
      0.995193600654602,
      0.9936621785163879,
      0.993209958076477,
      0.9930176138877869,
      0.9944198131561279,
      0.9927889108657837,
      0.9924487471580505,
      0.9946017265319824,
      0.9947699904441833,
      0.9917852282524109,
      0.9926856756210327,
      0.994301438331604,
      0.9928286075592041,
      0.9916795492172241,
      0.9908530116081238,
      0.9936044216156006,
      0.9884616136550903,
      0.9999116063117981,
      0.9999709725379944,
      0.9999738335609436,
      0.9999694228172302,
      0.999983549118042,
      0.9999665021896362,
      0.999931275844574,
      0.9998884797096252,
      0.9997284412384033,
      0.9996907114982605,
      0.9989259243011475,
      0.9984295964241028,
      0.9990335702896118,
      0.9993359446525574,
      0.9996063709259033,
      0.999849796295166,
      0.9999095797538757,
      0.999919056892395,
      0.9999474287033081,
      0.9999397993087769,
      0.9998917579650879,
      0.9999404549598694,
      0.9999462366104126,
      0.9999164938926697,
      0.9999216198921204,
      0.999922513961792,
      0.9999139308929443,
      0.9997538924217224,
      0.9994972348213196,
      0.9995588064193726,
      0.9994624257087708,
      0.9997425079345703,
      0.9999029636383057,
      0.9999265074729919,
      0.9999424815177917,
      0.9999545812606812,
      0.9999327659606934,
      0.9999557733535767,
      0.9999183416366577,
      0.9999293684959412,
      0.9999441504478455,
      0.9999606609344482,
      0.9999691843986511,
      0.9999785423278809,
      0.9999667406082153,
      0.9999293684959412,
      0.9999184608459473,
      0.9999747276306152,
      0.9999834895133972,
      0.9999666213989258,
      0.9996185302734375,
      0.999954342842102,
      0.9999674558639526,
      0.999973714351654,
      0.9999405741691589,
      0.9998246431350708,
      0.9999351501464844,
      0.9999095797538757,
      0.9999573826789856,
      0.9997480511665344,
      0.9996334314346313,
      0.9999186992645264,
      0.9999697208404541,
      0.9999444484710693,
      0.9999626278877258,
      0.9999666213989258,
      0.9999721646308899,
      0.9999531507492065,
      0.999966561794281,
      0.9999200105667114,
      0.9999642372131348,
      0.9999025464057922,
      0.9999468922615051,
      0.9999263286590576,
      0.9999529719352722,
      0.9999510049819946,
      0.9998800754547119,
      0.9999517798423767,
      0.999950647354126,
      0.9999499917030334,
      0.9999396204948425,
      0.9999455809593201,
      0.9999485015869141,
      0.9999105334281921,
      0.999963641166687,
      0.9999622702598572,
      0.9999397993087769,
      0.9999545216560364,
      0.9999071359634399,
      0.999715268611908,
      0.9996081590652466,
      0.9994269609451294,
      0.999744176864624,
      0.9998183846473694,
      0.9999598860740662,
      0.9999700784683228,
      0.9999679923057556,
      0.999961793422699,
      0.9999610781669617,
      0.9999774694442749,
      0.9999809861183167,
      0.9999709129333496,
      0.9999613165855408,
      0.999964714050293,
      0.999884307384491,
      0.9999410510063171,
      0.999858558177948,
      0.9999181032180786,
      0.9999582767486572,
      0.9999684691429138,
      0.9999409914016724,
      0.9999417662620544,
      0.9999338388442993,
      0.999916136264801,
      0.9999379515647888,
      0.9998276829719543,
      0.9998484253883362,
      0.9998281002044678,
      0.9996034502983093,
      0.999701976776123,
      0.9998697638511658,
      0.9999078512191772,
      0.9999433159828186,
      0.9999476671218872,
      0.999665379524231,
      0.9999175071716309,
      0.9999248385429382,
      0.9999202489852905,
      0.9999657869338989,
      0.9999686479568481,
      0.9999672174453735,
      0.9999719262123108,
      0.9999290704727173,
      0.9999545216560364,
      0.9999642372131348,
      0.9999315738677979,
      0.999958336353302,
      0.9999595284461975,
      0.9997088313102722,
      0.9989659786224365,
      0.9975449442863464,
      0.998521625995636,
      0.9980334639549255,
      0.9973409175872803,
      0.9987054467201233,
      0.9995186924934387,
      0.99986332654953,
      0.9998582005500793,
      0.9999522566795349,
      0.9999496936798096,
      0.9999701976776123,
      0.9999081492424011,
      0.9998875856399536,
      0.9998018145561218,
      0.9992915987968445,
      0.9983591437339783,
      0.9993152618408203,
      0.9992756843566895,
      0.9994595050811768,
      0.9993534088134766,
      0.999477744102478,
      0.9997099041938782,
      0.9993915557861328,
      0.9993005394935608,
      0.9997236132621765,
      0.9991758465766907,
      0.99807208776474,
      0.9982792735099792,
      0.9988880753517151,
      0.997589647769928,
      0.9954788684844971,
      0.997150719165802,
      0.9988382458686829,
      0.9974244832992554,
      0.9953942894935608,
      0.9980174899101257,
      0.9983728528022766,
      0.997020959854126,
      0.9966586232185364,
      0.9995231032371521,
      0.9990163445472717,
      0.9963015913963318,
      0.9980632662773132,
      0.9996420741081238,
      0.9997467994689941,
      0.9998799562454224,
      0.9999679327011108,
      0.9999693632125854,
      0.9999725222587585,
      0.999983549118042,
      0.9999817609786987,
      0.9999625086784363,
      0.9999102354049683,
      0.9992059469223022,
      0.9998604655265808,
      0.9998273849487305,
      0.9997966289520264,
      0.9999107718467712,
      0.9999551177024841,
      0.9999350905418396,
      0.9999205470085144,
      0.9999675750732422,
      0.9999779462814331,
      0.9999379515647888,
      0.99995356798172,
      0.999984085559845,
      0.9999853372573853,
      0.9999618530273438,
      0.9999765753746033,
      0.9999788403511047,
      0.9999794363975525,
      0.9999754428863525,
      0.999976634979248,
      0.9999789595603943,
      0.9999706745147705,
      0.9999695420265198,
      0.9999737739562988,
      0.9999663829803467,
      0.9999635815620422,
      0.9999685287475586,
      0.9999671578407288,
      0.9999631643295288,
      0.999960720539093,
      0.9999691843986511,
      0.9999570846557617,
      0.9999694228172302,
      0.9999520778656006,
      0.99994957447052,
      0.9999560117721558,
      0.9999619722366333,
      0.9999606013298035,
      0.9999759793281555,
      0.999976396560669,
      0.9999653697013855,
      0.9999743700027466,
      0.9999828934669495,
      0.9999627470970154,
      0.9999421834945679,
      0.9999677538871765,
      0.9999550580978394,
      0.9999123215675354,
      0.9998849034309387,
      0.9999686479568481,
      0.9999656677246094,
      0.9999535083770752,
      0.9999405741691589,
      0.9999234080314636,
      0.9999086856842041,
      0.9999644756317139,
      0.9999735951423645,
      0.9999737739562988,
      0.9999618530273438,
      0.9999570846557617,
      0.9999589920043945,
      0.9999754428863525,
      0.9999714493751526,
      0.9999346733093262,
      0.9999660849571228,
      0.9999272227287292,
      0.9999247789382935,
      0.9999276995658875,
      0.9999676942825317,
      0.9999415874481201,
      0.9999284148216248,
      0.999957799911499,
      0.9999659061431885,
      0.9999428987503052,
      0.9999366402626038,
      0.999954342842102,
      0.9999204277992249,
      0.9999573826789856,
      0.9999530911445618,
      0.9999735951423645,
      0.999947190284729,
      0.9999548196792603,
      0.999974250793457,
      0.9999622106552124,
      0.9999096989631653,
      0.9999667406082153,
      0.999975860118866,
      0.999946653842926,
      0.9999372363090515,
      0.9999633431434631,
      0.9999241232872009
    ],
    [
      0.9821732640266418,
      0.9874426126480103,
      0.9882432818412781,
      0.9894029498100281,
      0.9919621348381042,
      0.9918379783630371,
      0.9924541711807251,
      0.9926689267158508,
      0.9943885803222656,
      0.9928486943244934,
      0.9930673241615295,
      0.9943378567695618,
      0.9946354627609253,
      0.9939131140708923,
      0.995121955871582,
      0.9950746893882751,
      0.9947438836097717,
      0.9946702718734741,
      0.9959756731987,
      0.9962894320487976,
      0.9958597421646118,
      0.9948087930679321,
      0.9960455894470215,
      0.994812548160553,
      0.9944337010383606,
      0.9939509034156799,
      0.9933043718338013,
      0.9939701557159424,
      0.9936585426330566,
      0.9927735924720764,
      0.9912233948707581,
      0.9935404658317566,
      0.9949660897254944,
      0.9944361448287964,
      0.9969833493232727,
      0.9958632588386536,
      0.9961430430412292,
      0.9956814646720886,
      0.9949796795845032,
      0.9951668381690979,
      0.9947403073310852,
      0.9942173957824707,
      0.9945844411849976,
      0.9954100847244263,
      0.9949020743370056,
      0.9961077570915222,
      0.9966016411781311,
      0.9962891340255737,
      0.9960130453109741,
      0.9971004724502563,
      0.9960716962814331,
      0.9959178566932678,
      0.9957566261291504,
      0.9965866804122925,
      0.9952759742736816,
      0.9950524568557739,
      0.996602475643158,
      0.996637761592865,
      0.9941525459289551,
      0.9949271082878113,
      0.9963130950927734,
      0.9950570464134216,
      0.993909478187561,
      0.9935606122016907,
      0.9957095980644226,
      0.9919621348381042,
      0.9999099969863892,
      0.999971330165863,
      0.9999741315841675,
      0.9999701976776123,
      0.9999838471412659,
      0.9999666213989258,
      0.9999315738677979,
      0.9999001026153564,
      0.9998436570167542,
      0.9998239874839783,
      0.9993776082992554,
      0.9989794492721558,
      0.9994401335716248,
      0.9995752573013306,
      0.9997190833091736,
      0.9998719096183777,
      0.9999164342880249,
      0.9999199509620667,
      0.9999478459358215,
      0.9999397397041321,
      0.9998916983604431,
      0.9999405145645142,
      0.9999465346336365,
      0.9999179244041443,
      0.9999238848686218,
      0.9999350309371948,
      0.9999372959136963,
      0.9998413324356079,
      0.9997016191482544,
      0.9996935725212097,
      0.9996585249900818,
      0.9998314380645752,
      0.9999366402626038,
      0.9999462366104126,
      0.9999569654464722,
      0.9999566674232483,
      0.9999344348907471,
      0.9999563097953796,
      0.9999186396598816,
      0.9999292492866516,
      0.9999440312385559,
      0.9999605417251587,
      0.9999691843986511,
      0.9999784827232361,
      0.9999669790267944,
      0.9999294877052307,
      0.9999183416366577,
      0.9999746680259705,
      0.9999834895133972,
      0.9999665021896362,
      0.9996166825294495,
      0.9999539852142334,
      0.9999675154685974,
      0.9999737739562988,
      0.9999407529830933,
      0.9998237490653992,
      0.9999349117279053,
      0.9999091625213623,
      0.9999569058418274,
      0.9997469186782837,
      0.9996322393417358,
      0.9999182820320129,
      0.9999696016311646,
      0.9999440908432007,
      0.9999627470970154,
      0.9999664425849915,
      0.9999720454216003,
      0.9999530911445618,
      0.9999666810035706,
      0.999920129776001,
      0.9999643564224243,
      0.9999023675918579,
      0.9999467134475708,
      0.9999261498451233,
      0.9999529123306274,
      0.9999509453773499,
      0.9998798966407776,
      0.9999518394470215,
      0.9999510049819946,
      0.9999520778656006,
      0.9999432563781738,
      0.9999494552612305,
      0.9999489188194275,
      0.999910295009613,
      0.9999635815620422,
      0.9999620914459229,
      0.9999397397041321,
      0.9999551773071289,
      0.9999155402183533,
      0.9997724294662476,
      0.9997271299362183,
      0.9996103644371033,
      0.9998264312744141,
      0.9998683929443359,
      0.9999659061431885,
      0.9999738931655884,
      0.9999690651893616,
      0.9999620914459229,
      0.9999608397483826,
      0.9999772906303406,
      0.9999808669090271,
      0.9999711513519287,
      0.9999614357948303,
      0.999965488910675,
      0.9999001622200012,
      0.999946653842926,
      0.9998786449432373,
      0.999923586845398,
      0.9999586939811707,
      0.9999685883522034,
      0.9999405145645142,
      0.9999423623085022,
      0.9999350905418396,
      0.9999207854270935,
      0.9999451637268066,
      0.999878466129303,
      0.999891459941864,
      0.9998760223388672,
      0.9997671842575073,
      0.9998425841331482,
      0.9998966455459595,
      0.9999173879623413,
      0.9999619126319885,
      0.9999555349349976,
      0.9997580051422119,
      0.9999181628227234,
      0.9999249577522278,
      0.9999207258224487,
      0.9999661445617676,
      0.9999686479568481,
      0.9999672770500183,
      0.9999719262123108,
      0.9999292492866516,
      0.9999547600746155,
      0.999963641166687,
      0.9999306797981262,
      0.9999593496322632,
      0.9999647736549377,
      0.9998111128807068,
      0.9993774890899658,
      0.9987049102783203,
      0.9991286396980286,
      0.9988456964492798,
      0.9983780384063721,
      0.9992626905441284,
      0.9996998906135559,
      0.9998952746391296,
      0.999885618686676,
      0.9999582171440125,
      0.9999582767486572,
      0.9999750256538391,
      0.9999245405197144,
      0.9998964071273804,
      0.9998157024383545,
      0.9994481801986694,
      0.9988234639167786,
      0.9995585680007935,
      0.9995864033699036,
      0.9997068643569946,
      0.9996235370635986,
      0.9996861219406128,
      0.9998127818107605,
      0.9996607303619385,
      0.9996022582054138,
      0.9998275637626648,
      0.999613344669342,
      0.998887300491333,
      0.9991010427474976,
      0.999468207359314,
      0.9985582828521729,
      0.9974475502967834,
      0.9983938336372375,
      0.9993640780448914,
      0.9984827041625977,
      0.9973925948143005,
      0.9988672137260437,
      0.999009370803833,
      0.9981885552406311,
      0.9979356527328491,
      0.999711811542511,
      0.999438464641571,
      0.9975368976593018,
      0.9987214803695679,
      0.9997237920761108,
      0.9998084306716919,
      0.9999006986618042,
      0.9999695420265198,
      0.999969482421875,
      0.9999727010726929,
      0.9999834895133972,
      0.999981701374054,
      0.999962329864502,
      0.9999103546142578,
      0.999206006526947,
      0.999862015247345,
      0.9998297691345215,
      0.9998022317886353,
      0.9999120235443115,
      0.9999551773071289,
      0.9999350309371948,
      0.9999209642410278,
      0.9999682903289795,
      0.9999777674674988,
      0.9999381899833679,
      0.9999532103538513,
      0.9999842047691345,
      0.9999852180480957,
      0.9999616742134094,
      0.999976634979248,
      0.9999794960021973,
      0.9999794363975525,
      0.9999754428863525,
      0.9999768137931824,
      0.9999796152114868,
      0.999970555305481,
      0.9999698996543884,
      0.9999756813049316,
      0.9999669194221497,
      0.9999632835388184,
      0.9999685883522034,
      0.9999688863754272,
      0.999963641166687,
      0.9999604821205139,
      0.9999697208404541,
      0.9999588131904602,
      0.9999691247940063,
      0.9999520182609558,
      0.9999517798423767,
      0.9999561905860901,
      0.999961793422699,
      0.9999604821205139,
      0.9999762773513794,
      0.999976634979248,
      0.9999655485153198,
      0.9999744296073914,
      0.9999828934669495,
      0.999963104724884,
      0.9999424815177917,
      0.9999678730964661,
      0.999955415725708,
      0.9999127388000488,
      0.9998852610588074,
      0.9999686479568481,
      0.9999656677246094,
      0.9999533891677856,
      0.9999400973320007,
      0.9999234676361084,
      0.9999090433120728,
      0.9999648332595825,
      0.9999740123748779,
      0.9999738931655884,
      0.9999619722366333,
      0.9999570250511169,
      0.9999587535858154,
      0.9999752640724182,
      0.9999712109565735,
      0.9999337792396545,
      0.9999657869338989,
      0.9999277591705322,
      0.9999262690544128,
      0.9999272227287292,
      0.9999673962593079,
      0.9999411106109619,
      0.9999276399612427,
      0.9999570846557617,
      0.9999653697013855,
      0.9999439120292664,
      0.9999377131462097,
      0.9999545812606812,
      0.9999200105667114,
      0.9999570846557617,
      0.9999528527259827,
      0.999973475933075,
      0.9999468922615051,
      0.9999544024467468,
      0.9999740719795227,
      0.9999619722366333,
      0.9999094605445862,
      0.9999665021896362,
      0.9999756813049316,
      0.9999465346336365,
      0.9999369978904724,
      0.9999632239341736,
      0.999923586845398
    ]
  ],
  "rfd_device": "NVIDIA A30",
  "rfd_time": 137,
  "rfd_con_ref_pdb_idx": [],
  "rfd_con_hal_pdb_idx": [],
  "rfd_con_ref_idx0": [],
  "rfd_con_hal_idx0": [],
  "rfd_complex_con_ref_pdb_idx": "[('A', 4), ('A', 5), ('A', 6), ('A', 7), ('A', 8), ('A', 9), ('A', 10), ('A', 11), ('A', 12), ('A', 13), ('A', 14), ('A', 15), ('A', 16), ('A', 17), ('A', 18), ('A', 19), ('A', 20), ('A', 21), ('A', 22), ('A', 23), ('A', 24), ('A', 25), ('A', 26), ('A', 27), ('A', 28), ('A', 29), ('A', 30), ('A', 31), ('A', 32), ('A', 33), ('A', 34), ('A', 35), ('A', 36), ('A', 37), ('A', 38), ('A', 39), ('A', 40), ('A', 41), ('A', 42), ('A', 43), ('A', 44), ('A', 45), ('A', 46), ('A', 47), ('A', 48), ('A', 49), ('A', 50), ('A', 51), ('A', 52), ('A', 53), ('A', 79), ('A', 80), ('A', 81), ('A', 82), ('A', 83), ('A', 110), ('A', 111), ('A', 112), ('A', 113), ('A', 114), ('A', 261), ('A', 262), ('A', 263), ('A', 264), ('A', 265), ('A', 266), ('A', 267), ('A', 268), ('A', 269), ('A', 270), ('A', 271), ('A', 272), ('A', 273), ('A', 274), ('A', 275), ('A', 276), ('A', 277), ('A', 278), ('A', 279), ('A', 280), ('A', 281), ('A', 282), ('A', 283), ('A', 284), ('A', 285), ('A', 286), ('A', 287), ('A', 288), ('A', 289), ('A', 290), ('A', 291), ('A', 292), ('A', 293), ('A', 294), ('A', 295), ('A', 296), ('A', 297), ('A', 298), ('A', 299), ('A', 300), ('A', 301), ('A', 302), ('A', 303), ('A', 304), ('A', 305), ('A', 306), ('A', 307), ('A', 308), ('A', 309), ('A', 310), ('A', 311), ('A', 312), ('A', 313), ('A', 314), ('A', 315), ('A', 316), ('A', 317), ('A', 318), ('A', 319), ('A', 320), ('A', 321), ('A', 322), ('A', 323), ('A', 324), ('A', 325), ('B', 501), ('B', 502), ('B', 503), ('B', 504), ('B', 505), ('B', 506), ('B', 507), ('B', 508), ('B', 509), ('B', 510), ('B', 511), ('B', 512), ('B', 513), ('B', 514), ('B', 515), ('B', 516), ('B', 517), ('B', 518), ('B', 519), ('B', 520), ('B', 521), ('B', 522), ('B', 523), ('B', 524), ('B', 525), ('B', 526), ('B', 527), ('B', 528), ('B', 529), ('B', 530), ('B', 531), ('B', 532), ('B', 533), ('B', 534), ('B', 535), ('B', 536), ('B', 537), ('B', 538), ('B', 539), ('B', 540), ('B', 541), ('B', 542), ('B', 543), ('B', 544), ('B', 545), ('B', 546), ('B', 547), ('B', 548), ('B', 549), ('B', 550), ('B', 551), ('B', 552), ('B', 553), ('B', 554), ('B', 555), ('B', 556), ('B', 557), ('B', 558), ('B', 559), ('B', 560), ('B', 561), ('B', 562), ('B', 563), ('B', 564), ('B', 565), ('B', 566), ('B', 567), ('B', 568), ('B', 580), ('B', 581), ('B', 582), ('B', 583), ('B', 584), ('B', 585), ('B', 586), ('B', 587), ('B', 588), ('B', 589), ('B', 590), ('B', 591), ('B', 592), ('B', 593), ('B', 594), ('B', 595), ('B', 596), ('B', 597), ('B', 598), ('B', 599), ('B', 600), ('B', 601), ('B', 602), ('B', 603), ('B', 604), ('B', 605), ('B', 606), ('B', 607), ('B', 608), ('B', 609), ('B', 610), ('B', 611), ('B', 612), ('B', 613), ('B', 614), ('B', 615), ('B', 616), ('B', 617), ('B', 618), ('B', 619), ('B', 620), ('B', 621), ('B', 622), ('B', 623), ('B', 624), ('B', 625), ('B', 626), ('B', 627), ('B', 628), ('B', 629), ('B', 630), ('B', 631), ('B', 632), ('B', 633), ('B', 634), ('B', 635), ('B', 636), ('B', 637), ('B', 638), ('B', 639), ('B', 640), ('B', 641), ('B', 642), ('B', 643), ('B', 644), ('B', 645), ('B', 646), ('B', 647), ('B', 648), ('B', 649), ('B', 650), ('B', 651), ('B', 652), ('B', 653), ('B', 654), ('B', 655), ('B', 656), ('B', 657), ('B', 658), ('B', 659), ('B', 660), ('B', 661), ('B', 662), ('B', 663), ('B', 664), ('B', 665), ('B', 666), ('B', 667), ('B', 668), ('B', 669), ('B', 670)]",
  "rfd_complex_con_hal_pdb_idx": "[('B', 67), ('B', 68), ('B', 69), ('B', 70), ('B', 71), ('B', 72), ('B', 73), ('B', 74), ('B', 75), ('B', 76), ('B', 77), ('B', 78), ('B', 79), ('B', 80), ('B', 81), ('B', 82), ('B', 83), ('B', 84), ('B', 85), ('B', 86), ('B', 87), ('B', 88), ('B', 89), ('B', 90), ('B', 91), ('B', 92), ('B', 93), ('B', 94), ('B', 95), ('B', 96), ('B', 97), ('B', 98), ('B', 99), ('B', 100), ('B', 101), ('B', 102), ('B', 103), ('B', 104), ('B', 105), ('B', 106), ('B', 107), ('B', 108), ('B', 109), ('B', 110), ('B', 111), ('B', 112), ('B', 113), ('B', 114), ('B', 115), ('B', 116), ('B', 117), ('B', 118), ('B', 119), ('B', 120), ('B', 121), ('B', 122), ('B', 123), ('B', 124), ('B', 125), ('B', 126), ('B', 127), ('B', 128), ('B', 129), ('B', 130), ('B', 131), ('B', 132), ('B', 133), ('B', 134), ('B', 135), ('B', 136), ('B', 137), ('B', 138), ('B', 139), ('B', 140), ('B', 141), ('B', 142), ('B', 143), ('B', 144), ('B', 145), ('B', 146), ('B', 147), ('B', 148), ('B', 149), ('B', 150), ('B', 151), ('B', 152), ('B', 153), ('B', 154), ('B', 155), ('B', 156), ('B', 157), ('B', 158), ('B', 159), ('B', 160), ('B', 161), ('B', 162), ('B', 163), ('B', 164), ('B', 165), ('B', 166), ('B', 167), ('B', 168), ('B', 169), ('B', 170), ('B', 171), ('B', 172), ('B', 173), ('B', 174), ('B', 175), ('B', 176), ('B', 177), ('B', 178), ('B', 179), ('B', 180), ('B', 181), ('B', 182), ('B', 183), ('B', 184), ('B', 185), ('B', 186), ('B', 187), ('B', 188), ('B', 189), ('B', 190), ('B', 191), ('B', 192), ('B', 193), ('B', 194), ('B', 195), ('B', 196), ('B', 197), ('B', 198), ('B', 199), ('B', 200), ('B', 201), ('B', 202), ('B', 203), ('B', 204), ('B', 205), ('B', 206), ('B', 207), ('B', 208), ('B', 209), ('B', 210), ('B', 211), ('B', 212), ('B', 213), ('B', 214), ('B', 215), ('B', 216), ('B', 217), ('B', 218), ('B', 219), ('B', 220), ('B', 221), ('B', 222), ('B', 223), ('B', 224), ('B', 225), ('B', 226), ('B', 227), ('B', 228), ('B', 229), ('B', 230), ('B', 231), ('B', 232), ('B', 233), ('B', 234), ('B', 235), ('B', 236), ('B', 237), ('B', 238), ('B', 239), ('B', 240), ('B', 241), ('B', 242), ('B', 243), ('B', 244), ('B', 245), ('B', 246), ('B', 247), ('B', 248), ('B', 249), ('B', 250), ('B', 251), ('B', 252), ('B', 253), ('B', 254), ('B', 255), ('B', 256), ('B', 257), ('B', 258), ('B', 259), ('B', 260), ('B', 261), ('B', 262), ('B', 263), ('B', 264), ('B', 265), ('B', 266), ('B', 267), ('B', 268), ('B', 269), ('B', 270), ('B', 271), ('B', 272), ('B', 273), ('B', 274), ('B', 275), ('B', 276), ('B', 277), ('B', 278), ('B', 279), ('B', 280), ('B', 281), ('B', 282), ('B', 283), ('B', 284), ('B', 285), ('B', 286), ('B', 287), ('B', 288), ('B', 289), ('B', 290), ('B', 291), ('B', 292), ('B', 293), ('B', 294), ('B', 295), ('B', 296), ('B', 297), ('B', 298), ('B', 299), ('B', 300), ('B', 301), ('B', 302), ('B', 303), ('B', 304), ('B', 305), ('B', 306), ('B', 307), ('B', 308), ('B', 309), ('B', 310), ('B', 311), ('B', 312), ('B', 313), ('B', 314), ('B', 315), ('B', 316), ('B', 317), ('B', 318), ('B', 319), ('B', 320), ('B', 321), ('B', 322), ('B', 323), ('B', 324), ('B', 325), ('B', 326), ('B', 327), ('B', 328), ('B', 329), ('B', 330), ('B', 331), ('B', 332), ('B', 333), ('B', 334), ('B', 335), ('B', 336), ('B', 337), ('B', 338), ('B', 339), ('B', 340), ('B', 341), ('B', 342), ('B', 343), ('B', 344), ('B', 345), ('B', 346), ('B', 347), ('B', 348), ('B', 349), ('B', 350)]",
  "rfd_receptor_con_ref_pdb_idx": "[('A', 4), ('A', 5), ('A', 6), ('A', 7), ('A', 8), ('A', 9), ('A', 10), ('A', 11), ('A', 12), ('A', 13), ('A', 14), ('A', 15), ('A', 16), ('A', 17), ('A', 18), ('A', 19), ('A', 20), ('A', 21), ('A', 22), ('A', 23), ('A', 24), ('A', 25), ('A', 26), ('A', 27), ('A', 28), ('A', 29), ('A', 30), ('A', 31), ('A', 32), ('A', 33), ('A', 34), ('A', 35), ('A', 36), ('A', 37), ('A', 38), ('A', 39), ('A', 40), ('A', 41), ('A', 42), ('A', 43), ('A', 44), ('A', 45), ('A', 46), ('A', 47), ('A', 48), ('A', 49), ('A', 50), ('A', 51), ('A', 52), ('A', 53), ('A', 79), ('A', 80), ('A', 81), ('A', 82), ('A', 83), ('A', 110), ('A', 111), ('A', 112), ('A', 113), ('A', 114), ('A', 261), ('A', 262), ('A', 263), ('A', 264), ('A', 265), ('A', 266), ('A', 267), ('A', 268), ('A', 269), ('A', 270), ('A', 271), ('A', 272), ('A', 273), ('A', 274), ('A', 275), ('A', 276), ('A', 277), ('A', 278), ('A', 279), ('A', 280), ('A', 281), ('A', 282), ('A', 283), ('A', 284), ('A', 285), ('A', 286), ('A', 287), ('A', 288), ('A', 289), ('A', 290), ('A', 291), ('A', 292), ('A', 293), ('A', 294), ('A', 295), ('A', 296), ('A', 297), ('A', 298), ('A', 299), ('A', 300), ('A', 301), ('A', 302), ('A', 303), ('A', 304), ('A', 305), ('A', 306), ('A', 307), ('A', 308), ('A', 309), ('A', 310), ('A', 311), ('A', 312), ('A', 313), ('A', 314), ('A', 315), ('A', 316), ('A', 317), ('A', 318), ('A', 319), ('A', 320), ('A', 321), ('A', 322), ('A', 323), ('A', 324), ('A', 325), ('B', 501), ('B', 502), ('B', 503), ('B', 504), ('B', 505), ('B', 506), ('B', 507), ('B', 508), ('B', 509), ('B', 510), ('B', 511), ('B', 512), ('B', 513), ('B', 514), ('B', 515), ('B', 516), ('B', 517), ('B', 518), ('B', 519), ('B', 520), ('B', 521), ('B', 522), ('B', 523), ('B', 524), ('B', 525), ('B', 526), ('B', 527), ('B', 528), ('B', 529), ('B', 530), ('B', 531), ('B', 532), ('B', 533), ('B', 534), ('B', 535), ('B', 536), ('B', 537), ('B', 538), ('B', 539), ('B', 540), ('B', 541), ('B', 542), ('B', 543), ('B', 544), ('B', 545), ('B', 546), ('B', 547), ('B', 548), ('B', 549), ('B', 550), ('B', 551), ('B', 552), ('B', 553), ('B', 554), ('B', 555), ('B', 556), ('B', 557), ('B', 558), ('B', 559), ('B', 560), ('B', 561), ('B', 562), ('B', 563), ('B', 564), ('B', 565), ('B', 566), ('B', 567), ('B', 568), ('B', 580), ('B', 581), ('B', 582), ('B', 583), ('B', 584), ('B', 585), ('B', 586), ('B', 587), ('B', 588), ('B', 589), ('B', 590), ('B', 591), ('B', 592), ('B', 593), ('B', 594), ('B', 595), ('B', 596), ('B', 597), ('B', 598), ('B', 599), ('B', 600), ('B', 601), ('B', 602), ('B', 603), ('B', 604), ('B', 605), ('B', 606), ('B', 607), ('B', 608), ('B', 609), ('B', 610), ('B', 611), ('B', 612), ('B', 613), ('B', 614), ('B', 615), ('B', 616), ('B', 617), ('B', 618), ('B', 619), ('B', 620), ('B', 621), ('B', 622), ('B', 623), ('B', 624), ('B', 625), ('B', 626), ('B', 627), ('B', 628), ('B', 629), ('B', 630), ('B', 631), ('B', 632), ('B', 633), ('B', 634), ('B', 635), ('B', 636), ('B', 637), ('B', 638), ('B', 639), ('B', 640), ('B', 641), ('B', 642), ('B', 643), ('B', 644), ('B', 645), ('B', 646), ('B', 647), ('B', 648), ('B', 649), ('B', 650), ('B', 651), ('B', 652), ('B', 653), ('B', 654), ('B', 655), ('B', 656), ('B', 657), ('B', 658), ('B', 659), ('B', 660), ('B', 661), ('B', 662), ('B', 663), ('B', 664), ('B', 665), ('B', 666), ('B', 667), ('B', 668), ('B', 669), ('B', 670)]",
  "rfd_receptor_con_hal_pdb_idx": "[('B', 67), ('B', 68), ('B', 69), ('B', 70), ('B', 71), ('B', 72), ('B', 73), ('B', 74), ('B', 75), ('B', 76), ('B', 77), ('B', 78), ('B', 79), ('B', 80), ('B', 81), ('B', 82), ('B', 83), ('B', 84), ('B', 85), ('B', 86), ('B', 87), ('B', 88), ('B', 89), ('B', 90), ('B', 91), ('B', 92), ('B', 93), ('B', 94), ('B', 95), ('B', 96), ('B', 97), ('B', 98), ('B', 99), ('B', 100), ('B', 101), ('B', 102), ('B', 103), ('B', 104), ('B', 105), ('B', 106), ('B', 107), ('B', 108), ('B', 109), ('B', 110), ('B', 111), ('B', 112), ('B', 113), ('B', 114), ('B', 115), ('B', 116), ('B', 117), ('B', 118), ('B', 119), ('B', 120), ('B', 121), ('B', 122), ('B', 123), ('B', 124), ('B', 125), ('B', 126), ('B', 127), ('B', 128), ('B', 129), ('B', 130), ('B', 131), ('B', 132), ('B', 133), ('B', 134), ('B', 135), ('B', 136), ('B', 137), ('B', 138), ('B', 139), ('B', 140), ('B', 141), ('B', 142), ('B', 143), ('B', 144), ('B', 145), ('B', 146), ('B', 147), ('B', 148), ('B', 149), ('B', 150), ('B', 151), ('B', 152), ('B', 153), ('B', 154), ('B', 155), ('B', 156), ('B', 157), ('B', 158), ('B', 159), ('B', 160), ('B', 161), ('B', 162), ('B', 163), ('B', 164), ('B', 165), ('B', 166), ('B', 167), ('B', 168), ('B', 169), ('B', 170), ('B', 171), ('B', 172), ('B', 173), ('B', 174), ('B', 175), ('B', 176), ('B', 177), ('B', 178), ('B', 179), ('B', 180), ('B', 181), ('B', 182), ('B', 183), ('B', 184), ('B', 185), ('B', 186), ('B', 187), ('B', 188), ('B', 189), ('B', 190), ('B', 191), ('B', 192), ('B', 193), ('B', 194), ('B', 195), ('B', 196), ('B', 197), ('B', 198), ('B', 199), ('B', 200), ('B', 201), ('B', 202), ('B', 203), ('B', 204), ('B', 205), ('B', 206), ('B', 207), ('B', 208), ('B', 209), ('B', 210), ('B', 211), ('B', 212), ('B', 213), ('B', 214), ('B', 215), ('B', 216), ('B', 217), ('B', 218), ('B', 219), ('B', 220), ('B', 221), ('B', 222), ('B', 223), ('B', 224), ('B', 225), ('B', 226), ('B', 227), ('B', 228), ('B', 229), ('B', 230), ('B', 231), ('B', 232), ('B', 233), ('B', 234), ('B', 235), ('B', 236), ('B', 237), ('B', 238), ('B', 239), ('B', 240), ('B', 241), ('B', 242), ('B', 243), ('B', 244), ('B', 245), ('B', 246), ('B', 247), ('B', 248), ('B', 249), ('B', 250), ('B', 251), ('B', 252), ('B', 253), ('B', 254), ('B', 255), ('B', 256), ('B', 257), ('B', 258), ('B', 259), ('B', 260), ('B', 261), ('B', 262), ('B', 263), ('B', 264), ('B', 265), ('B', 266), ('B', 267), ('B', 268), ('B', 269), ('B', 270), ('B', 271), ('B', 272), ('B', 273), ('B', 274), ('B', 275), ('B', 276), ('B', 277), ('B', 278), ('B', 279), ('B', 280), ('B', 281), ('B', 282), ('B', 283), ('B', 284), ('B', 285), ('B', 286), ('B', 287), ('B', 288), ('B', 289), ('B', 290), ('B', 291), ('B', 292), ('B', 293), ('B', 294), ('B', 295), ('B', 296), ('B', 297), ('B', 298), ('B', 299), ('B', 300), ('B', 301), ('B', 302), ('B', 303), ('B', 304), ('B', 305), ('B', 306), ('B', 307), ('B', 308), ('B', 309), ('B', 310), ('B', 311), ('B', 312), ('B', 313), ('B', 314), ('B', 315), ('B', 316), ('B', 317), ('B', 318), ('B', 319), ('B', 320), ('B', 321), ('B', 322), ('B', 323), ('B', 324), ('B', 325), ('B', 326), ('B', 327), ('B', 328), ('B', 329), ('B', 330), ('B', 331), ('B', 332), ('B', 333), ('B', 334), ('B', 335), ('B', 336), ('B', 337), ('B', 338), ('B', 339), ('B', 340), ('B', 341), ('B', 342), ('B', 343), ('B', 344), ('B', 345), ('B', 346), ('B', 347), ('B', 348), ('B', 349), ('B', 350)]",
  "rfd_complex_con_ref_idx0": [
    0,
    1,
    2,
    3,
    4,
    5,
    6,
    7,
    8,
    9,
    10,
    11,
    12,
    13,
    14,
    15,
    16,
    17,
    18,
    19,
    20,
    21,
    22,
    23,
    24,
    25,
    26,
    27,
    28,
    29,
    30,
    31,
    32,
    33,
    34,
    35,
    36,
    37,
    38,
    39,
    40,
    41,
    42,
    43,
    44,
    45,
    46,
    47,
    48,
    49,
    50,
    51,
    52,
    53,
    54,
    55,
    56,
    57,
    58,
    59,
    60,
    61,
    62,
    63,
    64,
    65,
    66,
    67,
    68,
    69,
    70,
    71,
    72,
    73,
    74,
    75,
    76,
    77,
    78,
    79,
    80,
    81,
    82,
    83,
    84,
    85,
    86,
    87,
    88,
    89,
    90,
    91,
    92,
    93,
    94,
    95,
    96,
    97,
    98,
    99,
    100,
    101,
    102,
    103,
    104,
    105,
    106,
    107,
    108,
    109,
    110,
    111,
    112,
    113,
    114,
    115,
    116,
    117,
    118,
    119,
    120,
    121,
    122,
    123,
    124,
    125,
    126,
    127,
    128,
    129,
    130,
    131,
    132,
    133,
    134,
    135,
    136,
    137,
    138,
    139,
    140,
    141,
    142,
    143,
    144,
    145,
    146,
    147,
    148,
    149,
    150,
    151,
    152,
    153,
    154,
    155,
    156,
    157,
    158,
    159,
    160,
    161,
    162,
    163,
    164,
    165,
    166,
    167,
    168,
    169,
    170,
    171,
    172,
    173,
    174,
    175,
    176,
    177,
    178,
    179,
    180,
    181,
    182,
    183,
    184,
    185,
    186,
    187,
    188,
    189,
    190,
    191,
    192,
    193,
    194,
    195,
    196,
    197,
    198,
    199,
    200,
    201,
    202,
    203,
    204,
    205,
    206,
    207,
    208,
    209,
    210,
    211,
    212,
    213,
    214,
    215,
    216,
    217,
    218,
    219,
    220,
    221,
    222,
    223,
    224,
    225,
    226,
    227,
    228,
    229,
    230,
    231,
    232,
    233,
    234,
    235,
    236,
    237,
    238,
    239,
    240,
    241,
    242,
    243,
    244,
    245,
    246,
    247,
    248,
    249,
    250,
    251,
    252,
    253,
    254,
    255,
    256,
    257,
    258,
    259,
    260,
    261,
    262,
    263,
    264,
    265,
    266,
    267,
    268,
    269,
    270,
    271,
    272,
    273,
    274,
    275,
    276,
    277,
    278,
    279,
    280,
    281,
    282,
    283
  ],
  "rfd_complex_con_hal_idx0": [
    66,
    67,
    68,
    69,
    70,
    71,
    72,
    73,
    74,
    75,
    76,
    77,
    78,
    79,
    80,
    81,
    82,
    83,
    84,
    85,
    86,
    87,
    88,
    89,
    90,
    91,
    92,
    93,
    94,
    95,
    96,
    97,
    98,
    99,
    100,
    101,
    102,
    103,
    104,
    105,
    106,
    107,
    108,
    109,
    110,
    111,
    112,
    113,
    114,
    115,
    116,
    117,
    118,
    119,
    120,
    121,
    122,
    123,
    124,
    125,
    126,
    127,
    128,
    129,
    130,
    131,
    132,
    133,
    134,
    135,
    136,
    137,
    138,
    139,
    140,
    141,
    142,
    143,
    144,
    145,
    146,
    147,
    148,
    149,
    150,
    151,
    152,
    153,
    154,
    155,
    156,
    157,
    158,
    159,
    160,
    161,
    162,
    163,
    164,
    165,
    166,
    167,
    168,
    169,
    170,
    171,
    172,
    173,
    174,
    175,
    176,
    177,
    178,
    179,
    180,
    181,
    182,
    183,
    184,
    185,
    186,
    187,
    188,
    189,
    190,
    191,
    192,
    193,
    194,
    195,
    196,
    197,
    198,
    199,
    200,
    201,
    202,
    203,
    204,
    205,
    206,
    207,
    208,
    209,
    210,
    211,
    212,
    213,
    214,
    215,
    216,
    217,
    218,
    219,
    220,
    221,
    222,
    223,
    224,
    225,
    226,
    227,
    228,
    229,
    230,
    231,
    232,
    233,
    234,
    235,
    236,
    237,
    238,
    239,
    240,
    241,
    242,
    243,
    244,
    245,
    246,
    247,
    248,
    249,
    250,
    251,
    252,
    253,
    254,
    255,
    256,
    257,
    258,
    259,
    260,
    261,
    262,
    263,
    264,
    265,
    266,
    267,
    268,
    269,
    270,
    271,
    272,
    273,
    274,
    275,
    276,
    277,
    278,
    279,
    280,
    281,
    282,
    283,
    284,
    285,
    286,
    287,
    288,
    289,
    290,
    291,
    292,
    293,
    294,
    295,
    296,
    297,
    298,
    299,
    300,
    301,
    302,
    303,
    304,
    305,
    306,
    307,
    308,
    309,
    310,
    311,
    312,
    313,
    314,
    315,
    316,
    317,
    318,
    319,
    320,
    321,
    322,
    323,
    324,
    325,
    326,
    327,
    328,
    329,
    330,
    331,
    332,
    333,
    334,
    335,
    336,
    337,
    338,
    339,
    340,
    341,
    342,
    343,
    344,
    345,
    346,
    347,
    348,
    349
  ],
  "rfd_receptor_con_ref_idx0": [
    0,
    1,
    2,
    3,
    4,
    5,
    6,
    7,
    8,
    9,
    10,
    11,
    12,
    13,
    14,
    15,
    16,
    17,
    18,
    19,
    20,
    21,
    22,
    23,
    24,
    25,
    26,
    27,
    28,
    29,
    30,
    31,
    32,
    33,
    34,
    35,
    36,
    37,
    38,
    39,
    40,
    41,
    42,
    43,
    44,
    45,
    46,
    47,
    48,
    49,
    50,
    51,
    52,
    53,
    54,
    55,
    56,
    57,
    58,
    59,
    60,
    61,
    62,
    63,
    64,
    65,
    66,
    67,
    68,
    69,
    70,
    71,
    72,
    73,
    74,
    75,
    76,
    77,
    78,
    79,
    80,
    81,
    82,
    83,
    84,
    85,
    86,
    87,
    88,
    89,
    90,
    91,
    92,
    93,
    94,
    95,
    96,
    97,
    98,
    99,
    100,
    101,
    102,
    103,
    104,
    105,
    106,
    107,
    108,
    109,
    110,
    111,
    112,
    113,
    114,
    115,
    116,
    117,
    118,
    119,
    120,
    121,
    122,
    123,
    124,
    125,
    126,
    127,
    128,
    129,
    130,
    131,
    132,
    133,
    134,
    135,
    136,
    137,
    138,
    139,
    140,
    141,
    142,
    143,
    144,
    145,
    146,
    147,
    148,
    149,
    150,
    151,
    152,
    153,
    154,
    155,
    156,
    157,
    158,
    159,
    160,
    161,
    162,
    163,
    164,
    165,
    166,
    167,
    168,
    169,
    170,
    171,
    172,
    173,
    174,
    175,
    176,
    177,
    178,
    179,
    180,
    181,
    182,
    183,
    184,
    185,
    186,
    187,
    188,
    189,
    190,
    191,
    192,
    193,
    194,
    195,
    196,
    197,
    198,
    199,
    200,
    201,
    202,
    203,
    204,
    205,
    206,
    207,
    208,
    209,
    210,
    211,
    212,
    213,
    214,
    215,
    216,
    217,
    218,
    219,
    220,
    221,
    222,
    223,
    224,
    225,
    226,
    227,
    228,
    229,
    230,
    231,
    232,
    233,
    234,
    235,
    236,
    237,
    238,
    239,
    240,
    241,
    242,
    243,
    244,
    245,
    246,
    247,
    248,
    249,
    250,
    251,
    252,
    253,
    254,
    255,
    256,
    257,
    258,
    259,
    260,
    261,
    262,
    263,
    264,
    265,
    266,
    267,
    268,
    269,
    270,
    271,
    272,
    273,
    274,
    275,
    276,
    277,
    278,
    279,
    280,
    281,
    282,
    283
  ],
  "rfd_receptor_con_hal_idx0": [
    0,
    1,
    2,
    3,
    4,
    5,
    6,
    7,
    8,
    9,
    10,
    11,
    12,
    13,
    14,
    15,
    16,
    17,
    18,
    19,
    20,
    21,
    22,
    23,
    24,
    25,
    26,
    27,
    28,
    29,
    30,
    31,
    32,
    33,
    34,
    35,
    36,
    37,
    38,
    39,
    40,
    41,
    42,
    43,
    44,
    45,
    46,
    47,
    48,
    49,
    50,
    51,
    52,
    53,
    54,
    55,
    56,
    57,
    58,
    59,
    60,
    61,
    62,
    63,
    64,
    65,
    66,
    67,
    68,
    69,
    70,
    71,
    72,
    73,
    74,
    75,
    76,
    77,
    78,
    79,
    80,
    81,
    82,
    83,
    84,
    85,
    86,
    87,
    88,
    89,
    90,
    91,
    92,
    93,
    94,
    95,
    96,
    97,
    98,
    99,
    100,
    101,
    102,
    103,
    104,
    105,
    106,
    107,
    108,
    109,
    110,
    111,
    112,
    113,
    114,
    115,
    116,
    117,
    118,
    119,
    120,
    121,
    122,
    123,
    124,
    125,
    126,
    127,
    128,
    129,
    130,
    131,
    132,
    133,
    134,
    135,
    136,
    137,
    138,
    139,
    140,
    141,
    142,
    143,
    144,
    145,
    146,
    147,
    148,
    149,
    150,
    151,
    152,
    153,
    154,
    155,
    156,
    157,
    158,
    159,
    160,
    161,
    162,
    163,
    164,
    165,
    166,
    167,
    168,
    169,
    170,
    171,
    172,
    173,
    174,
    175,
    176,
    177,
    178,
    179,
    180,
    181,
    182,
    183,
    184,
    185,
    186,
    187,
    188,
    189,
    190,
    191,
    192,
    193,
    194,
    195,
    196,
    197,
    198,
    199,
    200,
    201,
    202,
    203,
    204,
    205,
    206,
    207,
    208,
    209,
    210,
    211,
    212,
    213,
    214,
    215,
    216,
    217,
    218,
    219,
    220,
    221,
    222,
    223,
    224,
    225,
    226,
    227,
    228,
    229,
    230,
    231,
    232,
    233,
    234,
    235,
    236,
    237,
    238,
    239,
    240,
    241,
    242,
    243,
    244,
    245,
    246,
    247,
    248,
    249,
    250,
    251,
    252,
    253,
    254,
    255,
    256,
    257,
    258,
    259,
    260,
    261,
    262,
    263,
    264,
    265,
    266,
    267,
    268,
    269,
    270,
    271,
    272,
    273,
    274,
    275,
    276,
    277,
    278,
    279,
    280,
    281,
    282,
    283
  ],
  "rfd_inpaint_str": [
    false,
    false,
    false,
    false,
    false,
    false,
    false,
    false,
    false,
    false,
    false,
    false,
    false,
    false,
    false,
    false,
    false,
    false,
    false,
    false,
    false,
    false,
    false,
    false,
    false,
    false,
    false,
    false,
    false,
    false,
    false,
    false,
    false,
    false,
    false,
    false,
    false,
    false,
    false,
    false,
    false,
    false,
    false,
    false,
    false,
    false,
    false,
    false,
    false,
    false,
    false,
    false,
    false,
    false,
    false,
    false,
    false,
    false,
    false,
    false,
    false,
    false,
    false,
    false,
    false,
    false,
    true,
    true,
    true,
    true,
    true,
    true,
    true,
    true,
    true,
    true,
    true,
    true,
    true,
    true,
    true,
    true,
    true,
    true,
    true,
    true,
    true,
    true,
    true,
    true,
    true,
    true,
    true,
    true,
    true,
    true,
    true,
    true,
    true,
    true,
    true,
    true,
    true,
    true,
    true,
    true,
    true,
    true,
    true,
    true,
    true,
    true,
    true,
    true,
    true,
    true,
    true,
    true,
    true,
    true,
    true,
    true,
    true,
    true,
    true,
    true,
    true,
    true,
    true,
    true,
    true,
    true,
    true,
    true,
    true,
    true,
    true,
    true,
    true,
    true,
    true,
    true,
    true,
    true,
    true,
    true,
    true,
    true,
    true,
    true,
    true,
    true,
    true,
    true,
    true,
    true,
    true,
    true,
    true,
    true,
    true,
    true,
    true,
    true,
    true,
    true,
    true,
    true,
    true,
    true,
    true,
    true,
    true,
    true,
    true,
    true,
    true,
    true,
    true,
    true,
    true,
    true,
    true,
    true,
    true,
    true,
    true,
    true,
    true,
    true,
    true,
    true,
    true,
    true,
    true,
    true,
    true,
    true,
    true,
    true,
    true,
    true,
    true,
    true,
    true,
    true,
    true,
    true,
    true,
    true,
    true,
    true,
    true,
    true,
    true,
    true,
    true,
    true,
    true,
    true,
    true,
    true,
    true,
    true,
    true,
    true,
    true,
    true,
    true,
    true,
    true,
    true,
    true,
    true,
    true,
    true,
    true,
    true,
    true,
    true,
    true,
    true,
    true,
    true,
    true,
    true,
    true,
    true,
    true,
    true,
    true,
    true,
    true,
    true,
    true,
    true,
    true,
    true,
    true,
    true,
    true,
    true,
    true,
    true,
    true,
    true,
    true,
    true,
    true,
    true,
    true,
    true,
    true,
    true,
    true,
    true,
    true,
    true,
    true,
    true,
    true,
    true,
    true,
    true,
    true,
    true,
    true,
    true,
    true,
    true,
    true,
    true,
    true,
    true,
    true,
    true,
    true,
    true,
    true,
    true,
    true,
    true,
    true,
    true,
    true,
    true,
    true,
    true,
    true,
    true,
    true,
    true,
    true,
    true,
    true,
    true,
    true,
    true,
    true,
    true,
    true,
    true,
    true,
    true,
    true,
    true,
    true,
    true,
    true,
    true,
    true,
    true,
    true,
    true,
    true,
    true,
    true,
    true,
    true,
    true,
    true,
    true,
    true,
    true,
    true,
    true,
    true,
    true,
    true,
    true
  ],
  "rfd_inpaint_seq": [
    false,
    false,
    false,
    false,
    false,
    false,
    false,
    false,
    false,
    false,
    false,
    false,
    false,
    false,
    false,
    false,
    false,
    false,
    false,
    false,
    false,
    false,
    false,
    false,
    false,
    false,
    false,
    false,
    false,
    false,
    false,
    false,
    false,
    false,
    false,
    false,
    false,
    false,
    false,
    false,
    false,
    false,
    false,
    false,
    false,
    false,
    false,
    false,
    false,
    false,
    false,
    false,
    false,
    false,
    false,
    false,
    false,
    false,
    false,
    false,
    false,
    false,
    false,
    false,
    false,
    false,
    true,
    true,
    true,
    true,
    true,
    true,
    true,
    true,
    true,
    true,
    true,
    true,
    true,
    true,
    true,
    true,
    true,
    true,
    true,
    true,
    true,
    true,
    true,
    true,
    true,
    true,
    true,
    true,
    true,
    true,
    true,
    true,
    true,
    true,
    true,
    true,
    true,
    true,
    true,
    true,
    true,
    true,
    true,
    true,
    true,
    true,
    true,
    true,
    true,
    true,
    true,
    true,
    true,
    true,
    true,
    true,
    true,
    true,
    true,
    true,
    true,
    true,
    true,
    true,
    true,
    true,
    true,
    true,
    true,
    true,
    true,
    true,
    true,
    true,
    true,
    true,
    true,
    true,
    true,
    true,
    true,
    true,
    true,
    true,
    true,
    true,
    true,
    true,
    true,
    true,
    true,
    true,
    true,
    true,
    true,
    true,
    true,
    true,
    true,
    true,
    true,
    true,
    true,
    true,
    true,
    true,
    true,
    true,
    true,
    true,
    true,
    true,
    true,
    true,
    true,
    true,
    true,
    true,
    true,
    true,
    true,
    true,
    true,
    true,
    true,
    true,
    true,
    true,
    true,
    true,
    true,
    true,
    true,
    true,
    true,
    true,
    true,
    true,
    true,
    true,
    true,
    true,
    true,
    true,
    true,
    true,
    true,
    true,
    true,
    true,
    true,
    true,
    true,
    true,
    true,
    true,
    true,
    true,
    true,
    true,
    true,
    true,
    true,
    true,
    true,
    true,
    true,
    true,
    true,
    true,
    true,
    true,
    true,
    true,
    true,
    true,
    true,
    true,
    true,
    true,
    true,
    true,
    true,
    true,
    true,
    true,
    true,
    true,
    true,
    true,
    true,
    true,
    true,
    true,
    true,
    true,
    true,
    true,
    true,
    true,
    true,
    true,
    true,
    true,
    true,
    true,
    true,
    true,
    true,
    true,
    true,
    true,
    true,
    true,
    true,
    true,
    true,
    true,
    true,
    true,
    true,
    true,
    true,
    true,
    true,
    true,
    true,
    true,
    true,
    true,
    true,
    true,
    true,
    true,
    true,
    true,
    true,
    true,
    true,
    true,
    true,
    true,
    true,
    true,
    true,
    true,
    true,
    true,
    true,
    true,
    true,
    true,
    true,
    true,
    true,
    true,
    true,
    true,
    true,
    true,
    true,
    true,
    true,
    true,
    true,
    true,
    true,
    true,
    true,
    true,
    true,
    true,
    true,
    true,
    true,
    true,
    true,
    true,
    true,
    true,
    true,
    true,
    true,
    true
  ],
  "rfd_sampled_mask": [
    "A4-53/A79-83/A110-114/A261-325/0",
    "B501-568/B580-670/0",
    "66-66"
  ],
  "rfd_mask_1d": [
    false,
    false,
    false,
    false,
    false,
    false,
    false,
    false,
    false,
    false,
    false,
    false,
    false,
    false,
    false,
    false,
    false,
    false,
    false,
    false,
    false,
    false,
    false,
    false,
    false,
    false,
    false,
    false,
    false,
    false,
    false,
    false,
    false,
    false,
    false,
    false,
    false,
    false,
    false,
    false,
    false,
    false,
    false,
    false,
    false,
    false,
    false,
    false,
    false,
    false,
    false,
    false,
    false,
    false,
    false,
    false,
    false,
    false,
    false,
    false,
    false,
    false,
    false,
    false,
    false,
    false,
    true,
    true,
    true,
    true,
    true,
    true,
    true,
    true,
    true,
    true,
    true,
    true,
    true,
    true,
    true,
    true,
    true,
    true,
    true,
    true,
    true,
    true,
    true,
    true,
    true,
    true,
    true,
    true,
    true,
    true,
    true,
    true,
    true,
    true,
    true,
    true,
    true,
    true,
    true,
    true,
    true,
    true,
    true,
    true,
    true,
    true,
    true,
    true,
    true,
    true,
    true,
    true,
    true,
    true,
    true,
    true,
    true,
    true,
    true,
    true,
    true,
    true,
    true,
    true,
    true,
    true,
    true,
    true,
    true,
    true,
    true,
    true,
    true,
    true,
    true,
    true,
    true,
    true,
    true,
    true,
    true,
    true,
    true,
    true,
    true,
    true,
    true,
    true,
    true,
    true,
    true,
    true,
    true,
    true,
    true,
    true,
    true,
    true,
    true,
    true,
    true,
    true,
    true,
    true,
    true,
    true,
    true,
    true,
    true,
    true,
    true,
    true,
    true,
    true,
    true,
    true,
    true,
    true,
    true,
    true,
    true,
    true,
    true,
    true,
    true,
    true,
    true,
    true,
    true,
    true,
    true,
    true,
    true,
    true,
    true,
    true,
    true,
    true,
    true,
    true,
    true,
    true,
    true,
    true,
    true,
    true,
    true,
    true,
    true,
    true,
    true,
    true,
    true,
    true,
    true,
    true,
    true,
    true,
    true,
    true,
    true,
    true,
    true,
    true,
    true,
    true,
    true,
    true,
    true,
    true,
    true,
    true,
    true,
    true,
    true,
    true,
    true,
    true,
    true,
    true,
    true,
    true,
    true,
    true,
    true,
    true,
    true,
    true,
    true,
    true,
    true,
    true,
    true,
    true,
    true,
    true,
    true,
    true,
    true,
    true,
    true,
    true,
    true,
    true,
    true,
    true,
    true,
    true,
    true,
    true,
    true,
    true,
    true,
    true,
    true,
    true,
    true,
    true,
    true,
    true,
    true,
    true,
    true,
    true,
    true,
    true,
    true,
    true,
    true,
    true,
    true,
    true,
    true,
    true,
    true,
    true,
    true,
    true,
    true,
    true,
    true,
    true,
    true,
    true,
    true,
    true,
    true,
    true,
    true,
    true,
    true,
    true,
    true,
    true,
    true,
    true,
    true,
    true,
    true,
    true,
    true,
    true,
    true,
    true,
    true,
    true,
    true,
    true,
    true,
    true,
    true,
    true,
    true,
    true,
    true,
    true,
    true,
    true,
    true,
    true,
    true,
    true,
    true,
    true
  ]
}
```
