## Supplementary File 1 for "ProteinDJ: a high-performance and modular protein design pipeline": fold_42.json

```
{
  "fold_id": 42,
  "rfd_config": {
    "inference": {
      "input_pdb": "5vli_ha.pdb",
      "num_designs": 25,
      "design_startnum": 25,
      "ckpt_override_path": null,
      "symmetry": null,
      "recenter": true,
      "radius": 10.0,
      "model_only_neighbors": false,
      "output_prefix": "./rfd_results/fold",
      "write_trajectory": false,
      "scaffold_guided": false,
      "model_runner": "SelfConditioning",
      "cautious": true,
      "align_motif": true,
      "symmetric_self_cond": true,
      "final_step": 1,
      "deterministic": false,
      "trb_save_ckpt_path": "/app/RFdiffusion/models/Complex_base_ckpt.pt",
      "schedule_directory_path": "/app/RFdiffusion/schedules",
      "model_directory_path": "/app/RFdiffusion/models"
    },
    "contigmap": {
      "contigs": [
        "A4-53/A79-83/A110-114/A261-325/0 B501-568/B580-670/0 50-100"
      ],
      "inpaint_seq": null,
      "inpaint_str": null,
      "inpaint_str_helix": null,
      "inpaint_str_strand": null,
      "inpaint_str_loop": null,
      "provide_seq": null,
      "length": null
    },
    "model": {
      "n_extra_block": 4,
      "n_main_block": 32,
      "n_ref_block": 4,
      "d_msa": 256,
      "d_msa_full": 64,
      "d_pair": 128,
      "d_templ": 64,
      "n_head_msa": 8,
      "n_head_pair": 4,
      "n_head_templ": 4,
      "d_hidden": 32,
      "d_hidden_templ": 32,
      "p_drop": 0.15,
      "SE3_param_full": {
        "num_layers": 1,
        "num_channels": 32,
        "num_degrees": 2,
        "n_heads": 4,
        "div": 4,
        "l0_in_features": 8,
        "l0_out_features": 8,
        "l1_in_features": 3,
        "l1_out_features": 2,
        "num_edge_features": 32
      },
      "SE3_param_topk": {
        "num_layers": 1,
        "num_channels": 32,
        "num_degrees": 2,
        "n_heads": 4,
        "div": 4,
        "l0_in_features": 64,
        "l0_out_features": 64,
        "l1_in_features": 3,
        "l1_out_features": 2,
        "num_edge_features": 64
      },
      "freeze_track_motif": false,
      "use_motif_timestep": true
    },
    "diffuser": {
      "T": 50,
      "b_0": 0.01,
      "b_T": 0.07,
      "schedule_type": "linear",
      "so3_type": "igso3",
      "crd_scale": 0.25,
      "partial_T": null,
      "so3_schedule_type": "linear",
      "min_b": 1.5,
      "max_b": 2.5,
      "min_sigma": 0.02,
      "max_sigma": 1.5
    },
    "denoiser": {
      "noise_scale_ca": 0,
      "final_noise_scale_ca": 1,
      "ca_noise_schedule_type": "constant",
      "noise_scale_frame": 0,
      "final_noise_scale_frame": 1,
      "frame_noise_schedule_type": "constant"
    },
    "ppi": {
      "hotspot_res": [
        "B521",
        "B545",
        "B552"
      ]
    },
    "potentials": {
      "guiding_potentials": null,
      "guide_scale": 10,
      "guide_decay": "constant",
      "olig_inter_all": null,
      "olig_intra_all": null,
      "olig_custom_contact": null,
      "substrate": null
    },
    "contig_settings": {
      "ref_idx": null,
      "hal_idx": null,
      "idx_rf": null,
      "inpaint_seq_tensor": null
    },
    "preprocess": {
      "sidechain_input": false,
      "motif_sidechain_input": true,
      "d_t1d": 24,
      "d_t2d": 44,
      "prob_self_cond": 0.5,
      "str_self_cond": true,
      "predict_previous": false
    },
    "logging": {
      "inputs": false
    },
    "scaffoldguided": {
      "scaffoldguided": false,
      "target_pdb": false,
      "target_path": null,
      "scaffold_list": null,
      "scaffold_dir": null,
      "sampled_insertion": 0,
      "sampled_N": 0,
      "sampled_C": 0,
      "ss_mask": 0,
      "systematic": false,
      "target_ss": null,
      "target_adj": null,
      "mask_loops": true,
      "contig_crop": null
    }
  },
  "rfd_plddt": [
    [
      0.11645988374948502,
      0.1174921989440918,
      0.11271818727254868,
      0.11041012406349182,
      0.10320772975683212,
      0.08960558474063873,
      0.08087672293186188,
      0.07327999919652939,
      0.06883600354194641,
      0.06558643281459808,
      0.060084082186222076,
      0.0604419931769371,
      0.05789199844002724,
      0.058122094720602036,
      0.058930642902851105,
      0.06248491629958153,
      0.0638471394777298,
      0.06164136528968811,
      0.06826813519001007,
      0.06837545335292816,
      0.06315680593252182,
      0.06574322283267975,
      0.07154377549886703,
      0.07007452845573425,
      0.06912396848201752,
      0.07622839510440826,
      0.08124784380197525,
      0.07788536697626114,
      0.0755053162574768,
      0.07681120187044144,
      0.07292827218770981,
      0.08106498420238495,
      0.07566049695014954,
      0.07304742932319641,
      0.07692410796880722,
      0.0815553069114685,
      0.07542930543422699,
      0.07908111810684204,
      0.08774924278259277,
      0.08654570579528809,
      0.08821350336074829,
      0.09184768795967102,
      0.08933523297309875,
      0.08337017893791199,
      0.08779554814100266,
      0.08315013349056244,
      0.07966788113117218,
      0.07472364604473114,
      0.07406670600175858,
      0.07120229303836823,
      0.06713209301233292,
      0.06656058877706528,
      0.06701062619686127,
      0.06849126517772675,
      0.0720144510269165,
      0.07515347748994827,
      0.07621005177497864,
      0.07624224573373795,
      0.08021602779626846,
      0.07731842994689941,
      0.07400677353143692,
      0.07640492916107178,
      0.07735767960548401,
      0.07583364099264145,
      0.0801631361246109,
      0.08563944697380066,
      0.08247868716716766,
      0.0871911495923996,
      0.09571867436170578,
      0.09841816127300262,
      0.09896087646484375,
      0.1031566709280014,
      0.10922794044017792,
      0.11551950126886368,
      0.1269444078207016,
      0.1312360316514969,
      0.1323121190071106,
      0.14410698413848877,
      0.15596318244934082,
      0.9991815090179443,
      0.9994693994522095,
      0.9994147419929504,
      0.9993429780006409,
      0.9992432594299316,
      0.9986040592193604,
      0.9961732625961304,
      0.9822384715080261,
      0.9283980131149292,
      0.943114161491394,
      0.875542163848877,
      0.8771764039993286,
      0.875983715057373,
      0.9200881123542786,
      0.9362045526504517,
      0.9833819270133972,
      0.9932581186294556,
      0.9977968335151672,
      0.9984233379364014,
      0.9985323548316956,
      0.9986572265625,
      0.998980700969696,
      0.9988442063331604,
      0.9971052408218384,
      0.9964943528175354,
      0.9863878488540649,
      0.9662347435951233,
      0.9135468006134033,
      0.8907887935638428,
      0.8984090089797974,
      0.8827831745147705,
      0.9035089015960693,
      0.9165143966674805,
      0.9547335505485535,
      0.9348870515823364,
      0.9701475501060486,
      0.9542761445045471,
      0.9789398312568665,
      0.976722240447998,
      0.989673376083374,
      0.9924778938293457,
      0.9975816607475281,
      0.9944666624069214,
      0.995836079120636,
      0.9955173134803772,
      0.987581729888916,
      0.9894111752510071,
      0.9976587891578674,
      0.9991819858551025,
      0.9995233416557312,
      0.9954026937484741,
      0.9989003539085388,
      0.9990832805633545,
      0.9996522068977356,
      0.9995712637901306,
      0.9979193210601807,
      0.9977025985717773,
      0.9977589249610901,
      0.9978647828102112,
      0.9948354959487915,
      0.9901677370071411,
      0.9928024411201477,
      0.9959307909011841,
      0.996084988117218,
      0.9963847994804382,
      0.9990389347076416,
      0.9994687438011169,
      0.9996129870414734,
      0.999793291091919,
      0.9995845556259155,
      0.9996770620346069,
      0.9986119866371155,
      0.9986238479614258,
      0.997685432434082,
      0.9982895255088806,
      0.9938119053840637,
      0.9887354373931885,
      0.98504638671875,
      0.9828794598579407,
      0.9793615341186523,
      0.974337100982666,
      0.9918326139450073,
      0.9981969594955444,
      0.9990283846855164,
      0.9995487928390503,
      0.9988903403282166,
      0.9960814118385315,
      0.9917052984237671,
      0.9739283919334412,
      0.9393288493156433,
      0.877313494682312,
      0.8391714096069336,
      0.8777037858963013,
      0.9117353558540344,
      0.9730142951011658,
      0.9884553551673889,
      0.9975272417068481,
      0.9976739287376404,
      0.9992769956588745,
      0.9995537400245667,
      0.9997437000274658,
      0.9991927742958069,
      0.9988815188407898,
      0.9925612211227417,
      0.9698668122291565,
      0.9761506915092468,
      0.9607713222503662,
      0.9879158139228821,
      0.9981350898742676,
      0.9986096024513245,
      0.9988009929656982,
      0.9976667761802673,
      0.9963380098342896,
      0.9904353618621826,
      0.981773853302002,
      0.9564998149871826,
      0.9417884945869446,
      0.9400612115859985,
      0.910830020904541,
      0.9237866401672363,
      0.965412974357605,
      0.9933216571807861,
      0.9862334132194519,
      0.9937882423400879,
      0.9718902707099915,
      0.9991973042488098,
      0.9988774061203003,
      0.998532772064209,
      0.9993360042572021,
      0.9992964863777161,
      0.999050498008728,
      0.9994044303894043,
      0.9995097517967224,
      0.9995642304420471,
      0.9993638396263123,
      0.9985964298248291,
      0.9968546628952026,
      0.9913551807403564,
      0.9759219288825989,
      0.9401611685752869,
      0.930862307548523,
      0.9032140970230103,
      0.8518275618553162,
      0.834963858127594,
      0.8611848950386047,
      0.9054368734359741,
      0.9536583423614502,
      0.96856689453125,
      0.9918760061264038,
      0.9950945377349854,
      0.9980523586273193,
      0.9987411499023438,
      0.9982936978340149,
      0.9971144199371338,
      0.9927442669868469,
      0.9904212951660156,
      0.9926112294197083,
      0.9743298292160034,
      0.9668821692466736,
      0.9395192861557007,
      0.9011576175689697,
      0.9312500953674316,
      0.8718142509460449,
      0.8842360377311707,
      0.9058573246002197,
      0.8868488073348999,
      0.8479616641998291,
      0.8637602925300598,
      0.8933994174003601,
      0.8789993524551392,
      0.8500998020172119,
      0.8828218579292297,
      0.8942374587059021,
      0.8627194166183472,
      0.8417244553565979,
      0.8876339197158813,
      0.8812211155891418,
      0.8368422389030457,
      0.8573668003082275,
      0.9060114622116089,
      0.8599016666412354,
      0.8385905027389526,
      0.922621488571167,
      0.9470446705818176,
      0.9153921008110046,
      0.949418842792511,
      0.9818854331970215,
      0.9880386590957642,
      0.9968340396881104,
      0.999113917350769,
      0.9996762275695801,
      0.9995701909065247,
      0.9988241791725159,
      0.9875205159187317,
      0.9932312369346619,
      0.9942856431007385,
      0.9903364181518555,
      0.9942211508750916,
      0.9968093633651733,
      0.9963615536689758,
      0.9927852749824524,
      0.9962376356124878,
      0.9981849193572998,
      0.9954588413238525,
      0.9950755834579468,
      0.9961353540420532,
      0.9975477457046509,
      0.9955941438674927,
      0.9946302175521851,
      0.9952098727226257,
      0.9975680708885193,
      0.9966291785240173,
      0.9947841167449951,
      0.9953387975692749,
      0.9976212978363037,
      0.9969319105148315,
      0.9941343665122986,
      0.9960322976112366,
      0.9981585144996643,
      0.9961702227592468,
      0.9887678027153015,
      0.9966832995414734,
      0.9983436465263367,
      0.9950319528579712,
      0.9907008409500122,
      0.9983178377151489,
      0.9970735907554626,
      0.9916507005691528,
      0.9969002604484558,
      0.9985311031341553,
      0.9967657923698425,
      0.9968171119689941,
      0.9991994500160217,
      0.9986366033554077,
      0.9970669150352478,
      0.9991684556007385,
      0.9990875124931335,
      0.9975919127464294,
      0.9987611770629883,
      0.9995713829994202,
      0.9991689324378967,
      0.9989448189735413,
      0.9997871518135071,
      0.9997370839118958,
      0.9994680285453796,
      0.9993363618850708,
      0.9991832971572876,
      0.9991403818130493,
      0.9996393322944641,
      0.999686062335968,
      0.9996756911277771,
      0.9995980262756348,
      0.9996207356452942,
      0.9996786713600159,
      0.9997648000717163,
      0.9997235536575317,
      0.9994304776191711,
      0.9994043111801147,
      0.9980025887489319,
      0.9926573634147644,
      0.9922780394554138,
      0.9979758262634277,
      0.9963179230690002,
      0.9899090528488159,
      0.9930247068405151,
      0.9969691038131714,
      0.9909870028495789,
      0.981156587600708,
      0.9896219372749329,
      0.990251898765564,
      0.9973580241203308,
      0.9984476566314697,
      0.9991686940193176,
      0.9984766244888306,
      0.9986770749092102,
      0.9992634057998657,
      0.9991487860679626,
      0.9980273842811584,
      0.9992985725402832,
      0.9994881749153137,
      0.9987971186637878,
      0.9988506436347961,
      0.9994019865989685,
      0.9990628957748413
    ],
    [
      0.1117062121629715,
      0.11042600870132446,
      0.10286245495080948,
      0.09994389116764069,
      0.08999616652727127,
      0.08365387469530106,
      0.08348166942596436,
      0.07773001492023468,
      0.07060571014881134,
      0.06685604155063629,
      0.06576240062713623,
      0.06353235244750977,
      0.06426841020584106,
      0.06339449435472488,
      0.06400619447231293,
      0.0672914981842041,
      0.07139194011688232,
      0.07030615210533142,
      0.07197482138872147,
      0.07024604827165604,
      0.06987995654344559,
      0.06904814392328262,
      0.07133983820676804,
      0.06876759231090546,
      0.07020966708660126,
      0.07497859001159668,
      0.07961404323577881,
      0.0818018913269043,
      0.08103486150503159,
      0.08543770015239716,
      0.08202750235795975,
      0.08023400604724884,
      0.0803353488445282,
      0.07545045018196106,
      0.07384398579597473,
      0.0780840516090393,
      0.07679156959056854,
      0.0759076401591301,
      0.0810556709766388,
      0.08131052553653717,
      0.08254268765449524,
      0.08829347789287567,
      0.08920624852180481,
      0.08423367142677307,
      0.08565229177474976,
      0.08613608777523041,
      0.08254290372133255,
      0.08111333847045898,
      0.08177626132965088,
      0.08149141073226929,
      0.07817067950963974,
      0.0756121501326561,
      0.07664000988006592,
      0.07574822008609772,
      0.07881440222263336,
      0.07959198951721191,
      0.07947254925966263,
      0.08165661245584488,
      0.07942371070384979,
      0.07555926591157913,
      0.07771819829940796,
      0.08707880973815918,
      0.08207518607378006,
      0.08352436125278473,
      0.08963129669427872,
      0.10118508338928223,
      0.09822679311037064,
      0.10232958942651749,
      0.11800405383110046,
      0.12086954712867737,
      0.12230490893125534,
      0.13034404814243317,
      0.14256630837917328,
      0.15400207042694092,
      0.17397642135620117,
      0.18368488550186157,
      0.21015456318855286,
      0.2274855375289917,
      0.22175627946853638,
      0.9986792802810669,
      0.9989809393882751,
      0.9989898204803467,
      0.999102771282196,
      0.9989238977432251,
      0.9982713460922241,
      0.9948939681053162,
      0.9764587879180908,
      0.9215431809425354,
      0.9327923059463501,
      0.872145414352417,
      0.8736023902893066,
      0.8726329207420349,
      0.9103265404701233,
      0.9318288564682007,
      0.9797995090484619,
      0.9914264678955078,
      0.9971124529838562,
      0.9975832104682922,
      0.9973415732383728,
      0.9977030158042908,
      0.9985381960868835,
      0.998450756072998,
      0.9963635206222534,
      0.9958215355873108,
      0.9840502142906189,
      0.9616726636886597,
      0.9128282070159912,
      0.8954469561576843,
      0.9029984474182129,
      0.891438364982605,
      0.9081313610076904,
      0.9180746078491211,
      0.9534640908241272,
      0.9390049576759338,
      0.970923900604248,
      0.9584052562713623,
      0.9789888262748718,
      0.9768334627151489,
      0.9885445833206177,
      0.9914379119873047,
      0.9968183636665344,
      0.9932376742362976,
      0.9949595928192139,
      0.9941797256469727,
      0.9848077297210693,
      0.9875603318214417,
      0.9965841770172119,
      0.9987620711326599,
      0.9992879629135132,
      0.9938887357711792,
      0.9985420107841492,
      0.9986143112182617,
      0.9994258880615234,
      0.9994171857833862,
      0.9955029487609863,
      0.9952475428581238,
      0.9959206581115723,
      0.9962214231491089,
      0.9932233691215515,
      0.9870343208312988,
      0.9888485670089722,
      0.9931802749633789,
      0.9920182228088379,
      0.9921732544898987,
      0.9977211952209473,
      0.9986434578895569,
      0.9991980791091919,
      0.9995855689048767,
      0.9992157816886902,
      0.999380886554718,
      0.99744713306427,
      0.9974393248558044,
      0.9963144063949585,
      0.9972994923591614,
      0.9917891621589661,
      0.986197292804718,
      0.9837211966514587,
      0.9816641211509705,
      0.978441059589386,
      0.9735189080238342,
      0.9904322624206543,
      0.9977817535400391,
      0.998775839805603,
      0.9993313550949097,
      0.9984374642372131,
      0.9956472516059875,
      0.9909338355064392,
      0.9741010665893555,
      0.9414114952087402,
      0.8840947151184082,
      0.8466905355453491,
      0.881404459476471,
      0.9095375537872314,
      0.9703626036643982,
      0.9876035451889038,
      0.9971994161605835,
      0.9973788857460022,
      0.9990729689598083,
      0.9992722272872925,
      0.9995430111885071,
      0.998760461807251,
      0.9982283115386963,
      0.98955899477005,
      0.9663956165313721,
      0.9746755957603455,
      0.9580734968185425,
      0.9845559000968933,
      0.9974978566169739,
      0.997976541519165,
      0.9981605410575867,
      0.9969151616096497,
      0.9956437945365906,
      0.9890125393867493,
      0.9794636964797974,
      0.9567990899085999,
      0.9431573748588562,
      0.9421687126159668,
      0.9135242700576782,
      0.9246587753295898,
      0.9616332650184631,
      0.9909891486167908,
      0.9798185229301453,
      0.9911164045333862,
      0.9665518999099731,
      0.9986591339111328,
      0.9978794455528259,
      0.9969242215156555,
      0.9986475110054016,
      0.9987048506736755,
      0.998692512512207,
      0.9991164803504944,
      0.9991248250007629,
      0.9992443919181824,
      0.9990386366844177,
      0.997925877571106,
      0.9958560466766357,
      0.98875892162323,
      0.9700556397438049,
      0.9300875067710876,
      0.9228712320327759,
      0.8981680870056152,
      0.8547309041023254,
      0.8410822749137878,
      0.8622965812683105,
      0.905611515045166,
      0.9482560157775879,
      0.9645100831985474,
      0.9899073243141174,
      0.9931202530860901,
      0.9967135190963745,
      0.9972756505012512,
      0.9964756965637207,
      0.9944108128547668,
      0.987640917301178,
      0.98453289270401,
      0.9876075387001038,
      0.9685649871826172,
      0.9621490836143494,
      0.9339454770088196,
      0.8987955451011658,
      0.9257364273071289,
      0.869962215423584,
      0.8809335827827454,
      0.9031485915184021,
      0.8853691816329956,
      0.8458449244499207,
      0.8620703816413879,
      0.8937162160873413,
      0.8795232176780701,
      0.8471804857254028,
      0.8808048963546753,
      0.894035816192627,
      0.8585042953491211,
      0.8345773816108704,
      0.888303816318512,
      0.8808159232139587,
      0.83461594581604,
      0.854888916015625,
      0.9054887890815735,
      0.8591081500053406,
      0.8316689729690552,
      0.9105981588363647,
      0.939536452293396,
      0.91164630651474,
      0.9445137977600098,
      0.9770057201385498,
      0.9832379817962646,
      0.9942386746406555,
      0.9974963665008545,
      0.9990169405937195,
      0.9989222884178162,
      0.9973854422569275,
      0.9788223505020142,
      0.9865726232528687,
      0.9894258975982666,
      0.9830864667892456,
      0.9887878894805908,
      0.9933533668518066,
      0.9931342005729675,
      0.9878182411193848,
      0.9924213886260986,
      0.9955556392669678,
      0.9916887283325195,
      0.99042809009552,
      0.9910584092140198,
      0.9949976205825806,
      0.9924604892730713,
      0.9890341758728027,
      0.9918761849403381,
      0.9961475133895874,
      0.9934675693511963,
      0.9909346103668213,
      0.9932376146316528,
      0.9962089657783508,
      0.9937970042228699,
      0.9907451272010803,
      0.9941584467887878,
      0.9969508051872253,
      0.9936961531639099,
      0.985916018486023,
      0.9955086708068848,
      0.9971883893013,
      0.9917723536491394,
      0.9873968362808228,
      0.9969228506088257,
      0.9944758415222168,
      0.9890722632408142,
      0.9955307245254517,
      0.9970633387565613,
      0.9939857721328735,
      0.9951023459434509,
      0.9986127614974976,
      0.9967219829559326,
      0.9939785599708557,
      0.9985483288764954,
      0.9982683658599854,
      0.9953578114509583,
      0.9974112510681152,
      0.9991697669029236,
      0.998159646987915,
      0.9977016448974609,
      0.999424397945404,
      0.9994425177574158,
      0.9989221692085266,
      0.9987636804580688,
      0.9983012676239014,
      0.998432457447052,
      0.9992017149925232,
      0.9994343519210815,
      0.9994226694107056,
      0.9993066191673279,
      0.9993407130241394,
      0.9994131922721863,
      0.9994244575500488,
      0.9993298649787903,
      0.9988933205604553,
      0.9988835453987122,
      0.9966356754302979,
      0.9901639223098755,
      0.9899066686630249,
      0.9967686533927917,
      0.9950756430625916,
      0.9874687790870667,
      0.9910457134246826,
      0.9958802461624146,
      0.9895382523536682,
      0.9782989621162415,
      0.9863511323928833,
      0.9862197041511536,
      0.9951521158218384,
      0.9965308308601379,
      0.9975686073303223,
      0.9957208633422852,
      0.9964070320129395,
      0.9978065490722656,
      0.9974398016929626,
      0.9951582551002502,
      0.9980176687240601,
      0.998485803604126,
      0.996823787689209,
      0.9970929026603699,
      0.9983330368995667,
      0.9978720545768738
    ],
    [
      0.10871802270412445,
      0.10787226259708405,
      0.10385741293430328,
      0.10381516814231873,
      0.09516292065382004,
      0.08770985901355743,
      0.08593246340751648,
      0.08056623488664627,
      0.07563397288322449,
      0.07235832512378693,
      0.07256042212247849,
      0.06794213503599167,
      0.06703387200832367,
      0.06659383326768875,
      0.06517472118139267,
      0.06412120163440704,
      0.06949964910745621,
      0.07032031565904617,
      0.0706113800406456,
      0.07099183648824692,
      0.0730079859495163,
      0.06881041824817657,
      0.07083643972873688,
      0.06966615468263626,
      0.07014929503202438,
      0.07137863337993622,
      0.07741348445415497,
      0.07984576374292374,
      0.0785008892416954,
      0.08160725980997086,
      0.08146820962429047,
      0.07947210967540741,
      0.07850895822048187,
      0.0757007822394371,
      0.07425897568464279,
      0.07676373422145844,
      0.07885895669460297,
      0.07593350857496262,
      0.08080258965492249,
      0.08079107105731964,
      0.08000625669956207,
      0.08762631565332413,
      0.08882641047239304,
      0.08291780948638916,
      0.082367442548275,
      0.08344140648841858,
      0.08204667270183563,
      0.07723910361528397,
      0.07744789123535156,
      0.08417629450559616,
      0.0817875862121582,
      0.07510876655578613,
      0.0773119330406189,
      0.08063775300979614,
      0.08151644468307495,
      0.08440065383911133,
      0.08436823636293411,
      0.0874708890914917,
      0.08593303710222244,
      0.0784946084022522,
      0.08035708218812943,
      0.09346489608287811,
      0.08962497115135193,
      0.09299906343221664,
      0.10335882753133774,
      0.11873453855514526,
      0.11615435779094696,
      0.11679238080978394,
      0.13177579641342163,
      0.14225490391254425,
      0.15015825629234314,
      0.15867078304290771,
      0.16877928376197815,
      0.18482229113578796,
      0.21294040977954865,
      0.22767753899097443,
      0.2606711685657501,
      0.2925907373428345,
      0.29150497913360596,
      0.9987152218818665,
      0.9990152716636658,
      0.9990106225013733,
      0.9991288185119629,
      0.9989582300186157,
      0.9983505606651306,
      0.9951377511024475,
      0.9778531193733215,
      0.9227957725524902,
      0.933181643486023,
      0.8715216517448425,
      0.8718885183334351,
      0.8714233636856079,
      0.9074469804763794,
      0.9302664399147034,
      0.9790432453155518,
      0.991007387638092,
      0.997020423412323,
      0.9975241422653198,
      0.9971797466278076,
      0.997541606426239,
      0.9984750747680664,
      0.9983751773834229,
      0.9961390495300293,
      0.995673418045044,
      0.9834458827972412,
      0.9616678953170776,
      0.9135348796844482,
      0.897105872631073,
      0.903910219669342,
      0.892646312713623,
      0.9073988199234009,
      0.9168901443481445,
      0.9521004557609558,
      0.9378708004951477,
      0.9703792333602905,
      0.9576379656791687,
      0.9785150289535522,
      0.9763251543045044,
      0.9884428977966309,
      0.9914315938949585,
      0.9968726634979248,
      0.9933609962463379,
      0.9950395822525024,
      0.9940829873085022,
      0.9841246008872986,
      0.9873540997505188,
      0.9966344833374023,
      0.9988409876823425,
      0.9993405938148499,
      0.9941321015357971,
      0.9986414313316345,
      0.998656690120697,
      0.9994503855705261,
      0.9994605183601379,
      0.9955829381942749,
      0.9952548742294312,
      0.9959873557090759,
      0.9962853789329529,
      0.9933986067771912,
      0.9872438311576843,
      0.9889673590660095,
      0.9929714202880859,
      0.9914788603782654,
      0.9916298389434814,
      0.9976511597633362,
      0.9986779689788818,
      0.9992552995681763,
      0.9996143579483032,
      0.9992824792861938,
      0.9994202256202698,
      0.997549295425415,
      0.9975225925445557,
      0.9964486360549927,
      0.9974062442779541,
      0.9919739365577698,
      0.9864065647125244,
      0.9836221933364868,
      0.9812199473381042,
      0.9775476455688477,
      0.9711167812347412,
      0.9896849393844604,
      0.9976651072502136,
      0.9987780451774597,
      0.9993643164634705,
      0.9984802007675171,
      0.9956550002098083,
      0.9907084703445435,
      0.9729791283607483,
      0.9397708177566528,
      0.8820773363113403,
      0.8407802581787109,
      0.8796532154083252,
      0.9077233076095581,
      0.9690490961074829,
      0.9868220090866089,
      0.9970576763153076,
      0.9973508715629578,
      0.9990766048431396,
      0.999276340007782,
      0.9995300769805908,
      0.9987068772315979,
      0.9981204867362976,
      0.9885509014129639,
      0.9627752900123596,
      0.9726575016975403,
      0.955390214920044,
      0.9829444885253906,
      0.9973286986351013,
      0.9979406595230103,
      0.9981608986854553,
      0.996845006942749,
      0.9953476190567017,
      0.9882997274398804,
      0.9788416028022766,
      0.9560961127281189,
      0.9433390498161316,
      0.9432921409606934,
      0.91517174243927,
      0.9270249605178833,
      0.9637043476104736,
      0.9912524819374084,
      0.979987621307373,
      0.9911532998085022,
      0.9660129547119141,
      0.9987605214118958,
      0.9977431297302246,
      0.9967468976974487,
      0.9985914826393127,
      0.9987137913703918,
      0.9987322092056274,
      0.999115526676178,
      0.9991152882575989,
      0.9992321729660034,
      0.9990429282188416,
      0.9979197382926941,
      0.9958345293998718,
      0.9888847470283508,
      0.9698378443717957,
      0.9286057353019714,
      0.9213089942932129,
      0.897640585899353,
      0.8549329042434692,
      0.841914176940918,
      0.8630446195602417,
      0.9071341753005981,
      0.9495097398757935,
      0.9657263159751892,
      0.9901877045631409,
      0.993107259273529,
      0.9967091083526611,
      0.9973008036613464,
      0.9965409636497498,
      0.9945470690727234,
      0.9877215623855591,
      0.9843000769615173,
      0.9873135089874268,
      0.967494785785675,
      0.9613957405090332,
      0.9341856241226196,
      0.8997679352760315,
      0.9267996549606323,
      0.8702698349952698,
      0.8818949460983276,
      0.9049249291419983,
      0.8859171867370605,
      0.8446104526519775,
      0.8603509068489075,
      0.8941522836685181,
      0.8793519735336304,
      0.8459012508392334,
      0.881150484085083,
      0.8953244090080261,
      0.8570250272750854,
      0.8306710720062256,
      0.8888208866119385,
      0.8788285255432129,
      0.8296959400177002,
      0.8525575399398804,
      0.9041699171066284,
      0.8552837371826172,
      0.8276785612106323,
      0.9069426655769348,
      0.9367846250534058,
      0.908439040184021,
      0.9404602646827698,
      0.9752424359321594,
      0.9813416600227356,
      0.9936716556549072,
      0.9973017573356628,
      0.9990138411521912,
      0.9989699125289917,
      0.9974932074546814,
      0.9795131683349609,
      0.9871057868003845,
      0.9898463487625122,
      0.9837338328361511,
      0.9888288974761963,
      0.9934390783309937,
      0.9932920932769775,
      0.9880868196487427,
      0.9924824237823486,
      0.995620608329773,
      0.9919306635856628,
      0.9905734658241272,
      0.9911463856697083,
      0.995156466960907,
      0.9924769401550293,
      0.9889048337936401,
      0.9918617606163025,
      0.996030867099762,
      0.9932225346565247,
      0.9906889796257019,
      0.993094801902771,
      0.9959999918937683,
      0.9935230016708374,
      0.9906048774719238,
      0.9942653179168701,
      0.9969280362129211,
      0.9938462972640991,
      0.9868478775024414,
      0.9958869218826294,
      0.9972635507583618,
      0.9922102689743042,
      0.9882736802101135,
      0.9970442652702332,
      0.9946144819259644,
      0.9896684288978577,
      0.9958065748214722,
      0.9970925450325012,
      0.9940392374992371,
      0.9953296184539795,
      0.9986403584480286,
      0.9966194033622742,
      0.9939734935760498,
      0.9985815286636353,
      0.9981894493103027,
      0.9952536225318909,
      0.99745112657547,
      0.9991857409477234,
      0.9981550574302673,
      0.9977452754974365,
      0.9994539022445679,
      0.9994667172431946,
      0.9989431500434875,
      0.998755156993866,
      0.9983112215995789,
      0.9984235167503357,
      0.9991899132728577,
      0.9994416832923889,
      0.9994288086891174,
      0.9993184208869934,
      0.9993600845336914,
      0.9994407892227173,
      0.9994612336158752,
      0.9993780851364136,
      0.9989668726921082,
      0.998951256275177,
      0.9968032836914062,
      0.9904094934463501,
      0.9902164340019226,
      0.996953547000885,
      0.9952654838562012,
      0.9879317879676819,
      0.9913594126701355,
      0.9961017370223999,
      0.9900206327438354,
      0.9791176319122314,
      0.9868637919425964,
      0.9866639375686646,
      0.9953613877296448,
      0.9967103004455566,
      0.9976955056190491,
      0.9959458708763123,
      0.9966167211532593,
      0.9979548454284668,
      0.9975910782814026,
      0.995431125164032,
      0.9981686472892761,
      0.9985933899879456,
      0.9969980120658875,
      0.9972255825996399,
      0.9984281063079834,
      0.9979479312896729
    ],
    [
      0.1120857447385788,
      0.11425177752971649,
      0.1095433160662651,
      0.1098090261220932,
      0.10250189155340195,
      0.09649549424648285,
      0.0910862386226654,
      0.0864357128739357,
      0.07839582860469818,
      0.07727570831775665,
      0.07765582203865051,
      0.07577726989984512,
      0.0752788782119751,
      0.07367607951164246,
      0.07247434556484222,
      0.06937682628631592,
      0.0746675580739975,
      0.07489069551229477,
      0.07240292429924011,
      0.0738268494606018,
      0.07599077373743057,
      0.07146039605140686,
      0.07100632786750793,
      0.07203832268714905,
      0.07217133045196533,
      0.07213687151670456,
      0.07726135849952698,
      0.08098084479570389,
      0.08006058633327484,
      0.08287148177623749,
      0.08333750814199448,
      0.08268806338310242,
      0.0831322893500328,
      0.0794897973537445,
      0.07943995296955109,
      0.08098562061786652,
      0.08162061870098114,
      0.07830357551574707,
      0.0828658789396286,
      0.08279357105493546,
      0.08309553563594818,
      0.08621334284543991,
      0.08741296827793121,
      0.0835575982928276,
      0.08073201030492783,
      0.08270032703876495,
      0.08000196516513824,
      0.07516308128833771,
      0.07589788734912872,
      0.08128947019577026,
      0.08194724470376968,
      0.07674901187419891,
      0.0774177834391594,
      0.08497857302427292,
      0.0856112614274025,
      0.08799760788679123,
      0.0875711590051651,
      0.08982537686824799,
      0.08887574821710587,
      0.0885600745677948,
      0.09345276653766632,
      0.10916516184806824,
      0.1049477756023407,
      0.108393594622612,
      0.11723465472459793,
      0.13022169470787048,
      0.13031542301177979,
      0.13244611024856567,
      0.15164053440093994,
      0.16298454999923706,
      0.17364731431007385,
      0.1787903606891632,
      0.1975109726190567,
      0.22794505953788757,
      0.25616899132728577,
      0.2711215317249298,
      0.2971424460411072,
      0.3321177065372467,
      0.3392587900161743,
      0.998801589012146,
      0.999075174331665,
      0.9990636110305786,
      0.999164879322052,
      0.999011218547821,
      0.9984212517738342,
      0.9953416585922241,
      0.9784296751022339,
      0.9235894680023193,
      0.932884693145752,
      0.8703424334526062,
      0.8690459132194519,
      0.8692431449890137,
      0.9048967361450195,
      0.9290773272514343,
      0.9785206317901611,
      0.9906794428825378,
      0.9971269965171814,
      0.9977160096168518,
      0.9975516200065613,
      0.9977864623069763,
      0.998576283454895,
      0.9984571933746338,
      0.9962537884712219,
      0.9957044720649719,
      0.9829074144363403,
      0.9611421227455139,
      0.9134722948074341,
      0.8975748419761658,
      0.9048681259155273,
      0.8920166492462158,
      0.9051163792610168,
      0.9150657057762146,
      0.9507136344909668,
      0.935608983039856,
      0.9694092869758606,
      0.9566537141799927,
      0.9783028364181519,
      0.9765163064002991,
      0.98897385597229,
      0.9918777942657471,
      0.9971664547920227,
      0.9938153624534607,
      0.9953000545501709,
      0.9941522479057312,
      0.9841494560241699,
      0.9877657890319824,
      0.9969542026519775,
      0.9989870190620422,
      0.9994292259216309,
      0.9947595000267029,
      0.9988301992416382,
      0.9987812042236328,
      0.9995115995407104,
      0.9995405673980713,
      0.9962552189826965,
      0.9960032105445862,
      0.9966260194778442,
      0.9968684911727905,
      0.9941962361335754,
      0.9884589910507202,
      0.9901220202445984,
      0.9935538172721863,
      0.9919323921203613,
      0.9920225739479065,
      0.9978852272033691,
      0.9988904595375061,
      0.9993746876716614,
      0.9996726512908936,
      0.9994025230407715,
      0.9995048642158508,
      0.9978894591331482,
      0.9978257417678833,
      0.9969087243080139,
      0.9977337718009949,
      0.992630660533905,
      0.9873455166816711,
      0.9840896725654602,
      0.9812866449356079,
      0.976997971534729,
      0.9690930843353271,
      0.9888915419578552,
      0.997612714767456,
      0.9988068342208862,
      0.9994295835494995,
      0.998620331287384,
      0.9958451390266418,
      0.9906787276268005,
      0.9716782569885254,
      0.9376455545425415,
      0.8782497644424438,
      0.8348321914672852,
      0.8731862306594849,
      0.9043959975242615,
      0.9671837687492371,
      0.9857580661773682,
      0.9969675540924072,
      0.997245728969574,
      0.999081552028656,
      0.9993130564689636,
      0.9995602965354919,
      0.9987095594406128,
      0.998114287853241,
      0.9878858327865601,
      0.9602171778678894,
      0.9704213738441467,
      0.952335000038147,
      0.9817250370979309,
      0.9972462058067322,
      0.9980384707450867,
      0.9983097910881042,
      0.9969598650932312,
      0.9953542351722717,
      0.9880073666572571,
      0.9781485199928284,
      0.955203115940094,
      0.9426724314689636,
      0.9429571628570557,
      0.9151328206062317,
      0.9274123907089233,
      0.9641512632369995,
      0.9912796020507812,
      0.9797317981719971,
      0.9911325573921204,
      0.9656702280044556,
      0.9988361597061157,
      0.9978616833686829,
      0.9969002604484558,
      0.9986904263496399,
      0.9988122582435608,
      0.9988100528717041,
      0.9991740584373474,
      0.9991822838783264,
      0.9992977976799011,
      0.9991079568862915,
      0.9980237483978271,
      0.9959404468536377,
      0.9890830516815186,
      0.9698679447174072,
      0.9272981882095337,
      0.9199415445327759,
      0.8975832462310791,
      0.8563701510429382,
      0.8443552255630493,
      0.8651964068412781,
      0.9084579944610596,
      0.9504590630531311,
      0.9665358662605286,
      0.9904378652572632,
      0.9932788014411926,
      0.9967998266220093,
      0.9973564147949219,
      0.996637761592865,
      0.9947065114974976,
      0.9876301288604736,
      0.9839778542518616,
      0.9870516657829285,
      0.9669368267059326,
      0.9611877202987671,
      0.9339570999145508,
      0.9008296728134155,
      0.9278666973114014,
      0.8710063695907593,
      0.8826671838760376,
      0.9065806865692139,
      0.8862917423248291,
      0.8436538577079773,
      0.8588811159133911,
      0.8937870264053345,
      0.8781340718269348,
      0.8432728052139282,
      0.8790317177772522,
      0.8942811489105225,
      0.8504140377044678,
      0.8292872905731201,
      0.8858093023300171,
      0.8758465051651001,
      0.8194980621337891,
      0.8480139970779419,
      0.9030541777610779,
      0.8510729670524597,
      0.8220818042755127,
      0.906502902507782,
      0.935729444026947,
      0.9057761430740356,
      0.9381476640701294,
      0.9743802547454834,
      0.9806089997291565,
      0.9936915636062622,
      0.9974775910377502,
      0.9991635084152222,
      0.9991591572761536,
      0.997965395450592,
      0.9819684624671936,
      0.9891268014907837,
      0.9912909269332886,
      0.9860520958900452,
      0.9903044104576111,
      0.9942584037780762,
      0.9942244291305542,
      0.9895046353340149,
      0.9934074878692627,
      0.9963212609291077,
      0.9930880069732666,
      0.9918549656867981,
      0.9924258589744568,
      0.9959021806716919,
      0.9932836890220642,
      0.9897518754005432,
      0.9924495816230774,
      0.9963922500610352,
      0.9941626191139221,
      0.9914245009422302,
      0.9931477904319763,
      0.9963092803955078,
      0.9940643906593323,
      0.9908437728881836,
      0.9945483803749084,
      0.9971465468406677,
      0.9941131472587585,
      0.9873108863830566,
      0.9961796998977661,
      0.9974628686904907,
      0.9925729632377625,
      0.9889888763427734,
      0.9973281025886536,
      0.9948214292526245,
      0.9900432229042053,
      0.9960293769836426,
      0.9971908926963806,
      0.9940965175628662,
      0.9954116940498352,
      0.9986891746520996,
      0.9967143535614014,
      0.994061291217804,
      0.9986228346824646,
      0.9983178377151489,
      0.9954677820205688,
      0.9975908994674683,
      0.9992467761039734,
      0.9983401298522949,
      0.9980185627937317,
      0.9995303750038147,
      0.9995310306549072,
      0.9990670680999756,
      0.9988870024681091,
      0.9984930753707886,
      0.9985634684562683,
      0.9992682337760925,
      0.9994936585426331,
      0.9994808435440063,
      0.9993799328804016,
      0.9994187355041504,
      0.9994972944259644,
      0.9995359778404236,
      0.9994542002677917,
      0.9990385174751282,
      0.9990056753158569,
      0.9968600273132324,
      0.9903862476348877,
      0.9902207851409912,
      0.9970080256462097,
      0.9953140020370483,
      0.988017201423645,
      0.9915100336074829,
      0.9961991310119629,
      0.9902218580245972,
      0.9794633388519287,
      0.9872459173202515,
      0.9871023297309875,
      0.9955742359161377,
      0.996947705745697,
      0.9979350566864014,
      0.9963719844818115,
      0.9969550967216492,
      0.9982075691223145,
      0.9979139566421509,
      0.99599689245224,
      0.9984326362609863,
      0.9988153576850891,
      0.9974378943443298,
      0.9976595640182495,
      0.9986860752105713,
      0.9982541799545288
    ],
    [
      0.11121189594268799,
      0.11569805443286896,
      0.1113867312669754,
      0.11206277459859848,
      0.1109694242477417,
      0.10703803598880768,
      0.10324856638908386,
      0.10027021169662476,
      0.09150554239749908,
      0.09190437942743301,
      0.08857499808073044,
      0.08422181755304337,
      0.08235757052898407,
      0.0836222916841507,
      0.08122541010379791,
      0.07857579737901688,
      0.08188264816999435,
      0.08084472268819809,
      0.07802984118461609,
      0.07863619923591614,
      0.082591712474823,
      0.07883426547050476,
      0.07682976126670837,
      0.07935309410095215,
      0.07962518185377121,
      0.07729124277830124,
      0.08387044072151184,
      0.08562744408845901,
      0.08432882279157639,
      0.08525725454092026,
      0.08833236992359161,
      0.08823443949222565,
      0.088629350066185,
      0.08735934644937515,
      0.0867755115032196,
      0.08715954422950745,
      0.08713257312774658,
      0.08407215774059296,
      0.08652038872241974,
      0.08567675948143005,
      0.08773642778396606,
      0.08228378742933273,
      0.08786939084529877,
      0.08192693442106247,
      0.07892002910375595,
      0.07894235104322433,
      0.0782616063952446,
      0.07686079293489456,
      0.07761980593204498,
      0.08076266944408417,
      0.08713120222091675,
      0.0881027802824974,
      0.08981098234653473,
      0.09193631261587143,
      0.09478884190320969,
      0.09921421855688095,
      0.09642811119556427,
      0.10009802877902985,
      0.10754270851612091,
      0.10666769742965698,
      0.11567488312721252,
      0.13135015964508057,
      0.1305893063545227,
      0.12364357709884644,
      0.13333117961883545,
      0.15121369063854218,
      0.1546081304550171,
      0.15663392841815948,
      0.17074955999851227,
      0.1888529658317566,
      0.19976647198200226,
      0.2062119096517563,
      0.23940059542655945,
      0.2788868546485901,
      0.300698846578598,
      0.31062111258506775,
      0.32843267917633057,
      0.36038392782211304,
      0.36474430561065674,
      0.9989241361618042,
      0.9991634488105774,
      0.999123215675354,
      0.9991923570632935,
      0.9990585446357727,
      0.9984926581382751,
      0.995581328868866,
      0.9794768691062927,
      0.9250695705413818,
      0.933707594871521,
      0.869533896446228,
      0.8664407134056091,
      0.8661247491836548,
      0.9025379419326782,
      0.9274270534515381,
      0.9777646064758301,
      0.9902826547622681,
      0.9972310066223145,
      0.9979171752929688,
      0.9979679584503174,
      0.9981045126914978,
      0.9987152814865112,
      0.9985991716384888,
      0.9964301586151123,
      0.995720624923706,
      0.982160210609436,
      0.9606895446777344,
      0.9132249355316162,
      0.8969424962997437,
      0.9032748341560364,
      0.8882933855056763,
      0.9013293385505676,
      0.9107229709625244,
      0.9483840465545654,
      0.9323098659515381,
      0.967947244644165,
      0.9543347954750061,
      0.9772078990936279,
      0.9758740067481995,
      0.9891734719276428,
      0.9922140836715698,
      0.9973961710929871,
      0.9940853714942932,
      0.9954622387886047,
      0.9939705729484558,
      0.9838005304336548,
      0.9880459308624268,
      0.9972509145736694,
      0.9991205930709839,
      0.9995141625404358,
      0.9954978823661804,
      0.9990277290344238,
      0.9989279508590698,
      0.999578595161438,
      0.9996230602264404,
      0.9970688819885254,
      0.9969332814216614,
      0.9974115490913391,
      0.9975748658180237,
      0.9952020645141602,
      0.9901003241539001,
      0.9917638301849365,
      0.9943996071815491,
      0.992527425289154,
      0.9926208853721619,
      0.9982209205627441,
      0.9991258978843689,
      0.9995058178901672,
      0.9997350573539734,
      0.999527633190155,
      0.9995940327644348,
      0.9982523918151855,
      0.9981779456138611,
      0.9974018931388855,
      0.9980838894844055,
      0.9932860136032104,
      0.9881584048271179,
      0.984232485294342,
      0.9808847308158875,
      0.9756585359573364,
      0.9664168357849121,
      0.9876009225845337,
      0.9974597692489624,
      0.9988047480583191,
      0.9994931221008301,
      0.9987474083900452,
      0.9959035515785217,
      0.9902490973472595,
      0.9695635437965393,
      0.9342724084854126,
      0.8702560663223267,
      0.8241036534309387,
      0.8688004016876221,
      0.9004032611846924,
      0.9643300175666809,
      0.984113872051239,
      0.9968212246894836,
      0.9971480965614319,
      0.9990944266319275,
      0.9993609189987183,
      0.9995977282524109,
      0.9987005591392517,
      0.9980918765068054,
      0.9869251847267151,
      0.9571977853775024,
      0.967271089553833,
      0.9484615325927734,
      0.9801700115203857,
      0.9971339106559753,
      0.9981465935707092,
      0.9984773993492126,
      0.9970263242721558,
      0.9953616857528687,
      0.9875267148017883,
      0.9770023822784424,
      0.9535692930221558,
      0.9411411881446838,
      0.9415371417999268,
      0.9143157005310059,
      0.9272419810295105,
      0.9644388556480408,
      0.9912424683570862,
      0.9789056181907654,
      0.9910498857498169,
      0.9650547504425049,
      0.9989756345748901,
      0.9981738328933716,
      0.9973131418228149,
      0.9988667368888855,
      0.9989612698554993,
      0.9988934397697449,
      0.9992468357086182,
      0.9992614388465881,
      0.9993759393692017,
      0.9991873502731323,
      0.9982080459594727,
      0.9961093664169312,
      0.9893420338630676,
      0.9698705673217773,
      0.9258756637573242,
      0.9185320734977722,
      0.8978544473648071,
      0.8569008708000183,
      0.8446310758590698,
      0.8657053709030151,
      0.90948086977005,
      0.9514764547348022,
      0.9671502113342285,
      0.990482747554779,
      0.9932361245155334,
      0.996815025806427,
      0.9974367618560791,
      0.9968258738517761,
      0.9950629472732544,
      0.9878878593444824,
      0.9839702844619751,
      0.9869892001152039,
      0.9665587544441223,
      0.9605616331100464,
      0.9337635040283203,
      0.9019190073013306,
      0.9288486838340759,
      0.8703388571739197,
      0.8822835087776184,
      0.907524049282074,
      0.8854472637176514,
      0.8419457077980042,
      0.855880618095398,
      0.8923647999763489,
      0.8754422664642334,
      0.8391643166542053,
      0.8773015141487122,
      0.8928245306015015,
      0.8474885821342468,
      0.8250858783721924,
      0.8830286264419556,
      0.8713817596435547,
      0.8121602535247803,
      0.8439984321594238,
      0.9001535177230835,
      0.844357967376709,
      0.8154910802841187,
      0.9040169715881348,
      0.9333521127700806,
      0.9005284309387207,
      0.9338254928588867,
      0.9729556441307068,
      0.9796314835548401,
      0.993820309638977,
      0.9977602362632751,
      0.9993461966514587,
      0.9993652105331421,
      0.9984906315803528,
      0.9849252700805664,
      0.991399347782135,
      0.9930087924003601,
      0.9886040091514587,
      0.9919806122779846,
      0.9953096508979797,
      0.9953968524932861,
      0.9912910461425781,
      0.9944568276405334,
      0.9971875548362732,
      0.9944087862968445,
      0.9932520985603333,
      0.9939090609550476,
      0.9968301653862,
      0.9947614669799805,
      0.9916752576828003,
      0.9932019114494324,
      0.9968697428703308,
      0.9954599142074585,
      0.9921135902404785,
      0.993057370185852,
      0.9966408014297485,
      0.9950114488601685,
      0.9909953474998474,
      0.9945356845855713,
      0.9974281787872314,
      0.9944893717765808,
      0.9876149296760559,
      0.9963736534118652,
      0.997747004032135,
      0.9931280016899109,
      0.9899421334266663,
      0.9976874589920044,
      0.9955578446388245,
      0.9906257390975952,
      0.9963685274124146,
      0.997473955154419,
      0.9945067763328552,
      0.9956730604171753,
      0.9987828731536865,
      0.9970372915267944,
      0.9945780038833618,
      0.9987475275993347,
      0.9984820485115051,
      0.9959033131599426,
      0.997911810874939,
      0.9993501305580139,
      0.9986008405685425,
      0.9983799457550049,
      0.999626636505127,
      0.9996058940887451,
      0.9992169141769409,
      0.9990636706352234,
      0.9987150430679321,
      0.9987317323684692,
      0.999343991279602,
      0.9995507597923279,
      0.9995380640029907,
      0.9994499087333679,
      0.9994869232177734,
      0.9995648264884949,
      0.9996264576911926,
      0.9995527267456055,
      0.9991508722305298,
      0.9990890622138977,
      0.9970206618309021,
      0.9905132055282593,
      0.990412712097168,
      0.9971581101417542,
      0.9953280091285706,
      0.9880500435829163,
      0.9916391968727112,
      0.9962786436080933,
      0.9901359677314758,
      0.9794751405715942,
      0.9875311255455017,
      0.987713634967804,
      0.9959678649902344,
      0.9973961710929871,
      0.9983371496200562,
      0.9970833659172058,
      0.9975520372390747,
      0.9985858201980591,
      0.9983729720115662,
      0.996802806854248,
      0.9988041520118713,
      0.9990917444229126,
      0.9980351328849792,
      0.9982122778892517,
      0.9990130066871643,
      0.9986401200294495
    ],
    [
      0.11564861238002777,
      0.1235194206237793,
      0.11915062367916107,
      0.12428192794322968,
      0.12412241101264954,
      0.12084867060184479,
      0.11767678707838058,
      0.11540965735912323,
      0.10693967342376709,
      0.10602356493473053,
      0.10195562243461609,
      0.09870569407939911,
      0.09897591173648834,
      0.09943000972270966,
      0.09349256008863449,
      0.09029681980609894,
      0.09349177032709122,
      0.09163680672645569,
      0.08879204094409943,
      0.08941555768251419,
      0.09506012499332428,
      0.08962609618902206,
      0.08746721595525742,
      0.09195289015769958,
      0.09119018912315369,
      0.086748406291008,
      0.09359578788280487,
      0.09360115230083466,
      0.08867011964321136,
      0.09187260270118713,
      0.0947224348783493,
      0.09251687675714493,
      0.09331469982862473,
      0.09494233876466751,
      0.09075640887022018,
      0.0920507162809372,
      0.09326024353504181,
      0.08910109102725983,
      0.09226348251104355,
      0.09145186841487885,
      0.08896848559379578,
      0.08600321412086487,
      0.08925486356019974,
      0.08629115670919418,
      0.08169110119342804,
      0.08014670014381409,
      0.08265117555856705,
      0.08263786882162094,
      0.08495265990495682,
      0.08732376247644424,
      0.09250788390636444,
      0.0944209098815918,
      0.09635227173566818,
      0.0978255495429039,
      0.10482626408338547,
      0.10630770772695541,
      0.1064898744225502,
      0.11420127749443054,
      0.12539011240005493,
      0.11936236917972565,
      0.12864691019058228,
      0.1499396115541458,
      0.14912833273410797,
      0.14088797569274902,
      0.14721733331680298,
      0.17964065074920654,
      0.18209075927734375,
      0.17793366312980652,
      0.194187730550766,
      0.21984103322029114,
      0.23071441054344177,
      0.24432989954948425,
      0.2906414270401001,
      0.32653576135635376,
      0.34589359164237976,
      0.34693536162376404,
      0.35475146770477295,
      0.38859066367149353,
      0.3925991356372833,
      0.9990686178207397,
      0.9992653131484985,
      0.9991940259933472,
      0.9992050528526306,
      0.9990752339363098,
      0.9984350204467773,
      0.9954940676689148,
      0.978988766670227,
      0.9241024851799011,
      0.9329923987388611,
      0.8678342700004578,
      0.8641177415847778,
      0.8646435141563416,
      0.9014471173286438,
      0.926825761795044,
      0.9775486588478088,
      0.9901748299598694,
      0.9973114728927612,
      0.9979972839355469,
      0.9980813264846802,
      0.9982093572616577,
      0.9987759590148926,
      0.9986894726753235,
      0.9966557621955872,
      0.9958250522613525,
      0.9820069670677185,
      0.9602957963943481,
      0.9127702713012695,
      0.8950656652450562,
      0.9008018970489502,
      0.8845818638801575,
      0.8986787796020508,
      0.9078764319419861,
      0.9471436738967896,
      0.9300402998924255,
      0.9670944213867188,
      0.9529422521591187,
      0.9764333367347717,
      0.975540280342102,
      0.9896866083145142,
      0.9926433563232422,
      0.9976251721382141,
      0.9944087862968445,
      0.9956200122833252,
      0.9938385486602783,
      0.9833714365959167,
      0.9881401658058167,
      0.9974581599235535,
      0.9992149472236633,
      0.999559223651886,
      0.995944619178772,
      0.9991430640220642,
      0.9990054965019226,
      0.9996126890182495,
      0.9996666312217712,
      0.9974010586738586,
      0.9972873330116272,
      0.9977534413337708,
      0.9979048371315002,
      0.9957488775253296,
      0.990904688835144,
      0.9924532771110535,
      0.994674801826477,
      0.9926034808158875,
      0.9925424456596375,
      0.9983161687850952,
      0.9992152452468872,
      0.999568521976471,
      0.9997660517692566,
      0.9995970726013184,
      0.9996436238288879,
      0.9984917044639587,
      0.9983958601951599,
      0.9977580308914185,
      0.998347818851471,
      0.9940708875656128,
      0.9891073107719421,
      0.984681248664856,
      0.980818510055542,
      0.9747006893157959,
      0.9640104174613953,
      0.9863702654838562,
      0.9973117113113403,
      0.9987971782684326,
      0.9995352625846863,
      0.9988551139831543,
      0.9960203170776367,
      0.9899909496307373,
      0.9679866433143616,
      0.9317876100540161,
      0.8649642467498779,
      0.8162791728973389,
      0.862108588218689,
      0.8977946639060974,
      0.9623779058456421,
      0.9829809069633484,
      0.9967367649078369,
      0.9970777034759521,
      0.9990931153297424,
      0.9993696808815002,
      0.9996039271354675,
      0.998634934425354,
      0.9979850649833679,
      0.9856133460998535,
      0.9534181356430054,
      0.9643424153327942,
      0.944984495639801,
      0.9787025451660156,
      0.9969430565834045,
      0.9981408715248108,
      0.9985476732254028,
      0.9971306324005127,
      0.9956151843070984,
      0.9878802299499512,
      0.9765082001686096,
      0.952974259853363,
      0.9397000074386597,
      0.9399756193161011,
      0.9123644828796387,
      0.925743579864502,
      0.963817834854126,
      0.991195023059845,
      0.9783720374107361,
      0.9908755421638489,
      0.9644766449928284,
      0.9990141987800598,
      0.9982165098190308,
      0.9973747730255127,
      0.9989383816719055,
      0.9990063309669495,
      0.9989294409751892,
      0.999298632144928,
      0.9993109703063965,
      0.9994319677352905,
      0.9992390275001526,
      0.9983052015304565,
      0.9961538314819336,
      0.9889405965805054,
      0.9686163067817688,
      0.9228177070617676,
      0.9145153164863586,
      0.8947464823722839,
      0.8552192449569702,
      0.843620777130127,
      0.8644701242446899,
      0.9084324836730957,
      0.9504668116569519,
      0.9659684896469116,
      0.9901182055473328,
      0.9928284883499146,
      0.9967122673988342,
      0.9974012970924377,
      0.9970008730888367,
      0.9954509735107422,
      0.9880706071853638,
      0.9835953116416931,
      0.9862335324287415,
      0.9644103050231934,
      0.9579072594642639,
      0.9311236143112183,
      0.8997551202774048,
      0.9272795915603638,
      0.8678633570671082,
      0.8791664838790894,
      0.9064506888389587,
      0.8828842043876648,
      0.8341726660728455,
      0.8525640964508057,
      0.889035701751709,
      0.8707382082939148,
      0.8295701146125793,
      0.8743531107902527,
      0.8907182216644287,
      0.8426096439361572,
      0.8183062076568604,
      0.8817837238311768,
      0.865323543548584,
      0.806093692779541,
      0.8422091007232666,
      0.8989978432655334,
      0.8378268480300903,
      0.8103850483894348,
      0.900824248790741,
      0.930399477481842,
      0.8981407880783081,
      0.9301433563232422,
      0.9711213111877441,
      0.9778661131858826,
      0.9934852719306946,
      0.9977226257324219,
      0.9994021654129028,
      0.9994584918022156,
      0.9987490773200989,
      0.9866050481796265,
      0.9925877451896667,
      0.9940117001533508,
      0.990013062953949,
      0.992866575717926,
      0.9959554672241211,
      0.9960111379623413,
      0.9920899868011475,
      0.9948143362998962,
      0.9974760413169861,
      0.994895875453949,
      0.9936283230781555,
      0.9942063689231873,
      0.997026264667511,
      0.995105504989624,
      0.9919781684875488,
      0.9930408000946045,
      0.9968805313110352,
      0.9955871105194092,
      0.9918085336685181,
      0.9926137924194336,
      0.996649444103241,
      0.9951667189598083,
      0.9907071590423584,
      0.9944585561752319,
      0.9975439310073853,
      0.9943594336509705,
      0.9871727824211121,
      0.9962756633758545,
      0.9976580739021301,
      0.9923600554466248,
      0.9893522262573242,
      0.9976242184638977,
      0.9951784610748291,
      0.9895132184028625,
      0.9961012005805969,
      0.9973312020301819,
      0.9941220879554749,
      0.995283305644989,
      0.9987227916717529,
      0.9969226121902466,
      0.9942852854728699,
      0.998705267906189,
      0.9985069036483765,
      0.9959887266159058,
      0.9980130791664124,
      0.9994015097618103,
      0.9987539649009705,
      0.9986501336097717,
      0.9996991157531738,
      0.9996679425239563,
      0.9993508458137512,
      0.999196469783783,
      0.9988961219787598,
      0.9988836646080017,
      0.9994271993637085,
      0.9995811581611633,
      0.9995829463005066,
      0.9995104074478149,
      0.9995545148849487,
      0.9996303915977478,
      0.9997043609619141,
      0.9996421337127686,
      0.9992734789848328,
      0.999183177947998,
      0.9971978068351746,
      0.9905582666397095,
      0.9905235767364502,
      0.9972994327545166,
      0.9953136444091797,
      0.9876912832260132,
      0.9916360378265381,
      0.9962309002876282,
      0.9897527098655701,
      0.9790284633636475,
      0.987501859664917,
      0.9880595803260803,
      0.9961811900138855,
      0.9976842999458313,
      0.9985911846160889,
      0.9975630640983582,
      0.9979953765869141,
      0.9988775849342346,
      0.9987244009971619,
      0.9974777698516846,
      0.9990992546081543,
      0.999313235282898,
      0.9985209703445435,
      0.998654305934906,
      0.9992637634277344,
      0.9989544153213501
    ],
    [
      0.12903061509132385,
      0.14217372238636017,
      0.138392835855484,
      0.14339958131313324,
      0.1425224393606186,
      0.1406065821647644,
      0.13641053438186646,
      0.13144198060035706,
      0.12577204406261444,
      0.1273590624332428,
      0.11748725175857544,
      0.11167609691619873,
      0.11127985268831253,
      0.11229925602674484,
      0.10375791788101196,
      0.10444574803113937,
      0.11063997447490692,
      0.10104474425315857,
      0.09874654561281204,
      0.10001476854085922,
      0.10220156610012054,
      0.09556668996810913,
      0.09513726085424423,
      0.10233163833618164,
      0.10151577740907669,
      0.09545798599720001,
      0.10320142656564713,
      0.10544724762439728,
      0.09926814585924149,
      0.10619039833545685,
      0.11207645386457443,
      0.10400054603815079,
      0.11015236377716064,
      0.10915003716945648,
      0.10524533689022064,
      0.10218895226716995,
      0.10441823303699493,
      0.10048875212669373,
      0.10372939705848694,
      0.10417795926332474,
      0.09924179315567017,
      0.095557302236557,
      0.10036823898553848,
      0.09360858798027039,
      0.08850093185901642,
      0.08649809658527374,
      0.09101014584302902,
      0.08917437493801117,
      0.0876169353723526,
      0.08990111202001572,
      0.0999375656247139,
      0.10023587942123413,
      0.10074104368686676,
      0.10491405427455902,
      0.11096608638763428,
      0.1152903363108635,
      0.12102971971035004,
      0.12940707802772522,
      0.13708047568798065,
      0.13181766867637634,
      0.1431550830602646,
      0.16792501509189606,
      0.16709020733833313,
      0.15909506380558014,
      0.16407179832458496,
      0.19572187960147858,
      0.20144712924957275,
      0.19875754415988922,
      0.2204427272081375,
      0.26003167033195496,
      0.274824321269989,
      0.2922368347644806,
      0.337350994348526,
      0.36395129561424255,
      0.37422171235084534,
      0.37180131673812866,
      0.37288394570350647,
      0.4056846499443054,
      0.39215806126594543,
      0.9991667866706848,
      0.999325156211853,
      0.9992383718490601,
      0.9992212653160095,
      0.9991034269332886,
      0.9984949231147766,
      0.9957313537597656,
      0.979956865310669,
      0.9257818460464478,
      0.9332425594329834,
      0.8686466217041016,
      0.8651182651519775,
      0.8639676570892334,
      0.9015911221504211,
      0.9264965653419495,
      0.9767930507659912,
      0.9894721508026123,
      0.9973866939544678,
      0.9981400370597839,
      0.9983014464378357,
      0.9982767701148987,
      0.9988591074943542,
      0.9987801909446716,
      0.9968345761299133,
      0.9957903623580933,
      0.9814948439598083,
      0.9604277014732361,
      0.9134883880615234,
      0.895393967628479,
      0.9019666910171509,
      0.8834631443023682,
      0.8974393606185913,
      0.9066116809844971,
      0.9452876448631287,
      0.9277239441871643,
      0.9659078121185303,
      0.9505516290664673,
      0.9754958152770996,
      0.9753039479255676,
      0.9897775053977966,
      0.9928317070007324,
      0.9977543354034424,
      0.9945454597473145,
      0.9956083297729492,
      0.9933684468269348,
      0.9822966456413269,
      0.9879530668258667,
      0.9974768757820129,
      0.9992681741714478,
      0.9995946288108826,
      0.9962834119796753,
      0.999219536781311,
      0.9990293979644775,
      0.9996258616447449,
      0.9996975064277649,
      0.9976192712783813,
      0.9974926114082336,
      0.997991144657135,
      0.9981131553649902,
      0.9961501955986023,
      0.9915135502815247,
      0.9929404258728027,
      0.9946690797805786,
      0.9921921491622925,
      0.9918783903121948,
      0.9982595443725586,
      0.9992491006851196,
      0.9996157288551331,
      0.9997828006744385,
      0.9996566772460938,
      0.9996854066848755,
      0.9987009167671204,
      0.9985909461975098,
      0.9980122447013855,
      0.9985232949256897,
      0.9945153594017029,
      0.9895557165145874,
      0.9846537113189697,
      0.9803596138954163,
      0.9732097387313843,
      0.9607630968093872,
      0.9848084449768066,
      0.9970998764038086,
      0.9987493753433228,
      0.9995702505111694,
      0.9989223480224609,
      0.9960554838180542,
      0.9895263314247131,
      0.9658719301223755,
      0.9275707006454468,
      0.8578424453735352,
      0.807887077331543,
      0.8584479093551636,
      0.8941490650177002,
      0.9596909880638123,
      0.98133784532547,
      0.9965833425521851,
      0.9970057606697083,
      0.9990913271903992,
      0.9993621706962585,
      0.9995982050895691,
      0.9985132217407227,
      0.9976940155029297,
      0.9830210208892822,
      0.9482681751251221,
      0.9605676531791687,
      0.9410361051559448,
      0.976405143737793,
      0.9966006875038147,
      0.9981161952018738,
      0.9985730051994324,
      0.997132420539856,
      0.9955219626426697,
      0.9872238039970398,
      0.9750160574913025,
      0.9522144198417664,
      0.9392917156219482,
      0.9399685859680176,
      0.911931037902832,
      0.9260725975036621,
      0.9647601246833801,
      0.991312563419342,
      0.9781197309494019,
      0.9909301400184631,
      0.9643148183822632,
      0.9990864992141724,
      0.9983522891998291,
      0.9975374937057495,
      0.999046802520752,
      0.9991031885147095,
      0.9990070462226868,
      0.9993366599082947,
      0.9993711113929749,
      0.9994629621505737,
      0.9993032813072205,
      0.9984068870544434,
      0.9962509870529175,
      0.9891355037689209,
      0.9686538577079773,
      0.9223424196243286,
      0.9137579202651978,
      0.895894467830658,
      0.8564428091049194,
      0.8447479009628296,
      0.8655364513397217,
      0.9101942777633667,
      0.9521299600601196,
      0.9668779373168945,
      0.9901811480522156,
      0.9925963282585144,
      0.9966219663619995,
      0.9973258972167969,
      0.9970784187316895,
      0.995638370513916,
      0.9879260063171387,
      0.9831092953681946,
      0.9857805967330933,
      0.963522732257843,
      0.9572321176528931,
      0.9310625195503235,
      0.9015865921974182,
      0.9290155172348022,
      0.8702100515365601,
      0.8801319003105164,
      0.9085063934326172,
      0.8829752206802368,
      0.8302158117294312,
      0.8495703935623169,
      0.8885295391082764,
      0.8676472902297974,
      0.8223084211349487,
      0.8729867339134216,
      0.8901152610778809,
      0.8341753482818604,
      0.8153802156448364,
      0.8808386325836182,
      0.8614441156387329,
      0.8003023266792297,
      0.8390239477157593,
      0.8981540203094482,
      0.8319992423057556,
      0.8035188913345337,
      0.8959069848060608,
      0.9257678389549255,
      0.8944640755653381,
      0.9256445169448853,
      0.9683730602264404,
      0.974981427192688,
      0.9925059080123901,
      0.9975163340568542,
      0.9994120001792908,
      0.9995316863059998,
      0.9989555478096008,
      0.9883928894996643,
      0.993740975856781,
      0.9950166344642639,
      0.9914304614067078,
      0.9937227368354797,
      0.9965030550956726,
      0.9965692758560181,
      0.9930359125137329,
      0.9952620267868042,
      0.9976683855056763,
      0.9954729080200195,
      0.9942196607589722,
      0.9948223233222961,
      0.9973133206367493,
      0.9957672357559204,
      0.9926436543464661,
      0.9930574297904968,
      0.9969455003738403,
      0.9958245158195496,
      0.9917805790901184,
      0.9921764135360718,
      0.996730387210846,
      0.9954654574394226,
      0.9905334115028381,
      0.9942592978477478,
      0.9976295232772827,
      0.9944250583648682,
      0.986934244632721,
      0.9963234663009644,
      0.9977144002914429,
      0.992188036441803,
      0.9896138310432434,
      0.9977609515190125,
      0.9952966570854187,
      0.9897377490997314,
      0.9964988827705383,
      0.997491717338562,
      0.9942900538444519,
      0.9954777956008911,
      0.9987869262695312,
      0.9971106052398682,
      0.9946061372756958,
      0.9987934231758118,
      0.9986604452133179,
      0.9963135123252869,
      0.9982299208641052,
      0.999474287033081,
      0.998944103717804,
      0.9989207983016968,
      0.999755322933197,
      0.9997180104255676,
      0.9994656443595886,
      0.9993166327476501,
      0.9990566372871399,
      0.9990103244781494,
      0.9994900226593018,
      0.999617338180542,
      0.9996160864830017,
      0.9995610117912292,
      0.9996082186698914,
      0.9996780753135681,
      0.9997596740722656,
      0.9997000098228455,
      0.9993472695350647,
      0.9992430210113525,
      0.9972845315933228,
      0.9905040860176086,
      0.9904909729957581,
      0.9973848462104797,
      0.9953221678733826,
      0.9875043630599976,
      0.9916722774505615,
      0.9962869882583618,
      0.989726722240448,
      0.9788837432861328,
      0.987608790397644,
      0.9884339570999146,
      0.9964404702186584,
      0.9979870319366455,
      0.9988529682159424,
      0.9980263113975525,
      0.9983534216880798,
      0.999100387096405,
      0.9990074634552002,
      0.9980092644691467,
      0.9993018507957458,
      0.9994721412658691,
      0.9988922476768494,
      0.9989797472953796,
      0.9994385838508606,
      0.999186635017395
    ],
    [
      0.14639872312545776,
      0.16268137097358704,
      0.15949346125125885,
      0.1694052815437317,
      0.1725231558084488,
      0.16853061318397522,
      0.16153621673583984,
      0.15278759598731995,
      0.15244148671627045,
      0.15083134174346924,
      0.138234943151474,
      0.13253432512283325,
      0.13758334517478943,
      0.13234511017799377,
      0.12029822915792465,
      0.12251321971416473,
      0.1296263486146927,
      0.11423546075820923,
      0.1085498258471489,
      0.11241735517978668,
      0.11267580837011337,
      0.10431928932666779,
      0.10462096333503723,
      0.10948561131954193,
      0.10631152987480164,
      0.09860193729400635,
      0.11209572851657867,
      0.11586842685937881,
      0.10538928210735321,
      0.1088036373257637,
      0.11495324224233627,
      0.10631916671991348,
      0.11672542989253998,
      0.11530385911464691,
      0.11280684918165207,
      0.11016684770584106,
      0.11593899875879288,
      0.11040426790714264,
      0.10986929386854172,
      0.11326754093170166,
      0.10922518372535706,
      0.10347700119018555,
      0.10845986008644104,
      0.10185587406158447,
      0.09624633193016052,
      0.09360198676586151,
      0.09735728800296783,
      0.09430813044309616,
      0.08986525237560272,
      0.09253019839525223,
      0.09980159997940063,
      0.10196216404438019,
      0.10428386181592941,
      0.1100701242685318,
      0.11718866974115372,
      0.12214545160531998,
      0.12797169387340546,
      0.1378038078546524,
      0.14749003946781158,
      0.13626624643802643,
      0.14893494546413422,
      0.17967967689037323,
      0.17937065660953522,
      0.1691979467868805,
      0.18025751411914825,
      0.20948098599910736,
      0.21726322174072266,
      0.21374383568763733,
      0.239650160074234,
      0.2985486686229706,
      0.30320727825164795,
      0.32278206944465637,
      0.3667067587375641,
      0.3900418281555176,
      0.39995646476745605,
      0.3938022255897522,
      0.39299559593200684,
      0.41216129064559937,
      0.40048855543136597,
      0.9992788434028625,
      0.9994217753410339,
      0.9993302822113037,
      0.9992616772651672,
      0.999131441116333,
      0.9984992742538452,
      0.9957332611083984,
      0.9797738790512085,
      0.925462007522583,
      0.9331700801849365,
      0.868219792842865,
      0.8645879030227661,
      0.8638311624526978,
      0.9016369581222534,
      0.9258968830108643,
      0.9762272834777832,
      0.9889150857925415,
      0.997510552406311,
      0.9983454942703247,
      0.9986069798469543,
      0.9985570311546326,
      0.9989637732505798,
      0.998914361000061,
      0.9970869421958923,
      0.9958695769309998,
      0.9810934662818909,
      0.9600435495376587,
      0.9128226041793823,
      0.893389105796814,
      0.8997726440429688,
      0.8777942657470703,
      0.8951735496520996,
      0.9039588570594788,
      0.9436147212982178,
      0.9250727295875549,
      0.9647407531738281,
      0.9488950967788696,
      0.9746949672698975,
      0.9748443961143494,
      0.9903271794319153,
      0.9933693408966064,
      0.9980430006980896,
      0.9950219392776489,
      0.9958911538124084,
      0.9934449195861816,
      0.9822006225585938,
      0.988339900970459,
      0.9977816939353943,
      0.9993788599967957,
      0.9996570944786072,
      0.9968832731246948,
      0.999367892742157,
      0.9991750717163086,
      0.9996865391731262,
      0.9997522830963135,
      0.9981858730316162,
      0.9981637597084045,
      0.9985396265983582,
      0.9986167550086975,
      0.9969566464424133,
      0.9929447174072266,
      0.9943678975105286,
      0.9955124855041504,
      0.9930819272994995,
      0.9927401542663574,
      0.9986008405685425,
      0.9994244575500488,
      0.9997020363807678,
      0.999824583530426,
      0.9997259974479675,
      0.9997478723526001,
      0.9989562630653381,
      0.99886554479599,
      0.9984215497970581,
      0.9988182187080383,
      0.9954530000686646,
      0.9907351136207581,
      0.9852820038795471,
      0.9803522825241089,
      0.9722667336463928,
      0.9579144716262817,
      0.983410120010376,
      0.9969903826713562,
      0.9987752437591553,
      0.9996262788772583,
      0.9990491271018982,
      0.996184229850769,
      0.9892334342002869,
      0.9642353653907776,
      0.9245707392692566,
      0.8543193340301514,
      0.7999168634414673,
      0.8546144962310791,
      0.8920390605926514,
      0.9578309059143066,
      0.9798023700714111,
      0.9964879155158997,
      0.9970092177391052,
      0.9991227388381958,
      0.999414324760437,
      0.9996386766433716,
      0.9985183477401733,
      0.9977030754089355,
      0.9822831153869629,
      0.9449950456619263,
      0.9579309225082397,
      0.9380775094032288,
      0.9749851822853088,
      0.9964246153831482,
      0.9981842637062073,
      0.9987083077430725,
      0.997214138507843,
      0.9955753684043884,
      0.9868586659431458,
      0.9737597107887268,
      0.9511194229125977,
      0.9375685453414917,
      0.9386314749717712,
      0.9096492528915405,
      0.9249448776245117,
      0.9648292064666748,
      0.9911038279533386,
      0.9773445129394531,
      0.990882396697998,
      0.964178740978241,
      0.9992074966430664,
      0.9986491203308105,
      0.9979723691940308,
      0.9992161989212036,
      0.9992098212242126,
      0.9990684390068054,
      0.9994006156921387,
      0.9994345307350159,
      0.999535858631134,
      0.999362587928772,
      0.9985448122024536,
      0.9963521957397461,
      0.9890956282615662,
      0.968323826789856,
      0.9210234880447388,
      0.9113238453865051,
      0.8937053680419922,
      0.8543469905853271,
      0.8406672477722168,
      0.863410234451294,
      0.9089047908782959,
      0.9514843225479126,
      0.9661113023757935,
      0.9899124503135681,
      0.9924992322921753,
      0.9967092871665955,
      0.9975460767745972,
      0.9973546266555786,
      0.9960723519325256,
      0.9883997440338135,
      0.9831427335739136,
      0.985641360282898,
      0.9625698924064636,
      0.9558005928993225,
      0.9291785955429077,
      0.8996489644050598,
      0.9275857210159302,
      0.8676882982254028,
      0.8773735165596008,
      0.9069991111755371,
      0.8806520700454712,
      0.8234094381332397,
      0.841744601726532,
      0.8854826092720032,
      0.8608216643333435,
      0.8117353320121765,
      0.8667795062065125,
      0.88505619764328,
      0.8249520063400269,
      0.8067847490310669,
      0.8766043186187744,
      0.8539187908172607,
      0.79449862241745,
      0.8331787586212158,
      0.8958309888839722,
      0.8273917436599731,
      0.7970280647277832,
      0.8931378722190857,
      0.9233907461166382,
      0.8903653621673584,
      0.9228047132492065,
      0.9671768546104431,
      0.974114179611206,
      0.9926204681396484,
      0.9977846145629883,
      0.9995506405830383,
      0.9996591210365295,
      0.9992682337760925,
      0.9910900592803955,
      0.9952831268310547,
      0.9964709281921387,
      0.9934988617897034,
      0.9952302575111389,
      0.9975997805595398,
      0.997546911239624,
      0.9946564435958862,
      0.9963321685791016,
      0.9983142614364624,
      0.9966251254081726,
      0.9953226447105408,
      0.9957870841026306,
      0.9978318214416504,
      0.996772050857544,
      0.9940658807754517,
      0.9931934475898743,
      0.9970629215240479,
      0.9963136315345764,
      0.9919745922088623,
      0.991676926612854,
      0.9969090223312378,
      0.9958522915840149,
      0.9902374148368835,
      0.9941754937171936,
      0.9977645874023438,
      0.9944570064544678,
      0.9861438870429993,
      0.9962707757949829,
      0.9978085160255432,
      0.9916797876358032,
      0.9891961812973022,
      0.997865617275238,
      0.995543360710144,
      0.9894039034843445,
      0.9965105056762695,
      0.9976868629455566,
      0.994566798210144,
      0.9955166578292847,
      0.9987962245941162,
      0.9973984360694885,
      0.9951193332672119,
      0.9988918900489807,
      0.9988461136817932,
      0.9968308806419373,
      0.9984870553016663,
      0.9995458126068115,
      0.999114453792572,
      0.9991295337677002,
      0.9998012781143188,
      0.9997622966766357,
      0.9995666146278381,
      0.9994518756866455,
      0.9992320537567139,
      0.9991756081581116,
      0.9995697140693665,
      0.9996576905250549,
      0.9996613264083862,
      0.9996197819709778,
      0.999661922454834,
      0.9997235536575317,
      0.9998056292533875,
      0.9997540712356567,
      0.9994370341300964,
      0.9993317723274231,
      0.9974813461303711,
      0.9906928539276123,
      0.9907215237617493,
      0.9975590109825134,
      0.9953301548957825,
      0.9873620867729187,
      0.9918041229248047,
      0.9963688850402832,
      0.9895654916763306,
      0.9787694215774536,
      0.9880111813545227,
      0.9891843199729919,
      0.996789276599884,
      0.9982821345329285,
      0.999087929725647,
      0.9984569549560547,
      0.9986894130706787,
      0.9993037581443787,
      0.9992470145225525,
      0.9984740018844604,
      0.9994737505912781,
      0.9996006488800049,
      0.999179482460022,
      0.9992337226867676,
      0.9995737075805664,
      0.9993690252304077
    ],
    [
      0.16842420399188995,
      0.19502809643745422,
      0.20114430785179138,
      0.20605731010437012,
      0.21354539692401886,
      0.21679389476776123,
      0.21930041909217834,
      0.20448637008666992,
      0.21444298326969147,
      0.21830427646636963,
      0.18648703396320343,
      0.17866230010986328,
      0.1934993863105774,
      0.17749013006687164,
      0.15981076657772064,
      0.16312292218208313,
      0.16531121730804443,
      0.1447916179895401,
      0.1368214339017868,
      0.14116737246513367,
      0.14115235209465027,
      0.12644270062446594,
      0.12264576554298401,
      0.1360892653465271,
      0.12865258753299713,
      0.11824963241815567,
      0.1278163492679596,
      0.13154418766498566,
      0.12087178975343704,
      0.12245680391788483,
      0.13050955533981323,
      0.12323230504989624,
      0.12578275799751282,
      0.12872371077537537,
      0.1294148564338684,
      0.1304534673690796,
      0.1379426270723343,
      0.1301426887512207,
      0.12781620025634766,
      0.12802211940288544,
      0.12284159660339355,
      0.11763279139995575,
      0.12405301630496979,
      0.11516183614730835,
      0.10698097944259644,
      0.10673022270202637,
      0.10935501754283905,
      0.1027633473277092,
      0.0989484190940857,
      0.10213838517665863,
      0.10713548958301544,
      0.11071306467056274,
      0.1117449477314949,
      0.11762633174657822,
      0.12562163174152374,
      0.13405489921569824,
      0.1418195366859436,
      0.1563832014799118,
      0.16456300020217896,
      0.15374836325645447,
      0.16703172028064728,
      0.19758015871047974,
      0.208330437541008,
      0.18970593810081482,
      0.2021539807319641,
      0.23967862129211426,
      0.2531570494174957,
      0.24006256461143494,
      0.27580249309539795,
      0.34423506259918213,
      0.3483097553253174,
      0.3596864342689514,
      0.3917747139930725,
      0.4106239676475525,
      0.42159199714660645,
      0.41540467739105225,
      0.40321943163871765,
      0.40886542201042175,
      0.4018385410308838,
      0.9994193315505981,
      0.9995427131652832,
      0.9994493722915649,
      0.9993253350257874,
      0.9992018342018127,
      0.9985613226890564,
      0.9958610534667969,
      0.9801114797592163,
      0.9271935224533081,
      0.9345918297767639,
      0.8696956634521484,
      0.8681938052177429,
      0.8660488128662109,
      0.9028266668319702,
      0.925571858882904,
      0.9755759239196777,
      0.9883741140365601,
      0.9976728558540344,
      0.9986274242401123,
      0.9989953637123108,
      0.9988933801651001,
      0.9991423487663269,
      0.9991199970245361,
      0.9974774122238159,
      0.9960658550262451,
      0.9807530641555786,
      0.9599543809890747,
      0.9137839078903198,
      0.8907833695411682,
      0.8974899053573608,
      0.8688856363296509,
      0.8926927447319031,
      0.900537371635437,
      0.9416906833648682,
      0.9230785965919495,
      0.9638878107070923,
      0.9485201835632324,
      0.9750080108642578,
      0.9760119915008545,
      0.9919043183326721,
      0.9948298931121826,
      0.9985391497612,
      0.9958770275115967,
      0.996435821056366,
      0.9938774704933167,
      0.9828372001647949,
      0.9892510175704956,
      0.998209536075592,
      0.9995184540748596,
      0.9997261166572571,
      0.9975098967552185,
      0.9995163083076477,
      0.9993342757225037,
      0.9997470378875732,
      0.9998043775558472,
      0.9987348914146423,
      0.9988035559654236,
      0.9990487098693848,
      0.9990822076797485,
      0.9977660775184631,
      0.9946048259735107,
      0.9960096478462219,
      0.9966676235198975,
      0.994641900062561,
      0.9939305186271667,
      0.9989580512046814,
      0.9995895028114319,
      0.9997817277908325,
      0.9998655915260315,
      0.9997932314872742,
      0.9998106956481934,
      0.9992135763168335,
      0.9991660118103027,
      0.9988859295845032,
      0.999155580997467,
      0.9965944290161133,
      0.992385745048523,
      0.9866011738777161,
      0.9810233116149902,
      0.9722180962562561,
      0.9565797448158264,
      0.9826045036315918,
      0.9970632791519165,
      0.9988634586334229,
      0.9997035264968872,
      0.9992437958717346,
      0.9966409206390381,
      0.9896863102912903,
      0.9635700583457947,
      0.9220698475837708,
      0.851533830165863,
      0.7920213937759399,
      0.8528957366943359,
      0.8916701078414917,
      0.9560482501983643,
      0.9780836701393127,
      0.9964001178741455,
      0.9970614910125732,
      0.9991931915283203,
      0.9994986057281494,
      0.9997043013572693,
      0.9986047148704529,
      0.9978193640708923,
      0.9818719029426575,
      0.9435995817184448,
      0.9561082124710083,
      0.9359123706817627,
      0.9732609987258911,
      0.9962596893310547,
      0.9983153939247131,
      0.9989080429077148,
      0.9974218010902405,
      0.9957846403121948,
      0.9862930178642273,
      0.9723042249679565,
      0.9495000839233398,
      0.9363704919815063,
      0.9378854036331177,
      0.9071205854415894,
      0.9246398210525513,
      0.9662853479385376,
      0.991187334060669,
      0.9769272208213806,
      0.9910820722579956,
      0.9648264646530151,
      0.9993888139724731,
      0.9990594387054443,
      0.9985621571540833,
      0.9994375109672546,
      0.9993874430656433,
      0.9991949200630188,
      0.9995017051696777,
      0.9995469450950623,
      0.9996324181556702,
      0.9994670748710632,
      0.9987917542457581,
      0.9966524839401245,
      0.9893137216567993,
      0.9681053161621094,
      0.9193135499954224,
      0.9078598022460938,
      0.8909974098205566,
      0.8504160642623901,
      0.8296941518783569,
      0.8612031936645508,
      0.9088146090507507,
      0.9519634246826172,
      0.9659848809242249,
      0.9896449446678162,
      0.992235541343689,
      0.9967218637466431,
      0.9976892471313477,
      0.9976462721824646,
      0.9965827465057373,
      0.9888896942138672,
      0.9830906987190247,
      0.985231876373291,
      0.9607358574867249,
      0.9533481597900391,
      0.9270312190055847,
      0.8996695280075073,
      0.9275553822517395,
      0.8668020963668823,
      0.8761388063430786,
      0.9070199131965637,
      0.8808892965316772,
      0.8196675777435303,
      0.8359198570251465,
      0.8834950923919678,
      0.852936863899231,
      0.7882963418960571,
      0.8571301698684692,
      0.880135178565979,
      0.8065938949584961,
      0.7911148071289062,
      0.8695706725120544,
      0.8454992771148682,
      0.7805032730102539,
      0.8284344673156738,
      0.8939330577850342,
      0.8272351622581482,
      0.7960734963417053,
      0.8927047848701477,
      0.9225544333457947,
      0.8902857899665833,
      0.922021210193634,
      0.9659453630447388,
      0.9734819531440735,
      0.9930095672607422,
      0.9981673359870911,
      0.9996972680091858,
      0.999777615070343,
      0.9995298981666565,
      0.9941713809967041,
      0.9971465468406677,
      0.9979214072227478,
      0.9959675669670105,
      0.9972739815711975,
      0.9986940622329712,
      0.998589277267456,
      0.9966879487037659,
      0.9977755546569824,
      0.9989939332008362,
      0.9979872703552246,
      0.9969443678855896,
      0.9971296787261963,
      0.998512864112854,
      0.9979553818702698,
      0.9961459636688232,
      0.9941555857658386,
      0.9975661635398865,
      0.9974554777145386,
      0.992907702922821,
      0.9913241267204285,
      0.9971228837966919,
      0.9966529607772827,
      0.9900086522102356,
      0.9939091801643372,
      0.9979429244995117,
      0.9949039220809937,
      0.9856674671173096,
      0.996359646320343,
      0.9981092810630798,
      0.992159366607666,
      0.9894371628761292,
      0.9981569051742554,
      0.9962228536605835,
      0.9898874163627625,
      0.9968382120132446,
      0.9981585741043091,
      0.9953510761260986,
      0.9960775971412659,
      0.9989773035049438,
      0.9980813264846802,
      0.9962069392204285,
      0.9991092085838318,
      0.9991481900215149,
      0.9976840615272522,
      0.9988455772399902,
      0.999636709690094,
      0.9993581771850586,
      0.999381959438324,
      0.999854326248169,
      0.9998177289962769,
      0.9996914267539978,
      0.9996019601821899,
      0.9994329810142517,
      0.9993871450424194,
      0.9996778964996338,
      0.9997220039367676,
      0.999722957611084,
      0.9996972680091858,
      0.999734103679657,
      0.9997808933258057,
      0.9998592734336853,
      0.99981689453125,
      0.9995461106300354,
      0.9994363784790039,
      0.9977309107780457,
      0.990922212600708,
      0.9909467101097107,
      0.9977725148200989,
      0.9954658150672913,
      0.9873530268669128,
      0.9919161200523376,
      0.996533989906311,
      0.9895262718200684,
      0.9787323474884033,
      0.9886214733123779,
      0.9898952841758728,
      0.9972084164619446,
      0.9986621141433716,
      0.9993619322776794,
      0.9989579916000366,
      0.9990816116333008,
      0.9995311498641968,
      0.9995108842849731,
      0.9990078806877136,
      0.9996638298034668,
      0.9997403621673584,
      0.9994911551475525,
      0.9995172023773193,
      0.9997222423553467,
      0.99957275390625
    ],
    [
      0.17174747586250305,
      0.20550236105918884,
      0.22539997100830078,
      0.23491673171520233,
      0.24220848083496094,
      0.2525137662887573,
      0.2572411894798279,
      0.26120850443840027,
      0.26663511991500854,
      0.26993951201438904,
      0.24591711163520813,
      0.23747721314430237,
      0.2540905475616455,
      0.23195131123065948,
      0.20004968345165253,
      0.20412616431713104,
      0.20914825797080994,
      0.17809265851974487,
      0.16813284158706665,
      0.18136528134346008,
      0.17749793827533722,
      0.15169790387153625,
      0.14835597574710846,
      0.16796860098838806,
      0.16012389957904816,
      0.13867338001728058,
      0.14730620384216309,
      0.15313710272312164,
      0.14523690938949585,
      0.1366739571094513,
      0.14635391533374786,
      0.14043638110160828,
      0.13630668818950653,
      0.14117944240570068,
      0.14277389645576477,
      0.14357925951480865,
      0.14888730645179749,
      0.14644046127796173,
      0.13470034301280975,
      0.13722603023052216,
      0.1308891773223877,
      0.1305675208568573,
      0.13805390894412994,
      0.12993137538433075,
      0.11550172418355942,
      0.11952849477529526,
      0.12222208082675934,
      0.11223763227462769,
      0.1080487072467804,
      0.1131441742181778,
      0.11243332922458649,
      0.11283019185066223,
      0.11403223127126694,
      0.12000168114900589,
      0.12671878933906555,
      0.13485902547836304,
      0.14076176285743713,
      0.15924711525440216,
      0.16445392370224,
      0.1580713838338852,
      0.17569534480571747,
      0.20978355407714844,
      0.22409552335739136,
      0.20408764481544495,
      0.22275245189666748,
      0.27636247873306274,
      0.2927681505680084,
      0.2717296779155731,
      0.3179919123649597,
      0.3825798034667969,
      0.3881674110889435,
      0.3849126994609833,
      0.4061475098133087,
      0.4246005415916443,
      0.4318995475769043,
      0.4179767668247223,
      0.41045111417770386,
      0.40361636877059937,
      0.4095745384693146,
      0.9995004534721375,
      0.9996107220649719,
      0.9995052218437195,
      0.9993349313735962,
      0.9991997480392456,
      0.9984878897666931,
      0.9955514073371887,
      0.9785182476043701,
      0.9258249402046204,
      0.9335798025131226,
      0.8706179857254028,
      0.8688972592353821,
      0.8666911125183105,
      0.9029545783996582,
      0.9244015216827393,
      0.974820613861084,
      0.9879130125045776,
      0.9978474378585815,
      0.9988165497779846,
      0.9992354512214661,
      0.9990943074226379,
      0.9992733597755432,
      0.9992527961730957,
      0.99773770570755,
      0.9961453676223755,
      0.9800485968589783,
      0.9584885835647583,
      0.9120802879333496,
      0.8847367763519287,
      0.8891294002532959,
      0.8599814176559448,
      0.8880749940872192,
      0.8988004922866821,
      0.9404748678207397,
      0.9216822385787964,
      0.9636961817741394,
      0.9495238661766052,
      0.9761644601821899,
      0.9779295325279236,
      0.9934410452842712,
      0.9961637854576111,
      0.9989486336708069,
      0.996734619140625,
      0.9971025586128235,
      0.9946380257606506,
      0.9842867851257324,
      0.9905576109886169,
      0.9986417293548584,
      0.9996401071548462,
      0.9997849464416504,
      0.9980190992355347,
      0.9996325969696045,
      0.9994810819625854,
      0.999799370765686,
      0.9998427033424377,
      0.9991068840026855,
      0.9992530345916748,
      0.9993948936462402,
      0.9994093179702759,
      0.9983915090560913,
      0.9961541891098022,
      0.9974499940872192,
      0.9978709816932678,
      0.9964008331298828,
      0.9953871369361877,
      0.9992653727531433,
      0.9997048377990723,
      0.9998314380645752,
      0.9998920559883118,
      0.999833881855011,
      0.9998531937599182,
      0.999386727809906,
      0.9993712902069092,
      0.999204695224762,
      0.9994038343429565,
      0.997545599937439,
      0.9940346479415894,
      0.9883509278297424,
      0.9823094606399536,
      0.9733180999755859,
      0.9562410116195679,
      0.9826204180717468,
      0.9972313046455383,
      0.9989532828330994,
      0.9997577667236328,
      0.9993911981582642,
      0.997100830078125,
      0.990513801574707,
      0.9642868041992188,
      0.9219444990158081,
      0.8503497838973999,
      0.7853907942771912,
      0.8478868007659912,
      0.892065167427063,
      0.9549899101257324,
      0.9769152998924255,
      0.9963297843933105,
      0.9971566796302795,
      0.9992537498474121,
      0.9995668530464172,
      0.9997595548629761,
      0.9987298250198364,
      0.9980486631393433,
      0.9825990200042725,
      0.9440759420394897,
      0.955342710018158,
      0.9348050951957703,
      0.972342848777771,
      0.9961186647415161,
      0.9983764290809631,
      0.9990142583847046,
      0.9975276589393616,
      0.9959637522697449,
      0.9861671924591064,
      0.9711683988571167,
      0.9474824666976929,
      0.9339025616645813,
      0.9352059364318848,
      0.9028600454330444,
      0.921988844871521,
      0.9653011560440063,
      0.9906548857688904,
      0.9751392602920532,
      0.9906992316246033,
      0.9638234972953796,
      0.9994975924491882,
      0.9993140697479248,
      0.9989160299301147,
      0.9995681643486023,
      0.9994794726371765,
      0.9992417097091675,
      0.9995503425598145,
      0.9996074438095093,
      0.9996920824050903,
      0.999498188495636,
      0.998901903629303,
      0.9966437220573425,
      0.9885705709457397,
      0.9655048251152039,
      0.9145947098731995,
      0.9016960263252258,
      0.8864483833312988,
      0.8479723930358887,
      0.8218937516212463,
      0.8577263355255127,
      0.9074074625968933,
      0.9504142999649048,
      0.9639701843261719,
      0.9885733127593994,
      0.9913250207901001,
      0.9964905977249146,
      0.997604489326477,
      0.9978141188621521,
      0.9968705773353577,
      0.9890328049659729,
      0.9824217557907104,
      0.9840741157531738,
      0.9576460719108582,
      0.9490790367126465,
      0.9225145578384399,
      0.8978977203369141,
      0.9256638288497925,
      0.8649566173553467,
      0.8736034631729126,
      0.905318558216095,
      0.8792244791984558,
      0.8144423961639404,
      0.8308291435241699,
      0.8803541660308838,
      0.8433071374893188,
      0.7708408832550049,
      0.8485968708992004,
      0.872905969619751,
      0.7955426573753357,
      0.7765012979507446,
      0.8661220073699951,
      0.8415431380271912,
      0.773115873336792,
      0.8303326368331909,
      0.8940203189849854,
      0.8290154933929443,
      0.7983166575431824,
      0.8943200707435608,
      0.9237309098243713,
      0.8914670944213867,
      0.922074019908905,
      0.9656111001968384,
      0.9739060997962952,
      0.9937939047813416,
      0.9986059665679932,
      0.9997889995574951,
      0.9998404383659363,
      0.9996582269668579,
      0.9962694644927979,
      0.9983698129653931,
      0.9987685084342957,
      0.9977107644081116,
      0.9985593557357788,
      0.9993199110031128,
      0.9992326498031616,
      0.998252809047699,
      0.998902440071106,
      0.9994187951087952,
      0.9988583922386169,
      0.9983747601509094,
      0.9981319308280945,
      0.9989205002784729,
      0.9987489581108093,
      0.9975930452346802,
      0.9948847889900208,
      0.9978621602058411,
      0.9981622099876404,
      0.993877649307251,
      0.9908831119537354,
      0.9973647594451904,
      0.9974523186683655,
      0.989789605140686,
      0.9933890700340271,
      0.9981424808502197,
      0.9953598380088806,
      0.9843607544898987,
      0.9962678551673889,
      0.9982883930206299,
      0.9923515319824219,
      0.9887808561325073,
      0.9982860684394836,
      0.9966816306114197,
      0.989913284778595,
      0.9968439340591431,
      0.9984121918678284,
      0.9958921074867249,
      0.9962313771247864,
      0.9990699291229248,
      0.9984936118125916,
      0.9969015121459961,
      0.9992273449897766,
      0.999321460723877,
      0.9982784390449524,
      0.9990867376327515,
      0.9996942281723022,
      0.9995003342628479,
      0.9995185136795044,
      0.9998836517333984,
      0.9998486042022705,
      0.9997529983520508,
      0.9996740818023682,
      0.9995296001434326,
      0.9994935989379883,
      0.9997188448905945,
      0.9997456669807434,
      0.9997530579566956,
      0.9997373223304749,
      0.9997751712799072,
      0.9998152852058411,
      0.9998884797096252,
      0.99985271692276,
      0.9996151924133301,
      0.9995055794715881,
      0.9978833198547363,
      0.9909869432449341,
      0.9911444783210754,
      0.997951328754425,
      0.9955302476882935,
      0.987307071685791,
      0.9921716451644897,
      0.9966689944267273,
      0.9894456267356873,
      0.9790148138999939,
      0.9894148707389832,
      0.9907688498497009,
      0.9975361227989197,
      0.9989222884178162,
      0.9995234608650208,
      0.9992402791976929,
      0.9993104338645935,
      0.9996541738510132,
      0.9996495842933655,
      0.9992842674255371,
      0.9997578263282776,
      0.9998114705085754,
      0.9996463060379028,
      0.9996576309204102,
      0.9997979998588562,
      0.9996791481971741
    ],
    [
      0.17172594368457794,
      0.20567753911018372,
      0.22731444239616394,
      0.2456178069114685,
      0.2539501488208771,
      0.2640993595123291,
      0.2781931161880493,
      0.2911303639411926,
      0.29522836208343506,
      0.30092892050743103,
      0.3057897090911865,
      0.3026059567928314,
      0.31658709049224854,
      0.29783517122268677,
      0.26028504967689514,
      0.2712567448616028,
      0.2733643352985382,
      0.23351098597049713,
      0.21792104840278625,
      0.2325189858675003,
      0.2268037050962448,
      0.18760012090206146,
      0.1829463690519333,
      0.20672164857387543,
      0.19090375304222107,
      0.16294127702713013,
      0.17655915021896362,
      0.18786601722240448,
      0.17279881238937378,
      0.15742060542106628,
      0.17133373022079468,
      0.17333447933197021,
      0.16031649708747864,
      0.16353939473628998,
      0.16690436005592346,
      0.16593021154403687,
      0.16684842109680176,
      0.16354510188102722,
      0.15969441831111908,
      0.15532970428466797,
      0.14714446663856506,
      0.15313342213630676,
      0.1566382795572281,
      0.14664065837860107,
      0.13041439652442932,
      0.1389065533876419,
      0.14010147750377655,
      0.12449316680431366,
      0.12073386460542679,
      0.12251095473766327,
      0.12028639018535614,
      0.11675918847322464,
      0.11828720569610596,
      0.1248244121670723,
      0.12898629903793335,
      0.14068853855133057,
      0.14407879114151,
      0.16330382227897644,
      0.16880251467227936,
      0.16905850172042847,
      0.18731966614723206,
      0.2272632122039795,
      0.24525567889213562,
      0.22545546293258667,
      0.2569734454154968,
      0.32568034529685974,
      0.34016281366348267,
      0.3235461115837097,
      0.37015604972839355,
      0.4241727590560913,
      0.4217766225337982,
      0.4181848466396332,
      0.424114465713501,
      0.4387431740760803,
      0.4483754336833954,
      0.42358314990997314,
      0.41000595688819885,
      0.41310781240463257,
      0.4336232542991638,
      0.9995207190513611,
      0.9996028542518616,
      0.9994698166847229,
      0.9993007779121399,
      0.9991681575775146,
      0.9983908534049988,
      0.9951910376548767,
      0.9772840738296509,
      0.9245766401290894,
      0.9307571053504944,
      0.8702204823493958,
      0.867861270904541,
      0.865441620349884,
      0.9008063077926636,
      0.9213096499443054,
      0.9725470542907715,
      0.9867036938667297,
      0.9977848529815674,
      0.9988836050033569,
      0.9993446469306946,
      0.9992085099220276,
      0.9993517398834229,
      0.9993067979812622,
      0.997662365436554,
      0.9958644509315491,
      0.9780848622322083,
      0.9560503959655762,
      0.9112387895584106,
      0.8805381059646606,
      0.8776755928993225,
      0.8493407964706421,
      0.8817895650863647,
      0.895324170589447,
      0.939289927482605,
      0.9216862916946411,
      0.9638285040855408,
      0.9513742327690125,
      0.9776781797409058,
      0.9798284769058228,
      0.9944556951522827,
      0.9969682693481445,
      0.999201238155365,
      0.9974984526634216,
      0.9976776838302612,
      0.9953192472457886,
      0.9856111407279968,
      0.9918245673179626,
      0.9989659190177917,
      0.9997262954711914,
      0.9998230934143066,
      0.9983144998550415,
      0.999697744846344,
      0.9995671510696411,
      0.9998255968093872,
      0.9998612999916077,
      0.9992627501487732,
      0.9994292855262756,
      0.9995354413986206,
      0.999548614025116,
      0.998689591884613,
      0.9969193339347839,
      0.9980941414833069,
      0.9984025955200195,
      0.9970096945762634,
      0.9957705140113831,
      0.9993695020675659,
      0.9997456669807434,
      0.9998449683189392,
      0.9999051094055176,
      0.9998546242713928,
      0.9998749494552612,
      0.9994797110557556,
      0.9994783997535706,
      0.9993659257888794,
      0.9995357990264893,
      0.998103678226471,
      0.9952356219291687,
      0.9900201559066772,
      0.9838116765022278,
      0.9750567674636841,
      0.9580305814743042,
      0.9826682209968567,
      0.9973874092102051,
      0.9990221261978149,
      0.9997893571853638,
      0.9994817972183228,
      0.9974690079689026,
      0.9913643002510071,
      0.9652324318885803,
      0.9230058193206787,
      0.8507534265518188,
      0.7863516211509705,
      0.84861159324646,
      0.8928571939468384,
      0.9541820287704468,
      0.9760034084320068,
      0.9962041974067688,
      0.9972070455551147,
      0.9992901086807251,
      0.9995853900909424,
      0.9997835159301758,
      0.9987790584564209,
      0.9981244206428528,
      0.9827789068222046,
      0.9441929459571838,
      0.954345166683197,
      0.9340001344680786,
      0.970470130443573,
      0.9958810210227966,
      0.9983353614807129,
      0.9990521669387817,
      0.9975876808166504,
      0.9959391951560974,
      0.9856862425804138,
      0.9702637195587158,
      0.9458969831466675,
      0.9321414828300476,
      0.9330177307128906,
      0.8967839479446411,
      0.9199199676513672,
      0.964678168296814,
      0.990018904209137,
      0.9727492332458496,
      0.989770770072937,
      0.9594042897224426,
      0.9995638728141785,
      0.9994490742683411,
      0.9991069436073303,
      0.9996495246887207,
      0.999540388584137,
      0.9992767572402954,
      0.9995750784873962,
      0.9996493458747864,
      0.9997301697731018,
      0.9995208382606506,
      0.998885452747345,
      0.9962948560714722,
      0.9871826171875,
      0.9610339403152466,
      0.9090484380722046,
      0.8942357301712036,
      0.883358359336853,
      0.8415456414222717,
      0.8191571235656738,
      0.8574609756469727,
      0.9082236289978027,
      0.9500824809074402,
      0.9628247022628784,
      0.9876529574394226,
      0.9898173809051514,
      0.9957626461982727,
      0.9966963529586792,
      0.997376561164856,
      0.9965012073516846,
      0.9876171946525574,
      0.9797379374504089,
      0.9813817143440247,
      0.9532390236854553,
      0.9436372518539429,
      0.9192596673965454,
      0.8986151218414307,
      0.9257403612136841,
      0.8652001619338989,
      0.8748970031738281,
      0.9030280709266663,
      0.8736648559570312,
      0.8047640919685364,
      0.8262810707092285,
      0.8755675554275513,
      0.8282902240753174,
      0.7569715976715088,
      0.8446793556213379,
      0.8648155331611633,
      0.7817562818527222,
      0.766677737236023,
      0.8692243695259094,
      0.8383241891860962,
      0.7700607776641846,
      0.8326265811920166,
      0.8958740830421448,
      0.826978862285614,
      0.798033595085144,
      0.8939805030822754,
      0.9222643375396729,
      0.8915172815322876,
      0.9204656481742859,
      0.9639256000518799,
      0.9736099243164062,
      0.9938610196113586,
      0.998710572719574,
      0.9998190999031067,
      0.9998669624328613,
      0.9997094869613647,
      0.9971405863761902,
      0.9988318681716919,
      0.9991117715835571,
      0.9984143972396851,
      0.9989960789680481,
      0.9995223879814148,
      0.9994648098945618,
      0.9988321661949158,
      0.9992720484733582,
      0.9995679259300232,
      0.9991890788078308,
      0.9988681674003601,
      0.9985159039497375,
      0.9990928173065186,
      0.9990676045417786,
      0.9980325698852539,
      0.9950990080833435,
      0.9980136752128601,
      0.99845951795578,
      0.994215726852417,
      0.9904278516769409,
      0.9973729848861694,
      0.9975738525390625,
      0.9891522526741028,
      0.9926339387893677,
      0.9980898499488831,
      0.9952338933944702,
      0.9830880165100098,
      0.9958345890045166,
      0.9982306361198425,
      0.9917075634002686,
      0.988298773765564,
      0.9983469247817993,
      0.9967985153198242,
      0.9899418354034424,
      0.9968950748443604,
      0.998561441898346,
      0.9961361885070801,
      0.9963644742965698,
      0.9991461634635925,
      0.9987623691558838,
      0.997462809085846,
      0.9993557333946228,
      0.9994702339172363,
      0.9987025856971741,
      0.9992859363555908,
      0.9997444152832031,
      0.9996014833450317,
      0.9996064901351929,
      0.9999020099639893,
      0.9998676180839539,
      0.9997867345809937,
      0.9997164011001587,
      0.9995732307434082,
      0.9995436072349548,
      0.9997366070747375,
      0.9997570514678955,
      0.9997583031654358,
      0.9997578859329224,
      0.999791145324707,
      0.9998334646224976,
      0.9999054074287415,
      0.9998734593391418,
      0.9996452927589417,
      0.9995313882827759,
      0.9978466629981995,
      0.9908010959625244,
      0.991340160369873,
      0.9981199502944946,
      0.9956629276275635,
      0.9877693057060242,
      0.9928743243217468,
      0.9970101714134216,
      0.9898635745048523,
      0.9801862239837646,
      0.9907544255256653,
      0.991814911365509,
      0.9978970289230347,
      0.9991115927696228,
      0.9996247887611389,
      0.9994038343429565,
      0.9994480013847351,
      0.9997231364250183,
      0.9997247457504272,
      0.9994303584098816,
      0.9998072981834412,
      0.9998492002487183,
      0.9997248649597168,
      0.9997305870056152,
      0.999837338924408,
      0.9997390508651733
    ],
    [
      0.18266314268112183,
      0.21559599041938782,
      0.24146798253059387,
      0.2560965120792389,
      0.2593635618686676,
      0.2749450206756592,
      0.29475075006484985,
      0.30418819189071655,
      0.31739938259124756,
      0.3300135135650635,
      0.3437376022338867,
      0.3549497127532959,
      0.36806222796440125,
      0.36761200428009033,
      0.3391690254211426,
      0.3580739498138428,
      0.3586915135383606,
      0.3046169579029083,
      0.2927410900592804,
      0.31371060013771057,
      0.294252872467041,
      0.2479025274515152,
      0.24275754392147064,
      0.2696048617362976,
      0.2489602267742157,
      0.21332842111587524,
      0.23246505856513977,
      0.2408762276172638,
      0.21602793037891388,
      0.20105363428592682,
      0.22427769005298615,
      0.23935091495513916,
      0.20453646779060364,
      0.20198780298233032,
      0.22040870785713196,
      0.20836684107780457,
      0.20146974921226501,
      0.19741708040237427,
      0.19813232123851776,
      0.19843141734600067,
      0.18233492970466614,
      0.18397890031337738,
      0.18712438642978668,
      0.1745869219303131,
      0.1592431515455246,
      0.1669391393661499,
      0.16661854088306427,
      0.1464076191186905,
      0.13769158720970154,
      0.1392189860343933,
      0.1321108192205429,
      0.12691181898117065,
      0.13490146398544312,
      0.13581272959709167,
      0.14471742510795593,
      0.15528301894664764,
      0.15455244481563568,
      0.17921927571296692,
      0.18783879280090332,
      0.18552209436893463,
      0.2045874148607254,
      0.26007336378097534,
      0.2787877917289734,
      0.26798903942108154,
      0.3016979992389679,
      0.3725484311580658,
      0.386150598526001,
      0.3810584843158722,
      0.41018053889274597,
      0.4555841386318207,
      0.453294038772583,
      0.4446302056312561,
      0.44599318504333496,
      0.4584447145462036,
      0.4573383033275604,
      0.434352844953537,
      0.42099350690841675,
      0.43509992957115173,
      0.46968936920166016,
      0.9994997978210449,
      0.9995039701461792,
      0.9993027448654175,
      0.9991512298583984,
      0.9990161657333374,
      0.998295783996582,
      0.9944446682929993,
      0.9749818444252014,
      0.922560453414917,
      0.9253798127174377,
      0.8630362749099731,
      0.8626229763031006,
      0.8610168099403381,
      0.8956760168075562,
      0.9177172183990479,
      0.9702068567276001,
      0.9852780103683472,
      0.9976868629455566,
      0.9989136457443237,
      0.9994434118270874,
      0.999322235584259,
      0.9994276762008667,
      0.9993484020233154,
      0.9975458383560181,
      0.9954670667648315,
      0.9747153520584106,
      0.9518314599990845,
      0.9045098423957825,
      0.8693390488624573,
      0.8693570494651794,
      0.8419343829154968,
      0.8771752119064331,
      0.897239625453949,
      0.9400994777679443,
      0.9240987300872803,
      0.9645677804946899,
      0.9544348120689392,
      0.9801527857780457,
      0.9826884269714355,
      0.9957789182662964,
      0.9978718757629395,
      0.9994477033615112,
      0.9983288049697876,
      0.9984369874000549,
      0.9963362812995911,
      0.9876164197921753,
      0.9935081005096436,
      0.9992873072624207,
      0.9998072385787964,
      0.9998606443405151,
      0.9985935091972351,
      0.999760627746582,
      0.9996574521064758,
      0.9998522400856018,
      0.9998784065246582,
      0.9993728399276733,
      0.9995330572128296,
      0.9996335506439209,
      0.9996535778045654,
      0.9989310503005981,
      0.9975512623786926,
      0.9985909461975098,
      0.9988139867782593,
      0.9974939227104187,
      0.9960552453994751,
      0.9994539022445679,
      0.999782919883728,
      0.9998659491539001,
      0.9999172687530518,
      0.9998757243156433,
      0.9998968243598938,
      0.9995754957199097,
      0.9995840191841125,
      0.9995254278182983,
      0.9996644258499146,
      0.9986774325370789,
      0.9966027736663818,
      0.9921526312828064,
      0.9861581921577454,
      0.9777706265449524,
      0.9612127542495728,
      0.9835782051086426,
      0.9977088570594788,
      0.999131977558136,
      0.9998216032981873,
      0.9995842576026917,
      0.9979521632194519,
      0.9927581548690796,
      0.9676902890205383,
      0.9288233518600464,
      0.8561276793479919,
      0.7912858724594116,
      0.8535768389701843,
      0.8952972888946533,
      0.9539562463760376,
      0.976060152053833,
      0.9963133335113525,
      0.9974233508110046,
      0.9993483424186707,
      0.9996141195297241,
      0.9998095631599426,
      0.9988845586776733,
      0.9982849955558777,
      0.9833629131317139,
      0.9461881518363953,
      0.9547571539878845,
      0.9355869293212891,
      0.9702394008636475,
      0.9959052801132202,
      0.998451828956604,
      0.9991354942321777,
      0.9977497458457947,
      0.9961934089660645,
      0.9852306246757507,
      0.970090389251709,
      0.9450649619102478,
      0.9307949542999268,
      0.9314730167388916,
      0.8907488584518433,
      0.9163907766342163,
      0.9633201956748962,
      0.988816499710083,
      0.9682636260986328,
      0.9869945049285889,
      0.9489966630935669,
      0.9996271729469299,
      0.9995740056037903,
      0.9992944598197937,
      0.9997279644012451,
      0.9996194839477539,
      0.9993163347244263,
      0.9995794892311096,
      0.9996873140335083,
      0.999768853187561,
      0.9995243549346924,
      0.9987378716468811,
      0.995078980922699,
      0.9831613302230835,
      0.9525171518325806,
      0.8994408249855042,
      0.8842016458511353,
      0.8801308870315552,
      0.8369706273078918,
      0.8016973733901978,
      0.8483745455741882,
      0.9095520377159119,
      0.9492055773735046,
      0.9608780145645142,
      0.985997200012207,
      0.987151026725769,
      0.9939999580383301,
      0.9942882061004639,
      0.9960492849349976,
      0.9951927065849304,
      0.9839747548103333,
      0.9729266166687012,
      0.9746556282043457,
      0.9433504939079285,
      0.9326595664024353,
      0.9140085577964783,
      0.8996583223342896,
      0.9251118302345276,
      0.8587627410888672,
      0.8703234195709229,
      0.9038190245628357,
      0.8694206476211548,
      0.7964001297950745,
      0.826010525226593,
      0.873124361038208,
      0.8115543127059937,
      0.7542309761047363,
      0.8431341052055359,
      0.8582759499549866,
      0.7807803750038147,
      0.7706994414329529,
      0.8673802614212036,
      0.8378485441207886,
      0.7750664353370667,
      0.8331459164619446,
      0.8986803889274597,
      0.8351808786392212,
      0.8051202893257141,
      0.8967078924179077,
      0.9238543510437012,
      0.8956701755523682,
      0.9217978715896606,
      0.9638512134552002,
      0.9741079211235046,
      0.9940816164016724,
      0.9988566637039185,
      0.999852180480957,
      0.9998899698257446,
      0.9997556209564209,
      0.9977689981460571,
      0.9991759657859802,
      0.9993628859519958,
      0.9989199042320251,
      0.9993089437484741,
      0.9996537566184998,
      0.9996207356452942,
      0.9992030262947083,
      0.9995201826095581,
      0.9996894001960754,
      0.9994213581085205,
      0.9992436766624451,
      0.9988839030265808,
      0.9993032217025757,
      0.9993388056755066,
      0.9984542727470398,
      0.9955220818519592,
      0.9982066750526428,
      0.9987005591392517,
      0.9944362640380859,
      0.9899697303771973,
      0.9973799586296082,
      0.9976476430892944,
      0.9884785413742065,
      0.9918681383132935,
      0.9980618953704834,
      0.995071291923523,
      0.9819570779800415,
      0.9956057071685791,
      0.998284101486206,
      0.991265058517456,
      0.9874992370605469,
      0.9984644651412964,
      0.9969648122787476,
      0.9898107051849365,
      0.9969061613082886,
      0.9988042116165161,
      0.9966030120849609,
      0.9967191219329834,
      0.9993055462837219,
      0.9991464018821716,
      0.9982154965400696,
      0.9995244145393372,
      0.9996448755264282,
      0.999156653881073,
      0.9995043277740479,
      0.9998045563697815,
      0.999710738658905,
      0.9997023344039917,
      0.9999213814735413,
      0.9998890161514282,
      0.9998251795768738,
      0.9997658729553223,
      0.999613881111145,
      0.9995846748352051,
      0.9997207522392273,
      0.9997529983520508,
      0.9997239708900452,
      0.999765157699585,
      0.9997988939285278,
      0.9998486042022705,
      0.9999221563339233,
      0.9998944997787476,
      0.9996666312217712,
      0.9995309114456177,
      0.9976139068603516,
      0.9899503588676453,
      0.9912542700767517,
      0.9982665181159973,
      0.9956521391868591,
      0.9878671765327454,
      0.9935596585273743,
      0.9973495006561279,
      0.9901970028877258,
      0.9812034368515015,
      0.9919335842132568,
      0.9929008483886719,
      0.9983277320861816,
      0.9993390440940857,
      0.9997357130050659,
      0.9995887875556946,
      0.9996048212051392,
      0.9997951984405518,
      0.9998011589050293,
      0.99957275390625,
      0.9998550415039062,
      0.9998846650123596,
      0.9997955560684204,
      0.9997954964637756,
      0.9998733401298523,
      0.9997925162315369
    ],
    [
      0.2998514473438263,
      0.32289397716522217,
      0.34967175126075745,
      0.3716300427913666,
      0.3874938189983368,
      0.3944399356842041,
      0.40129828453063965,
      0.40809428691864014,
      0.43267005681991577,
      0.4453660547733307,
      0.4441083073616028,
      0.4631712734699249,
      0.5005035400390625,
      0.48312488198280334,
      0.4678404927253723,
      0.5062078833580017,
      0.5234981775283813,
      0.4663773775100708,
      0.4600183963775635,
      0.48463305830955505,
      0.45962196588516235,
      0.4001380205154419,
      0.3811827003955841,
      0.4186065196990967,
      0.375156044960022,
      0.3048699200153351,
      0.3009539246559143,
      0.3039437532424927,
      0.27555084228515625,
      0.23390978574752808,
      0.2336382120847702,
      0.24261337518692017,
      0.21197956800460815,
      0.19726666808128357,
      0.2023475468158722,
      0.19627609848976135,
      0.1822570562362671,
      0.17870700359344482,
      0.17772948741912842,
      0.17418168485164642,
      0.16287901997566223,
      0.17745478451251984,
      0.17047235369682312,
      0.160239577293396,
      0.1495322734117508,
      0.16015490889549255,
      0.1545318067073822,
      0.14188456535339355,
      0.1520715355873108,
      0.1588272750377655,
      0.15432551503181458,
      0.15799950063228607,
      0.1817285567522049,
      0.18833227455615997,
      0.20517219603061676,
      0.23151510953903198,
      0.23702946305274963,
      0.261175274848938,
      0.2992185354232788,
      0.3061941862106323,
      0.30415377020835876,
      0.3578605055809021,
      0.3912069499492645,
      0.3764098584651947,
      0.38843369483947754,
      0.44596028327941895,
      0.46367883682250977,
      0.44033312797546387,
      0.46246469020843506,
      0.5034430027008057,
      0.5124087929725647,
      0.4919365644454956,
      0.4887138605117798,
      0.521294116973877,
      0.5215392112731934,
      0.5002058744430542,
      0.4954192042350769,
      0.5241316556930542,
      0.5256822109222412,
      0.9990766644477844,
      0.9983068704605103,
      0.9979870319366455,
      0.9980177283287048,
      0.9977951049804688,
      0.9975652098655701,
      0.9907515048980713,
      0.9696200489997864,
      0.9220553040504456,
      0.9201499819755554,
      0.8517709970474243,
      0.8525793552398682,
      0.8452688455581665,
      0.8946095705032349,
      0.9200867414474487,
      0.9736868143081665,
      0.9872076511383057,
      0.9980074167251587,
      0.9990178942680359,
      0.9995875954627991,
      0.9995062351226807,
      0.9995655417442322,
      0.9994682669639587,
      0.997809648513794,
      0.995669424533844,
      0.9756814241409302,
      0.9506799578666687,
      0.8991740942001343,
      0.8593733906745911,
      0.8677942156791687,
      0.8497458696365356,
      0.8902503252029419,
      0.9128470420837402,
      0.9504241943359375,
      0.9390738606452942,
      0.9730976819992065,
      0.9671754837036133,
      0.9878055453300476,
      0.9894876480102539,
      0.9979220628738403,
      0.9989765882492065,
      0.9996934533119202,
      0.999146580696106,
      0.9990974068641663,
      0.99704909324646,
      0.9891366362571716,
      0.9955960512161255,
      0.9995173215866089,
      0.9998685717582703,
      0.9998898506164551,
      0.9988349080085754,
      0.9998042583465576,
      0.9997004866600037,
      0.9998638033866882,
      0.9998888373374939,
      0.9994257688522339,
      0.9995862245559692,
      0.9996882081031799,
      0.9997219443321228,
      0.9991174936294556,
      0.9980220794677734,
      0.9988622665405273,
      0.998888373374939,
      0.9970083832740784,
      0.9952019453048706,
      0.999410092830658,
      0.999794602394104,
      0.9998867511749268,
      0.9999326467514038,
      0.9999018907546997,
      0.9999243021011353,
      0.9997100234031677,
      0.9997189044952393,
      0.9997153878211975,
      0.9998000264167786,
      0.9993255138397217,
      0.9983239769935608,
      0.9962357878684998,
      0.9906193614006042,
      0.9818753004074097,
      0.9639723896980286,
      0.9848760366439819,
      0.9981289505958557,
      0.9993014335632324,
      0.9998661875724792,
      0.9997408390045166,
      0.9987252354621887,
      0.9951788187026978,
      0.9736344218254089,
      0.9377302527427673,
      0.8806308507919312,
      0.8141391277313232,
      0.8694717884063721,
      0.9044992923736572,
      0.957284152507782,
      0.9820736646652222,
      0.9973933696746826,
      0.9982004165649414,
      0.9994718432426453,
      0.9996633529663086,
      0.9998237490653992,
      0.9989116191864014,
      0.9980960488319397,
      0.9820556640625,
      0.9465669393539429,
      0.9566965699195862,
      0.942865252494812,
      0.97232985496521,
      0.9965992569923401,
      0.9988663196563721,
      0.999383270740509,
      0.9985678791999817,
      0.9979128241539001,
      0.990432620048523,
      0.9769570827484131,
      0.9512569308280945,
      0.9344392418861389,
      0.9310727119445801,
      0.8878442645072937,
      0.9132119417190552,
      0.9621016979217529,
      0.9878318309783936,
      0.9628289937973022,
      0.9777066111564636,
      0.9353853464126587,
      0.9996626973152161,
      0.9997304677963257,
      0.9995055794715881,
      0.9997875690460205,
      0.9996864795684814,
      0.9992631077766418,
      0.9994804859161377,
      0.9996886849403381,
      0.9997631311416626,
      0.9993528127670288,
      0.997614860534668,
      0.9897431135177612,
      0.9711883068084717,
      0.9390037655830383,
      0.8894392251968384,
      0.8726918697357178,
      0.8697672486305237,
      0.8077452778816223,
      0.7747038006782532,
      0.8295220732688904,
      0.9041646718978882,
      0.9482574462890625,
      0.9552658200263977,
      0.9754509329795837,
      0.9721741676330566,
      0.9846569299697876,
      0.9836912155151367,
      0.9859197735786438,
      0.9820941090583801,
      0.9624696373939514,
      0.9409154653549194,
      0.9456930160522461,
      0.9140012264251709,
      0.9152082204818726,
      0.9045873880386353,
      0.8984432220458984,
      0.9271565675735474,
      0.8554537296295166,
      0.8746351599693298,
      0.9134739637374878,
      0.8679459095001221,
      0.79444420337677,
      0.8332464694976807,
      0.8771255016326904,
      0.8011950254440308,
      0.7530815601348877,
      0.8358165621757507,
      0.8473883867263794,
      0.773590087890625,
      0.7724109888076782,
      0.8564621806144714,
      0.834491491317749,
      0.7781403064727783,
      0.8302351236343384,
      0.8984553217887878,
      0.8522863984107971,
      0.8132143616676331,
      0.9023669958114624,
      0.9268707633018494,
      0.9059605598449707,
      0.925630509853363,
      0.962867796421051,
      0.9713874459266663,
      0.9928907752037048,
      0.9986754655838013,
      0.9998475909233093,
      0.9999023675918579,
      0.9997898936271667,
      0.9983784556388855,
      0.9994962215423584,
      0.9995980858802795,
      0.9993601441383362,
      0.9995796084403992,
      0.9997722506523132,
      0.9997591972351074,
      0.9995257258415222,
      0.9996710419654846,
      0.9997899532318115,
      0.9996272921562195,
      0.9995527267456055,
      0.9992664456367493,
      0.9995496869087219,
      0.9995877146720886,
      0.9990240335464478,
      0.9966723322868347,
      0.9986835718154907,
      0.9990683794021606,
      0.9954293966293335,
      0.9914435148239136,
      0.9977878928184509,
      0.9981437921524048,
      0.9894201159477234,
      0.9924134612083435,
      0.9984290599822998,
      0.9959349036216736,
      0.983667254447937,
      0.9958776235580444,
      0.9987662434577942,
      0.9933186173439026,
      0.9891141653060913,
      0.9988683462142944,
      0.998088002204895,
      0.9921037554740906,
      0.9973288178443909,
      0.9993348717689514,
      0.9983534812927246,
      0.997978925704956,
      0.9996070861816406,
      0.9996915459632874,
      0.9994000792503357,
      0.9997532367706299,
      0.9998415112495422,
      0.999681293964386,
      0.9997686743736267,
      0.999871551990509,
      0.9998199939727783,
      0.9997856020927429,
      0.999937117099762,
      0.9998974800109863,
      0.9998385906219482,
      0.9997738599777222,
      0.999556303024292,
      0.9994556903839111,
      0.9994431734085083,
      0.9995936155319214,
      0.9994590878486633,
      0.9996603727340698,
      0.9996808767318726,
      0.9998031854629517,
      0.9999263286590576,
      0.9998933672904968,
      0.9994995594024658,
      0.9990493059158325,
      0.9945493936538696,
      0.981895923614502,
      0.9871883988380432,
      0.9973957538604736,
      0.9931732416152954,
      0.9846317172050476,
      0.9939344525337219,
      0.9975964426994324,
      0.9892515540122986,
      0.9833956956863403,
      0.9947763085365295,
      0.9955224394798279,
      0.9989616274833679,
      0.9996021389961243,
      0.9998375177383423,
      0.9997583031654358,
      0.99974125623703,
      0.9998514652252197,
      0.9998671412467957,
      0.9996986985206604,
      0.9998918771743774,
      0.9999071955680847,
      0.9998497366905212,
      0.9998447895050049,
      0.9998961091041565,
      0.9998311400413513
    ],
    [
      0.39287471771240234,
      0.42042839527130127,
      0.4605792760848999,
      0.49139732122421265,
      0.5214574337005615,
      0.5532950162887573,
      0.5403776168823242,
      0.552108108997345,
      0.6092925667762756,
      0.6129300594329834,
      0.5835198163986206,
      0.5974099636077881,
      0.6439419984817505,
      0.6098534464836121,
      0.55983966588974,
      0.5910616517066956,
      0.6043697595596313,
      0.5463993549346924,
      0.532072901725769,
      0.5573911070823669,
      0.5584138631820679,
      0.5025374889373779,
      0.4895423948764801,
      0.5328993797302246,
      0.5343149900436401,
      0.4738653302192688,
      0.4311612546443939,
      0.449776828289032,
      0.44746407866477966,
      0.38648533821105957,
      0.3419498801231384,
      0.3598884344100952,
      0.3500649929046631,
      0.2874574661254883,
      0.2752302587032318,
      0.27805250883102417,
      0.260008305311203,
      0.24619907140731812,
      0.2561657428741455,
      0.24133113026618958,
      0.2471279501914978,
      0.28870290517807007,
      0.2738577425479889,
      0.2539341449737549,
      0.26876017451286316,
      0.3021485209465027,
      0.30567631125450134,
      0.3038295805454254,
      0.3357466459274292,
      0.38722002506256104,
      0.36159396171569824,
      0.3870903253555298,
      0.41684412956237793,
      0.40596798062324524,
      0.40006023645401,
      0.4336438477039337,
      0.41840535402297974,
      0.4195956289768219,
      0.4326861798763275,
      0.4506874084472656,
      0.43220025300979614,
      0.4702315926551819,
      0.5092119574546814,
      0.4996110200881958,
      0.49107542634010315,
      0.5500103235244751,
      0.5867910385131836,
      0.5659255385398865,
      0.5548733472824097,
      0.6015936732292175,
      0.6236326098442078,
      0.6020663976669312,
      0.5743650794029236,
      0.6056092977523804,
      0.6195480227470398,
      0.5813747644424438,
      0.5723881125450134,
      0.5914342403411865,
      0.5776407718658447,
      0.9986277222633362,
      0.9967273473739624,
      0.9966055154800415,
      0.9962533712387085,
      0.9966292977333069,
      0.9968966841697693,
      0.9898515343666077,
      0.9694115519523621,
      0.9126005172729492,
      0.915687084197998,
      0.8364035487174988,
      0.8287953734397888,
      0.8525964021682739,
      0.9068791270256042,
      0.9342041015625,
      0.97907555103302,
      0.9905275702476501,
      0.9985458850860596,
      0.9993167519569397,
      0.9997339248657227,
      0.9996898174285889,
      0.999707818031311,
      0.9996163249015808,
      0.9982336759567261,
      0.996195912361145,
      0.9789236783981323,
      0.9551595449447632,
      0.8979761600494385,
      0.8653321266174316,
      0.8852376937866211,
      0.871512770652771,
      0.9115135669708252,
      0.921513557434082,
      0.9614396691322327,
      0.9556352496147156,
      0.9847432971000671,
      0.9823209047317505,
      0.9957756996154785,
      0.9974305033683777,
      0.9994542002677917,
      0.9996693134307861,
      0.9998555183410645,
      0.9996211528778076,
      0.9994378685951233,
      0.9969572424888611,
      0.9894228577613831,
      0.9969467520713806,
      0.9996755719184875,
      0.9999133944511414,
      0.999915599822998,
      0.999116063117981,
      0.9998543858528137,
      0.9997437000274658,
      0.999884307384491,
      0.9999082684516907,
      0.9995455741882324,
      0.9996699690818787,
      0.9997506737709045,
      0.9998040199279785,
      0.9993386268615723,
      0.998624324798584,
      0.9992464780807495,
      0.9991145730018616,
      0.9972785711288452,
      0.9950475692749023,
      0.9994561076164246,
      0.9998281002044678,
      0.9999092817306519,
      0.9999428987503052,
      0.99991774559021,
      0.9999495148658752,
      0.999835193157196,
      0.9998460412025452,
      0.9998566508293152,
      0.9999009966850281,
      0.9997354745864868,
      0.9993889331817627,
      0.9987804889678955,
      0.9944601655006409,
      0.9848731756210327,
      0.9615026116371155,
      0.9837911128997803,
      0.9983924627304077,
      0.9994366765022278,
      0.9999038577079773,
      0.9998612403869629,
      0.9993779063224792,
      0.9973042011260986,
      0.9797483682632446,
      0.9432929754257202,
      0.895422101020813,
      0.8467451333999634,
      0.88553386926651,
      0.9102991819381714,
      0.9652982950210571,
      0.9881556034088135,
      0.9983235001564026,
      0.9988565444946289,
      0.9996414184570312,
      0.9997546076774597,
      0.999850869178772,
      0.9988915920257568,
      0.9976077079772949,
      0.979248583316803,
      0.9462898969650269,
      0.9573118686676025,
      0.9463623762130737,
      0.9790207743644714,
      0.9977500438690186,
      0.999297022819519,
      0.9996052980422974,
      0.9991840720176697,
      0.9989000558853149,
      0.9946770668029785,
      0.9848923087120056,
      0.9597733020782471,
      0.9441724419593811,
      0.936924934387207,
      0.8940393924713135,
      0.9153379797935486,
      0.9667474031448364,
      0.9891490936279297,
      0.9639790058135986,
      0.9773830771446228,
      0.9295174479484558,
      0.9997425079345703,
      0.9998190999031067,
      0.9996610283851624,
      0.9998540878295898,
      0.9997313618659973,
      0.9992603063583374,
      0.999485969543457,
      0.9997144341468811,
      0.9997919201850891,
      0.9993106126785278,
      0.9976093173027039,
      0.9882829189300537,
      0.9665103554725647,
      0.928793728351593,
      0.8527343273162842,
      0.8290047645568848,
      0.8357641696929932,
      0.7765867114067078,
      0.7595352530479431,
      0.8310295343399048,
      0.8995991945266724,
      0.9527819752693176,
      0.9525865912437439,
      0.9691592454910278,
      0.9588281512260437,
      0.972048819065094,
      0.9659385681152344,
      0.9694728851318359,
      0.9519799947738647,
      0.9074486494064331,
      0.8818760514259338,
      0.9020460844039917,
      0.8739650249481201,
      0.8866466283798218,
      0.8859397172927856,
      0.8838679194450378,
      0.9282992482185364,
      0.8678512573242188,
      0.8899755477905273,
      0.927207887172699,
      0.8701846599578857,
      0.7999800443649292,
      0.846459150314331,
      0.8813937902450562,
      0.8103480339050293,
      0.7691811919212341,
      0.8488563299179077,
      0.8574385046958923,
      0.7862237691879272,
      0.7892629504203796,
      0.8684691190719604,
      0.8464851379394531,
      0.7946887016296387,
      0.8442422151565552,
      0.9053854942321777,
      0.8594653606414795,
      0.822829008102417,
      0.9031072854995728,
      0.9261914491653442,
      0.9100359678268433,
      0.9317406415939331,
      0.9615350961685181,
      0.9689667820930481,
      0.9923421144485474,
      0.9986217021942139,
      0.9998579621315002,
      0.9999200701713562,
      0.9998375773429871,
      0.9988755583763123,
      0.9997330904006958,
      0.99976646900177,
      0.9996570348739624,
      0.999782919883728,
      0.9998769760131836,
      0.999862551689148,
      0.9997355937957764,
      0.9998324513435364,
      0.9998840093612671,
      0.999785840511322,
      0.9997791647911072,
      0.9996578693389893,
      0.9997640252113342,
      0.9997516870498657,
      0.9994780421257019,
      0.9982146620750427,
      0.9991983771324158,
      0.9994874000549316,
      0.9975681304931641,
      0.9953585863113403,
      0.9987283945083618,
      0.9990578889846802,
      0.994000256061554,
      0.9954286813735962,
      0.9989670515060425,
      0.9977403879165649,
      0.9884149432182312,
      0.9969369769096375,
      0.9992219805717468,
      0.9959487915039062,
      0.9918803572654724,
      0.9991462826728821,
      0.999002993106842,
      0.9951245188713074,
      0.9977855682373047,
      0.999636709690094,
      0.9993680119514465,
      0.9985486268997192,
      0.9997236728668213,
      0.999872624874115,
      0.9997978806495667,
      0.9998034834861755,
      0.9999141097068787,
      0.999872088432312,
      0.9998746514320374,
      0.9999033212661743,
      0.9998776912689209,
      0.9998271465301514,
      0.9999470114707947,
      0.9999071359634399,
      0.9998723864555359,
      0.9998330473899841,
      0.9996503591537476,
      0.9995940327644348,
      0.9995302557945251,
      0.9995224475860596,
      0.9993635416030884,
      0.9996231198310852,
      0.9996349811553955,
      0.9997496604919434,
      0.9999313950538635,
      0.9998832941055298,
      0.9990096092224121,
      0.9976006150245667,
      0.9838999509811401,
      0.9585023522377014,
      0.9711422920227051,
      0.9925282001495361,
      0.9845607280731201,
      0.9700939655303955,
      0.9906249046325684,
      0.9965437650680542,
      0.9839881658554077,
      0.9814099073410034,
      0.9959402084350586,
      0.9966107606887817,
      0.9991199970245361,
      0.9997370839118958,
      0.9998933672904968,
      0.9998651146888733,
      0.9998248815536499,
      0.9998840093612671,
      0.999910295009613,
      0.999796450138092,
      0.9999191761016846,
      0.9999259114265442,
      0.9998871088027954,
      0.9998831152915955,
      0.9999185800552368,
      0.9998716115951538
    ],
    [
      0.44716373085975647,
      0.49152040481567383,
      0.5242266654968262,
      0.5592092275619507,
      0.611922562122345,
      0.6363974213600159,
      0.6129240989685059,
      0.606336772441864,
      0.665500819683075,
      0.6612755060195923,
      0.6149047613143921,
      0.6332331895828247,
      0.6779690980911255,
      0.6495973467826843,
      0.5925848484039307,
      0.627779483795166,
      0.6468073129653931,
      0.5892630219459534,
      0.5666720271110535,
      0.6115951538085938,
      0.6123778820037842,
      0.5356758832931519,
      0.5294690132141113,
      0.5849987268447876,
      0.5692774057388306,
      0.5109490752220154,
      0.49468421936035156,
      0.5409814119338989,
      0.49127110838890076,
      0.434187650680542,
      0.40982434153556824,
      0.39543217420578003,
      0.3672427535057068,
      0.31973981857299805,
      0.2787371873855591,
      0.2857947051525116,
      0.2711639404296875,
      0.2517448663711548,
      0.2518237233161926,
      0.23116391897201538,
      0.26336050033569336,
      0.2820298671722412,
      0.27917250990867615,
      0.26877984404563904,
      0.282228946685791,
      0.3245040476322174,
      0.3439368009567261,
      0.35600942373275757,
      0.42037057876586914,
      0.4421023428440094,
      0.42892780900001526,
      0.48210015892982483,
      0.5008187890052795,
      0.4873071610927582,
      0.48730558156967163,
      0.5293972492218018,
      0.5405035018920898,
      0.5018117427825928,
      0.5387084484100342,
      0.5696729421615601,
      0.54289710521698,
      0.552200198173523,
      0.6006511449813843,
      0.59894859790802,
      0.569480299949646,
      0.6068673133850098,
      0.6346535086631775,
      0.6212361454963684,
      0.6013014912605286,
      0.6402367353439331,
      0.6592409014701843,
      0.6389546990394592,
      0.6112945675849915,
      0.6392036080360413,
      0.6526083946228027,
      0.6125169992446899,
      0.5979267358779907,
      0.6110354661941528,
      0.6010954976081848,
      0.9989983439445496,
      0.9978466629981995,
      0.9975591897964478,
      0.9975426197052002,
      0.9971817135810852,
      0.9972972273826599,
      0.9904131889343262,
      0.9716891050338745,
      0.9107146859169006,
      0.9095816612243652,
      0.8304728269577026,
      0.82359778881073,
      0.8525149822235107,
      0.9023194313049316,
      0.9329993724822998,
      0.979012131690979,
      0.990567147731781,
      0.9985495805740356,
      0.9993534684181213,
      0.9997636079788208,
      0.9997304677963257,
      0.9997344017028809,
      0.9996252059936523,
      0.998213529586792,
      0.9960575103759766,
      0.9786019325256348,
      0.9557769894599915,
      0.8957760334014893,
      0.8662218451499939,
      0.8907558917999268,
      0.8780955076217651,
      0.9152863025665283,
      0.9259219169616699,
      0.9645119905471802,
      0.9590573310852051,
      0.9870327711105347,
      0.9848581552505493,
      0.9969682097434998,
      0.9984087944030762,
      0.9996123909950256,
      0.9997614026069641,
      0.9998876452445984,
      0.9997297525405884,
      0.9995916485786438,
      0.9975435733795166,
      0.9904241561889648,
      0.9976158142089844,
      0.9997491836547852,
      0.9999295473098755,
      0.9999274611473083,
      0.9992239475250244,
      0.9998790621757507,
      0.9997956156730652,
      0.9999037384986877,
      0.9999175071716309,
      0.9996135830879211,
      0.9997329115867615,
      0.9997894763946533,
      0.9998418688774109,
      0.9994333982467651,
      0.9988572597503662,
      0.999420166015625,
      0.9993179440498352,
      0.9979532361030579,
      0.9960460066795349,
      0.9995775818824768,
      0.9998615384101868,
      0.9999207258224487,
      0.9999464154243469,
      0.9999212026596069,
      0.9999545812606812,
      0.9998587369918823,
      0.9998762011528015,
      0.9998807907104492,
      0.9999194145202637,
      0.9998036623001099,
      0.9995586276054382,
      0.9992687106132507,
      0.9963062405586243,
      0.9874164462089539,
      0.9624645113945007,
      0.9847757816314697,
      0.9986330270767212,
      0.9995110034942627,
      0.9999157786369324,
      0.9998847246170044,
      0.9995235204696655,
      0.9979549050331116,
      0.9824584126472473,
      0.9456460475921631,
      0.9015630483627319,
      0.8548359870910645,
      0.8916308879852295,
      0.9148927927017212,
      0.9681868553161621,
      0.9897677898406982,
      0.9985146522521973,
      0.9989985823631287,
      0.9996962547302246,
      0.9997981190681458,
      0.9998763203620911,
      0.9990888833999634,
      0.9979803562164307,
      0.979539155960083,
      0.9480522871017456,
      0.9606808423995972,
      0.9502891898155212,
      0.9810454845428467,
      0.9981086850166321,
      0.999366044998169,
      0.9996434450149536,
      0.9992663860321045,
      0.9990132451057434,
      0.9953924417495728,
      0.9866562485694885,
      0.9619963765144348,
      0.9475889205932617,
      0.9413576722145081,
      0.8989386558532715,
      0.9174016714096069,
      0.9681166410446167,
      0.9889781475067139,
      0.9614194631576538,
      0.9732925891876221,
      0.9253994226455688,
      0.9997618198394775,
      0.9998406171798706,
      0.9997097253799438,
      0.9998732209205627,
      0.999752402305603,
      0.999223530292511,
      0.9994012713432312,
      0.999714732170105,
      0.9998051524162292,
      0.999298095703125,
      0.9974200129508972,
      0.9871190786361694,
      0.9655987620353699,
      0.9272184371948242,
      0.8431773781776428,
      0.8209946155548096,
      0.8389975428581238,
      0.77996426820755,
      0.7686166167259216,
      0.8381355404853821,
      0.9030250906944275,
      0.9583092331886292,
      0.9579226970672607,
      0.9740222692489624,
      0.9649381041526794,
      0.9784332513809204,
      0.9725801348686218,
      0.9756598472595215,
      0.962282121181488,
      0.9282860159873962,
      0.8907968401908875,
      0.9097117185592651,
      0.8750655651092529,
      0.8936744332313538,
      0.8987541794776917,
      0.8960909843444824,
      0.9382458925247192,
      0.8854808807373047,
      0.9059369564056396,
      0.9338827133178711,
      0.881433367729187,
      0.8105579614639282,
      0.8592122793197632,
      0.8919191360473633,
      0.8176903128623962,
      0.7807163000106812,
      0.8611370325088501,
      0.8677774667739868,
      0.7970641255378723,
      0.8011937737464905,
      0.87736976146698,
      0.8540763854980469,
      0.8052561283111572,
      0.8536335825920105,
      0.9110974073410034,
      0.866918683052063,
      0.8317787647247314,
      0.9072811007499695,
      0.9291523694992065,
      0.9132251143455505,
      0.9326030611991882,
      0.9626877307891846,
      0.9702916741371155,
      0.9934718012809753,
      0.9989798665046692,
      0.9998816251754761,
      0.9999290108680725,
      0.999855637550354,
      0.9989864826202393,
      0.9997811913490295,
      0.9997969269752502,
      0.9997110366821289,
      0.9998257756233215,
      0.9999006390571594,
      0.9998831152915955,
      0.9997885823249817,
      0.9998674988746643,
      0.9999032616615295,
      0.9998164772987366,
      0.9998161196708679,
      0.999721884727478,
      0.9997996091842651,
      0.9997824430465698,
      0.9995520710945129,
      0.9984694123268127,
      0.9992851614952087,
      0.9996092319488525,
      0.997994601726532,
      0.9961963891983032,
      0.9988976120948792,
      0.9992556571960449,
      0.9954968690872192,
      0.996101975440979,
      0.9990872740745544,
      0.9980752468109131,
      0.9901536703109741,
      0.9972319006919861,
      0.9993025660514832,
      0.996889591217041,
      0.9930599927902222,
      0.99923175573349,
      0.9992257952690125,
      0.9962972402572632,
      0.9980871081352234,
      0.9996854066848755,
      0.9995601773262024,
      0.9988858699798584,
      0.9997881054878235,
      0.999904453754425,
      0.9998844861984253,
      0.9998866319656372,
      0.999934196472168,
      0.9999038577079773,
      0.9999213218688965,
      0.9999271631240845,
      0.9998921751976013,
      0.9998518824577332,
      0.9999567866325378,
      0.9999253153800964,
      0.9998990893363953,
      0.9998599290847778,
      0.9997266530990601,
      0.9996731281280518,
      0.9996161460876465,
      0.9996155500411987,
      0.9995006918907166,
      0.9997209310531616,
      0.9997294545173645,
      0.999819815158844,
      0.9999480843544006,
      0.9999204277992249,
      0.9994010329246521,
      0.9987181425094604,
      0.9906511902809143,
      0.9758211374282837,
      0.9850637316703796,
      0.9976779818534851,
      0.9928885102272034,
      0.9869514107704163,
      0.9971593022346497,
      0.9987059235572815,
      0.9921229481697083,
      0.9903824925422668,
      0.9983239769935608,
      0.9988398551940918,
      0.999671220779419,
      0.9998623728752136,
      0.9999330043792725,
      0.9999052882194519,
      0.9998886585235596,
      0.999925971031189,
      0.9999345541000366,
      0.999849259853363,
      0.999942421913147,
      0.9999501705169678,
      0.9999170899391174,
      0.9999091029167175,
      0.9999404549598694,
      0.9998925924301147
    ],
    [
      0.47869986295700073,
      0.5317915081977844,
      0.5627187490463257,
      0.593137264251709,
      0.6490950584411621,
      0.6717954874038696,
      0.6297813653945923,
      0.6292299032211304,
      0.6876519322395325,
      0.6800404787063599,
      0.6383346915245056,
      0.6479332447052002,
      0.6996311545372009,
      0.6705402731895447,
      0.6161191463470459,
      0.647010087966919,
      0.6801304221153259,
      0.6234992742538452,
      0.5933132171630859,
      0.647051215171814,
      0.6564517617225647,
      0.5848723649978638,
      0.567944347858429,
      0.6497765779495239,
      0.631260871887207,
      0.5366520881652832,
      0.5472854971885681,
      0.6032156348228455,
      0.5264965295791626,
      0.43070322275161743,
      0.4548489451408386,
      0.46457621455192566,
      0.3747454881668091,
      0.30398064851760864,
      0.2955178916454315,
      0.29032424092292786,
      0.25881078839302063,
      0.25368016958236694,
      0.25847768783569336,
      0.26823675632476807,
      0.2638522982597351,
      0.2638169825077057,
      0.28880852460861206,
      0.2915607690811157,
      0.2963704764842987,
      0.3098883628845215,
      0.3495490550994873,
      0.37629640102386475,
      0.4234923720359802,
      0.411842405796051,
      0.4458847641944885,
      0.5164233446121216,
      0.5341835021972656,
      0.4937308430671692,
      0.5244498252868652,
      0.5787591934204102,
      0.5687695741653442,
      0.5381224155426025,
      0.5778965950012207,
      0.6064962148666382,
      0.5782425403594971,
      0.5785675048828125,
      0.6244286298751831,
      0.6255791187286377,
      0.603304922580719,
      0.6304492950439453,
      0.6592931747436523,
      0.6518909335136414,
      0.624093770980835,
      0.6603794693946838,
      0.6802368760108948,
      0.6610201001167297,
      0.6373982429504395,
      0.6628085374832153,
      0.6778159737586975,
      0.6361740827560425,
      0.6166830062866211,
      0.6241986155509949,
      0.6246147155761719,
      0.9990055561065674,
      0.9979162216186523,
      0.9976351857185364,
      0.9976873993873596,
      0.9970620274543762,
      0.9972521066665649,
      0.9899260401725769,
      0.9726622104644775,
      0.9090431332588196,
      0.9006744623184204,
      0.8234001994132996,
      0.8119482398033142,
      0.8460222482681274,
      0.8968833684921265,
      0.9315654039382935,
      0.9795198440551758,
      0.9914994239807129,
      0.9986920952796936,
      0.9994440078735352,
      0.9997894167900085,
      0.9997556805610657,
      0.9997553825378418,
      0.99964439868927,
      0.9982239007949829,
      0.9960543513298035,
      0.9781507253646851,
      0.9565058946609497,
      0.8974908590316772,
      0.8721660375595093,
      0.8941168785095215,
      0.8874679803848267,
      0.9187281727790833,
      0.9301817417144775,
      0.9685660600662231,
      0.964651346206665,
      0.9904866814613342,
      0.9878149032592773,
      0.9978346824645996,
      0.99892657995224,
      0.9996976852416992,
      0.9998053908348083,
      0.9999002814292908,
      0.9997765421867371,
      0.9996512532234192,
      0.9976471662521362,
      0.990444540977478,
      0.9979138374328613,
      0.999777615070343,
      0.9999356865882874,
      0.9999321699142456,
      0.9992735981941223,
      0.9998884201049805,
      0.9998118281364441,
      0.999910295009613,
      0.999920129776001,
      0.9996322989463806,
      0.9997462630271912,
      0.9997966885566711,
      0.9998533725738525,
      0.9994711875915527,
      0.9989460110664368,
      0.9994697570800781,
      0.9993326663970947,
      0.9980005025863647,
      0.996110200881958,
      0.9996102452278137,
      0.9998725056648254,
      0.9999244213104248,
      0.9999484419822693,
      0.9999216198921204,
      0.9999573826789856,
      0.9998709559440613,
      0.999894380569458,
      0.9998924732208252,
      0.9999269843101501,
      0.9998363256454468,
      0.9996248483657837,
      0.9994551539421082,
      0.9970945715904236,
      0.9880439043045044,
      0.9633324146270752,
      0.9854928851127625,
      0.9987692832946777,
      0.9995552897453308,
      0.999922513961792,
      0.9998995065689087,
      0.9996218085289001,
      0.9983465671539307,
      0.9846220016479492,
      0.9487137794494629,
      0.9086619019508362,
      0.8655268549919128,
      0.9006006717681885,
      0.9207738041877747,
      0.9731563925743103,
      0.9920915365219116,
      0.9988225698471069,
      0.9992620944976807,
      0.9997520446777344,
      0.9998341202735901,
      0.9998863935470581,
      0.9991597533226013,
      0.9980125427246094,
      0.9802921414375305,
      0.9506174325942993,
      0.9654116630554199,
      0.956261157989502,
      0.9835888743400574,
      0.9985052943229675,
      0.9994745254516602,
      0.9997038841247559,
      0.9994334578514099,
      0.9992462992668152,
      0.9966194033622742,
      0.9900003671646118,
      0.9664568305015564,
      0.9514609575271606,
      0.9436240196228027,
      0.9031460285186768,
      0.9200858473777771,
      0.9704995155334473,
      0.9895349740982056,
      0.9597828388214111,
      0.9692773222923279,
      0.9171867370605469,
      0.9997690916061401,
      0.9998508095741272,
      0.9997406601905823,
      0.9998937249183655,
      0.9997446537017822,
      0.999179482460022,
      0.9993101358413696,
      0.9996872544288635,
      0.9997854828834534,
      0.9991700053215027,
      0.9966520667076111,
      0.9845266342163086,
      0.9628279209136963,
      0.9197044968605042,
      0.8310232758522034,
      0.811529278755188,
      0.8365992307662964,
      0.7814255356788635,
      0.7745969295501709,
      0.844261884689331,
      0.9038363695144653,
      0.9617025852203369,
      0.9598058462142944,
      0.9749101400375366,
      0.9656205177307129,
      0.9786210060119629,
      0.9734373688697815,
      0.9769810438156128,
      0.9647666811943054,
      0.9327314496040344,
      0.8918200135231018,
      0.9080290794372559,
      0.874018669128418,
      0.8905552625656128,
      0.8988355398178101,
      0.8988896608352661,
      0.9407875537872314,
      0.8873718976974487,
      0.9089117050170898,
      0.9367566108703613,
      0.8861668109893799,
      0.8144125938415527,
      0.863852322101593,
      0.89301598072052,
      0.8232919573783875,
      0.7858502268791199,
      0.8652289509773254,
      0.8732286691665649,
      0.8012840747833252,
      0.8075696229934692,
      0.8815499544143677,
      0.8591610193252563,
      0.8100348114967346,
      0.8561958074569702,
      0.9136064648628235,
      0.8745826482772827,
      0.8388307094573975,
      0.9098044633865356,
      0.9345532655715942,
      0.919387698173523,
      0.9355564117431641,
      0.965757429599762,
      0.9699761867523193,
      0.993691623210907,
      0.9991276264190674,
      0.9998915791511536,
      0.9999326467514038,
      0.9998640418052673,
      0.9990496039390564,
      0.9998067617416382,
      0.9998118877410889,
      0.9997386932373047,
      0.9998475909233093,
      0.9999130964279175,
      0.9998940229415894,
      0.9998173117637634,
      0.9998882412910461,
      0.9999164938926697,
      0.9998381733894348,
      0.9998309016227722,
      0.999775767326355,
      0.9998397827148438,
      0.9998076558113098,
      0.9996388554573059,
      0.9987494349479675,
      0.9994431734085083,
      0.9996605515480042,
      0.9983561038970947,
      0.9971915483474731,
      0.999136209487915,
      0.9993862509727478,
      0.9963408708572388,
      0.997058629989624,
      0.9992746114730835,
      0.9984663128852844,
      0.9924213886260986,
      0.9977511167526245,
      0.9994192719459534,
      0.9973433017730713,
      0.9947747588157654,
      0.9993152618408203,
      0.9993331432342529,
      0.9967920184135437,
      0.9982333779335022,
      0.9997174739837646,
      0.9996209740638733,
      0.9989789128303528,
      0.9998020529747009,
      0.9999141693115234,
      0.9998986124992371,
      0.9998975396156311,
      0.9999387860298157,
      0.9999120235443115,
      0.9999300837516785,
      0.9999315738677979,
      0.999895453453064,
      0.9998572468757629,
      0.9999585151672363,
      0.9999282360076904,
      0.9999032020568848,
      0.999864935874939,
      0.9997320175170898,
      0.9996614456176758,
      0.9995611310005188,
      0.9995864629745483,
      0.9994838833808899,
      0.9997302293777466,
      0.9997385740280151,
      0.9998288750648499,
      0.999950647354126,
      0.9999272227287292,
      0.9994843602180481,
      0.9989741444587708,
      0.9929953813552856,
      0.9795840978622437,
      0.9881747364997864,
      0.9983338713645935,
      0.9945245981216431,
      0.9892429709434509,
      0.9978452324867249,
      0.9989664554595947,
      0.993670642375946,
      0.9919708371162415,
      0.9986345767974854,
      0.9990906119346619,
      0.9997376799583435,
      0.9998823404312134,
      0.9999410510063171,
      0.99991375207901,
      0.9999018907546997,
      0.9999338388442993,
      0.9999399185180664,
      0.9998621940612793,
      0.9999478459358215,
      0.9999547004699707,
      0.9999226927757263,
      0.9999140501022339,
      0.9999446868896484,
      0.9998963475227356
    ],
    [
      0.49948781728744507,
      0.5447962284088135,
      0.5802764892578125,
      0.6064462065696716,
      0.6610258221626282,
      0.6856511831283569,
      0.6424784064292908,
      0.6383405327796936,
      0.6976044774055481,
      0.6923955082893372,
      0.6483110189437866,
      0.655309796333313,
      0.7081359624862671,
      0.676272988319397,
      0.6301348209381104,
      0.6553959846496582,
      0.6904757022857666,
      0.6303339004516602,
      0.605255126953125,
      0.6646432280540466,
      0.6708967685699463,
      0.593639612197876,
      0.5861732959747314,
      0.6719977855682373,
      0.6508578062057495,
      0.5450690984725952,
      0.5693138837814331,
      0.6225184202194214,
      0.5401973724365234,
      0.4451461434364319,
      0.47504961490631104,
      0.4774613678455353,
      0.3867766857147217,
      0.32145360112190247,
      0.3073034882545471,
      0.32081854343414307,
      0.28839415311813354,
      0.288807213306427,
      0.2999063730239868,
      0.31085410714149475,
      0.3063123822212219,
      0.2907245457172394,
      0.32165732979774475,
      0.3330764174461365,
      0.34405022859573364,
      0.35222694277763367,
      0.3901110887527466,
      0.4340520203113556,
      0.47075995802879333,
      0.4462721645832062,
      0.49769753217697144,
      0.5699687004089355,
      0.5716896057128906,
      0.5233398675918579,
      0.5598784685134888,
      0.6120427250862122,
      0.5910544395446777,
      0.5619962215423584,
      0.6056460738182068,
      0.6280809640884399,
      0.5966511964797974,
      0.5985242128372192,
      0.6433597207069397,
      0.6490286588668823,
      0.6284092664718628,
      0.6512265205383301,
      0.6748017072677612,
      0.6742614507675171,
      0.6474505066871643,
      0.6771672368049622,
      0.6972544193267822,
      0.6802374720573425,
      0.6594889760017395,
      0.6789244413375854,
      0.6937840580940247,
      0.6587213277816772,
      0.629650354385376,
      0.6349900960922241,
      0.6371332406997681,
      0.99901282787323,
      0.9979080557823181,
      0.9975399374961853,
      0.997550904750824,
      0.9967690110206604,
      0.9971944689750671,
      0.9901397228240967,
      0.9741363525390625,
      0.9103870391845703,
      0.9011630415916443,
      0.8236384987831116,
      0.8138459324836731,
      0.8495379686355591,
      0.9005890488624573,
      0.9341932535171509,
      0.9808248281478882,
      0.9923108220100403,
      0.9987682104110718,
      0.9994879364967346,
      0.9998032450675964,
      0.9997723698616028,
      0.9997710585594177,
      0.999660074710846,
      0.9982770085334778,
      0.9962731003761292,
      0.9797763228416443,
      0.9568008780479431,
      0.9001171588897705,
      0.8754358291625977,
      0.8978921175003052,
      0.8905492424964905,
      0.9211035370826721,
      0.9336904287338257,
      0.9712564945220947,
      0.9676421880722046,
      0.9924349188804626,
      0.9903826117515564,
      0.9983391761779785,
      0.9991363883018494,
      0.9997370839118958,
      0.9998283982276917,
      0.9999094605445862,
      0.9998015761375427,
      0.9996836185455322,
      0.9976215362548828,
      0.9899198412895203,
      0.9980295300483704,
      0.9997788071632385,
      0.9999388456344604,
      0.9999350309371948,
      0.9993010759353638,
      0.9998939633369446,
      0.9998091459274292,
      0.9999132752418518,
      0.9999189972877502,
      0.9996352791786194,
      0.999742865562439,
      0.9997958540916443,
      0.9998562335968018,
      0.9994886517524719,
      0.9989756345748901,
      0.9994710087776184,
      0.9992926120758057,
      0.9976894855499268,
      0.995566725730896,
      0.9995966553688049,
      0.9998732209205627,
      0.9999262094497681,
      0.9999493360519409,
      0.9999223947525024,
      0.9999588131904602,
      0.9998782277107239,
      0.9999037384986877,
      0.9998998045921326,
      0.9999321103096008,
      0.9998546838760376,
      0.9996611475944519,
      0.9995360970497131,
      0.9975321292877197,
      0.9888780117034912,
      0.9634245038032532,
      0.9852616190910339,
      0.998883068561554,
      0.9995808601379395,
      0.9999262690544128,
      0.999907374382019,
      0.9996734261512756,
      0.998590886592865,
      0.9862229228019714,
      0.9511982202529907,
      0.9119641780853271,
      0.8723549246788025,
      0.9065368175506592,
      0.9241359829902649,
      0.9748132824897766,
      0.9936634302139282,
      0.9989906549453735,
      0.9993894100189209,
      0.9997758269309998,
      0.9998511672019958,
      0.9998882412910461,
      0.9991807341575623,
      0.9979848265647888,
      0.9802616238594055,
      0.9528152942657471,
      0.9684860706329346,
      0.9596856236457825,
      0.9841139316558838,
      0.9987422823905945,
      0.9995366334915161,
      0.9997331500053406,
      0.9995023608207703,
      0.9993422627449036,
      0.997124433517456,
      0.991536021232605,
      0.9693697690963745,
      0.9540686011314392,
      0.9491086602210999,
      0.9091835021972656,
      0.923153817653656,
      0.9735885262489319,
      0.9906803965568542,
      0.9610313177108765,
      0.9712705612182617,
      0.9189407229423523,
      0.9997850060462952,
      0.9998602867126465,
      0.9997578859329224,
      0.9998994469642639,
      0.9997574090957642,
      0.9992299675941467,
      0.9993709921836853,
      0.9996998906135559,
      0.9997923374176025,
      0.9991706013679504,
      0.9967472553253174,
      0.9854680299758911,
      0.9632395505905151,
      0.9203343987464905,
      0.8331154584884644,
      0.8109396696090698,
      0.8384106755256653,
      0.7852830290794373,
      0.7794025540351868,
      0.8489356637001038,
      0.9081135988235474,
      0.9623798727989197,
      0.959981381893158,
      0.9751773476600647,
      0.9651302099227905,
      0.9788169860839844,
      0.9733133316040039,
      0.9777541160583496,
      0.9663075804710388,
      0.9358384609222412,
      0.8913655877113342,
      0.9106047749519348,
      0.8740627765655518,
      0.8916977643966675,
      0.9047369360923767,
      0.8991152048110962,
      0.9413800835609436,
      0.8878077268600464,
      0.9116647243499756,
      0.9407934546470642,
      0.8896896839141846,
      0.8192903995513916,
      0.8681857585906982,
      0.8965214490890503,
      0.8287603259086609,
      0.7929763197898865,
      0.8690457344055176,
      0.8796569108963013,
      0.8060603141784668,
      0.8125106692314148,
      0.8860737085342407,
      0.8640788793563843,
      0.8142575025558472,
      0.8599624037742615,
      0.9165024757385254,
      0.8792216777801514,
      0.8435965776443481,
      0.9121537804603577,
      0.9372513294219971,
      0.9220678806304932,
      0.9372429251670837,
      0.9675053358078003,
      0.9695071578025818,
      0.9933889508247375,
      0.9991327524185181,
      0.9998932480812073,
      0.9999341368675232,
      0.9998676776885986,
      0.9990752339363098,
      0.9998159408569336,
      0.9998162984848022,
      0.9997491836547852,
      0.9998561143875122,
      0.9999181628227234,
      0.9998981952667236,
      0.9998300671577454,
      0.9998987317085266,
      0.9999231696128845,
      0.9998477697372437,
      0.9998549222946167,
      0.9998080730438232,
      0.9998608827590942,
      0.9998237490653992,
      0.999685525894165,
      0.9989224076271057,
      0.9995301365852356,
      0.999718427658081,
      0.998557984828949,
      0.9976411461830139,
      0.999253511428833,
      0.9994608163833618,
      0.9969027638435364,
      0.997499942779541,
      0.9993683695793152,
      0.998681902885437,
      0.9933899641036987,
      0.9980169534683228,
      0.999480128288269,
      0.9976067543029785,
      0.9955328702926636,
      0.9993743896484375,
      0.999380350112915,
      0.9970081448554993,
      0.9983209371566772,
      0.9997327923774719,
      0.9996426105499268,
      0.9990220069885254,
      0.9998089671134949,
      0.9999207258224487,
      0.9999039173126221,
      0.9999016523361206,
      0.9999428987503052,
      0.9999179840087891,
      0.999935507774353,
      0.9999350905418396,
      0.9998993873596191,
      0.9998635053634644,
      0.9999606013298035,
      0.9999316930770874,
      0.9999088048934937,
      0.9998741745948792,
      0.9997345805168152,
      0.9996636509895325,
      0.9995145797729492,
      0.9995610117912292,
      0.9994533061981201,
      0.9997258186340332,
      0.9997405409812927,
      0.9998354911804199,
      0.9999531507492065,
      0.9999323487281799,
      0.9995204210281372,
      0.9990479350090027,
      0.993392825126648,
      0.9806932210922241,
      0.9888226985931396,
      0.9985101222991943,
      0.9948680996894836,
      0.9896649718284607,
      0.9979497194290161,
      0.999011754989624,
      0.9938050508499146,
      0.9922224879264832,
      0.9986958503723145,
      0.9991604685783386,
      0.9997597932815552,
      0.9998921751976013,
      0.9999459981918335,
      0.9999207854270935,
      0.9999108910560608,
      0.9999399185180664,
      0.999944269657135,
      0.9998710751533508,
      0.9999514222145081,
      0.9999575614929199,
      0.9999268054962158,
      0.9999210834503174,
      0.9999474287033081,
      0.9998995065689087
    ],
    [
      0.5286189317703247,
      0.575293242931366,
      0.60988450050354,
      0.6247460246086121,
      0.6821092367172241,
      0.7072405815124512,
      0.6613740921020508,
      0.6560875177383423,
      0.7142230868339539,
      0.7075363397598267,
      0.6652445793151855,
      0.6706711649894714,
      0.7235399484634399,
      0.690518319606781,
      0.6534668207168579,
      0.6744979023933411,
      0.7134845852851868,
      0.656765341758728,
      0.6304608583450317,
      0.688725471496582,
      0.6971364617347717,
      0.626995861530304,
      0.6219872832298279,
      0.7007797956466675,
      0.6770767569541931,
      0.5809956192970276,
      0.6094867587089539,
      0.6572872400283813,
      0.5757313966751099,
      0.4842912256717682,
      0.5174718499183655,
      0.5196095705032349,
      0.420167475938797,
      0.3624054491519928,
      0.3292541205883026,
      0.34552961587905884,
      0.317632257938385,
      0.31568121910095215,
      0.33392974734306335,
      0.3576290011405945,
      0.3545261323451996,
      0.3264833688735962,
      0.3604922294616699,
      0.3852745294570923,
      0.3894098103046417,
      0.40346190333366394,
      0.459783136844635,
      0.52577143907547,
      0.5443292856216431,
      0.5097669363021851,
      0.5640546679496765,
      0.6299479603767395,
      0.622919499874115,
      0.5721926689147949,
      0.6060323119163513,
      0.6560564041137695,
      0.6307738423347473,
      0.6055165529251099,
      0.6364831924438477,
      0.6660774946212769,
      0.6352905035018921,
      0.6283766031265259,
      0.6699982285499573,
      0.6791279911994934,
      0.6577389240264893,
      0.6751435995101929,
      0.699282705783844,
      0.6980827450752258,
      0.6713513135910034,
      0.705539345741272,
      0.7213336825370789,
      0.7017021179199219,
      0.6858174204826355,
      0.69855797290802,
      0.7142331004142761,
      0.6794854402542114,
      0.6477988958358765,
      0.6485955715179443,
      0.6578097343444824,
      0.9991008639335632,
      0.9981234669685364,
      0.9977939128875732,
      0.9977767467498779,
      0.9970017671585083,
      0.9974067211151123,
      0.9912298321723938,
      0.9762611389160156,
      0.9147759079933167,
      0.9070814847946167,
      0.8294738531112671,
      0.8188320398330688,
      0.857062578201294,
      0.9092809557914734,
      0.9401441812515259,
      0.9837262034416199,
      0.9937319755554199,
      0.9989019632339478,
      0.9995574355125427,
      0.999825119972229,
      0.9997978806495667,
      0.9997990727424622,
      0.9997000098228455,
      0.998522162437439,
      0.9967765808105469,
      0.983431339263916,
      0.9614983201026917,
      0.9069638252258301,
      0.8830100893974304,
      0.9032208919525146,
      0.8958549499511719,
      0.9271154403686523,
      0.9403588771820068,
      0.9761360287666321,
      0.9739593267440796,
      0.9953064918518066,
      0.9948735237121582,
      0.9990214705467224,
      0.9994049072265625,
      0.9997894763946533,
      0.9998586177825928,
      0.9999213218688965,
      0.9998403787612915,
      0.9997562170028687,
      0.9979897141456604,
      0.9909217953681946,
      0.9985466599464417,
      0.9998254776000977,
      0.9999483227729797,
      0.999941349029541,
      0.9993573427200317,
      0.9999063014984131,
      0.9998360872268677,
      0.9999227523803711,
      0.9999236464500427,
      0.9996596574783325,
      0.9997627139091492,
      0.9998096227645874,
      0.9998714923858643,
      0.99950110912323,
      0.9990744590759277,
      0.999538004398346,
      0.9993603825569153,
      0.9977267384529114,
      0.9956567287445068,
      0.9996429681777954,
      0.9998854994773865,
      0.9999306797981262,
      0.9999516010284424,
      0.9999232888221741,
      0.9999606609344482,
      0.9998859763145447,
      0.9999149441719055,
      0.9999068975448608,
      0.9999373555183411,
      0.9998785853385925,
      0.9997096061706543,
      0.9996482133865356,
      0.9983077645301819,
      0.9910196661949158,
      0.9666746854782104,
      0.9865857362747192,
      0.9990326166152954,
      0.999620795249939,
      0.9999324083328247,
      0.999919056892395,
      0.9997427463531494,
      0.9989061951637268,
      0.9887105822563171,
      0.9574071168899536,
      0.9198706150054932,
      0.8838009238243103,
      0.9147101044654846,
      0.9296908378601074,
      0.977780818939209,
      0.9956144690513611,
      0.9992178678512573,
      0.9995672106742859,
      0.9998135566711426,
      0.9998766183853149,
      0.9999009966850281,
      0.9992429614067078,
      0.9981244206428528,
      0.9815733432769775,
      0.9566701650619507,
      0.9688027501106262,
      0.9631263017654419,
      0.9856078028678894,
      0.9989342093467712,
      0.9996088147163391,
      0.9997721910476685,
      0.9995906949043274,
      0.9994693398475647,
      0.9977314472198486,
      0.9935276508331299,
      0.9737416505813599,
      0.9585392475128174,
      0.9548871517181396,
      0.915009617805481,
      0.9282788038253784,
      0.977871298789978,
      0.9924486875534058,
      0.9643809795379639,
      0.9753504991531372,
      0.9231806993484497,
      0.999805748462677,
      0.9998719692230225,
      0.9997825622558594,
      0.9999095797538757,
      0.9997851848602295,
      0.9993360042572021,
      0.999476432800293,
      0.9997376203536987,
      0.9998188614845276,
      0.9992861747741699,
      0.99744713306427,
      0.9877791404724121,
      0.966118335723877,
      0.9225655198097229,
      0.8381224870681763,
      0.8125882148742676,
      0.84218430519104,
      0.7911932468414307,
      0.7846096754074097,
      0.8545790910720825,
      0.9125646948814392,
      0.9675323367118835,
      0.9617868661880493,
      0.9766964316368103,
      0.9668959975242615,
      0.979853630065918,
      0.9747766256332397,
      0.9791790246963501,
      0.9690086841583252,
      0.93980872631073,
      0.8930013179779053,
      0.9117991924285889,
      0.8756120204925537,
      0.8934442400932312,
      0.9074551463127136,
      0.9028152823448181,
      0.9451013207435608,
      0.8928720951080322,
      0.9169104099273682,
      0.9454061388969421,
      0.8938067555427551,
      0.8274518847465515,
      0.8755099177360535,
      0.9042765498161316,
      0.8355656266212463,
      0.8016007542610168,
      0.8736482858657837,
      0.8851227164268494,
      0.81363844871521,
      0.8185349106788635,
      0.8911223411560059,
      0.8702916502952576,
      0.8225682377815247,
      0.8660722374916077,
      0.9202978014945984,
      0.8857806921005249,
      0.852954626083374,
      0.9130215644836426,
      0.9401333332061768,
      0.9261042475700378,
      0.9403378963470459,
      0.970754861831665,
      0.9715773463249207,
      0.99367356300354,
      0.9992210268974304,
      0.9999033808708191,
      0.9999380707740784,
      0.9998748302459717,
      0.9991021156311035,
      0.9998217821121216,
      0.9998212456703186,
      0.9997603297233582,
      0.9998656511306763,
      0.9999248385429382,
      0.9999039173126221,
      0.9998462200164795,
      0.9999110102653503,
      0.9999323487281799,
      0.9998630285263062,
      0.9998603463172913,
      0.9998429417610168,
      0.9998857975006104,
      0.9998455047607422,
      0.9997422099113464,
      0.9991165995597839,
      0.9996298551559448,
      0.9997662305831909,
      0.9988850951194763,
      0.9982032179832458,
      0.9994127154350281,
      0.9995616674423218,
      0.997685432434082,
      0.9980239272117615,
      0.9994820356369019,
      0.9989519119262695,
      0.9947443008422852,
      0.9983781576156616,
      0.9995568990707397,
      0.9979504346847534,
      0.9963297247886658,
      0.999437689781189,
      0.999451756477356,
      0.9973594546318054,
      0.9984970092773438,
      0.9997581243515015,
      0.9996765851974487,
      0.9991103410720825,
      0.9998197555541992,
      0.9999261498451233,
      0.9999145269393921,
      0.9999130368232727,
      0.9999460577964783,
      0.9999246001243591,
      0.9999426603317261,
      0.9999392032623291,
      0.9999023675918579,
      0.999873697757721,
      0.999962568283081,
      0.9999357461929321,
      0.9999144673347473,
      0.9998777508735657,
      0.9997611045837402,
      0.9997157454490662,
      0.9996205568313599,
      0.9996161460876465,
      0.9995048642158508,
      0.9997502565383911,
      0.9997628927230835,
      0.9998486042022705,
      0.9999560713768005,
      0.9999383091926575,
      0.9995750784873962,
      0.9991984963417053,
      0.9944186210632324,
      0.983013927936554,
      0.9909476041793823,
      0.9988483190536499,
      0.9957473278045654,
      0.9915310144424438,
      0.9985433220863342,
      0.99922114610672,
      0.9951750636100769,
      0.9944671988487244,
      0.9990477561950684,
      0.9993835687637329,
      0.9998103976249695,
      0.9999074339866638,
      0.9999525547027588,
      0.9999279379844666,
      0.9999212026596069,
      0.9999473094940186,
      0.9999489784240723,
      0.9998824000358582,
      0.9999560713768005,
      0.9999621510505676,
      0.9999332427978516,
      0.9999278783798218,
      0.9999525547027588,
      0.9999053478240967
    ],
    [
      0.558582603931427,
      0.6119813323020935,
      0.6420135498046875,
      0.645170271396637,
      0.701009213924408,
      0.7252060174942017,
      0.6785954236984253,
      0.6726111173629761,
      0.7307527661323547,
      0.7227746248245239,
      0.6797148585319519,
      0.6858665347099304,
      0.7389275431632996,
      0.7058966755867004,
      0.670509934425354,
      0.6913573145866394,
      0.7301592826843262,
      0.6736933588981628,
      0.6491295099258423,
      0.7061294913291931,
      0.7125551104545593,
      0.6494942903518677,
      0.6440374255180359,
      0.7169543504714966,
      0.6925846338272095,
      0.6042941808700562,
      0.6327253580093384,
      0.6819401979446411,
      0.6094252467155457,
      0.5181768536567688,
      0.5613133311271667,
      0.5529137849807739,
      0.4658893644809723,
      0.416725754737854,
      0.3933689594268799,
      0.38776877522468567,
      0.349310964345932,
      0.33863869309425354,
      0.36640164256095886,
      0.3920774459838867,
      0.392291396856308,
      0.35980498790740967,
      0.38293352723121643,
      0.42185714840888977,
      0.4328051209449768,
      0.43722003698349,
      0.5083327293395996,
      0.5798501372337341,
      0.5875227451324463,
      0.5518415570259094,
      0.6035690307617188,
      0.6590546369552612,
      0.6502635478973389,
      0.604253888130188,
      0.6372158527374268,
      0.6813000440597534,
      0.6593121290206909,
      0.6321532726287842,
      0.661253035068512,
      0.6912499666213989,
      0.6592036485671997,
      0.6468956470489502,
      0.6851890683174133,
      0.6985027194023132,
      0.6699699759483337,
      0.6869000792503357,
      0.7106401920318604,
      0.712365984916687,
      0.6855270266532898,
      0.7218292355537415,
      0.7373803853988647,
      0.7160423398017883,
      0.6986282467842102,
      0.7122411727905273,
      0.7264240384101868,
      0.6930007934570312,
      0.6632482409477234,
      0.6599926948547363,
      0.6653421521186829,
      0.999143123626709,
      0.9981881380081177,
      0.9978678226470947,
      0.9979008436203003,
      0.9971312284469604,
      0.9975898861885071,
      0.9917232394218445,
      0.9778451323509216,
      0.9194619655609131,
      0.91258305311203,
      0.838665783405304,
      0.827134370803833,
      0.8659162521362305,
      0.9181333780288696,
      0.9458924531936646,
      0.9865402579307556,
      0.994926393032074,
      0.9990901947021484,
      0.9996159672737122,
      0.9998418688774109,
      0.9998159408569336,
      0.9998233914375305,
      0.9997418522834778,
      0.998795747756958,
      0.9972931146621704,
      0.9858664870262146,
      0.9665358066558838,
      0.9132847189903259,
      0.888845682144165,
      0.9083916544914246,
      0.9019819498062134,
      0.9318733215332031,
      0.9466766715049744,
      0.9799702167510986,
      0.9769117832183838,
      0.9968299865722656,
      0.9969661235809326,
      0.9993064999580383,
      0.9995261430740356,
      0.9998164176940918,
      0.9998747706413269,
      0.9999277591705322,
      0.9998641610145569,
      0.9998042583465576,
      0.9983020424842834,
      0.9920573234558105,
      0.9989205598831177,
      0.999860405921936,
      0.9999551177024841,
      0.9999464154243469,
      0.9994019865989685,
      0.9999164938926697,
      0.9998636245727539,
      0.9999332427978516,
      0.9999287724494934,
      0.9996892809867859,
      0.9998092651367188,
      0.9998278617858887,
      0.9998887777328491,
      0.999573826789856,
      0.9991793632507324,
      0.9996272921562195,
      0.9995260238647461,
      0.9983404278755188,
      0.9965546727180481,
      0.9997137188911438,
      0.9999033808708191,
      0.9999358057975769,
      0.9999542236328125,
      0.999923825263977,
      0.9999618530273438,
      0.9998899698257446,
      0.9999220967292786,
      0.9999103546142578,
      0.9999400973320007,
      0.9998930096626282,
      0.9997380375862122,
      0.9997109174728394,
      0.9987428784370422,
      0.992403507232666,
      0.9696959257125854,
      0.9877476096153259,
      0.9991714954376221,
      0.9996563196182251,
      0.9999374151229858,
      0.9999264478683472,
      0.99978107213974,
      0.9991249442100525,
      0.9900779724121094,
      0.9610599279403687,
      0.9252877235412598,
      0.8927698135375977,
      0.9210543632507324,
      0.9350191354751587,
      0.9797407984733582,
      0.9967288970947266,
      0.9993743896484375,
      0.9996746778488159,
      0.9998455047607422,
      0.9998985528945923,
      0.999916136264801,
      0.9993520379066467,
      0.9984037280082703,
      0.9833807945251465,
      0.959634006023407,
      0.9708319306373596,
      0.96572345495224,
      0.9873879551887512,
      0.9991419911384583,
      0.9996776580810547,
      0.9998053312301636,
      0.99965900182724,
      0.9995632171630859,
      0.9982302188873291,
      0.9949278831481934,
      0.9767290353775024,
      0.9621301889419556,
      0.956331729888916,
      0.918444037437439,
      0.9317214488983154,
      0.9789857864379883,
      0.9937248826026917,
      0.9693949222564697,
      0.9794883728027344,
      0.9297274351119995,
      0.999818742275238,
      0.999879002571106,
      0.9997943639755249,
      0.9999170899391174,
      0.9998071789741516,
      0.9994162321090698,
      0.9995653033256531,
      0.9997628927230835,
      0.9998360872268677,
      0.9993359446525574,
      0.9979066252708435,
      0.9894924759864807,
      0.9696588516235352,
      0.9252645969390869,
      0.8450027704238892,
      0.8188795447349548,
      0.8478913307189941,
      0.7984590530395508,
      0.7900134921073914,
      0.859478771686554,
      0.9164791107177734,
      0.9684639573097229,
      0.9636229872703552,
      0.9782904386520386,
      0.9688432216644287,
      0.9810996055603027,
      0.975377082824707,
      0.9797810316085815,
      0.969653844833374,
      0.9419029355049133,
      0.8941415548324585,
      0.910567581653595,
      0.8789580464363098,
      0.8958620429039001,
      0.9078835248947144,
      0.9065334796905518,
      0.9473637342453003,
      0.8973326683044434,
      0.9220954179763794,
      0.9489228129386902,
      0.9001226425170898,
      0.8345094919204712,
      0.8821644186973572,
      0.9070566296577454,
      0.8385710716247559,
      0.8080938458442688,
      0.8771756291389465,
      0.8887968063354492,
      0.8202815055847168,
      0.8248538374900818,
      0.8949267864227295,
      0.8747246265411377,
      0.8300608992576599,
      0.8704149127006531,
      0.9232231378555298,
      0.8921250700950623,
      0.859721302986145,
      0.9163734316825867,
      0.943164050579071,
      0.929988443851471,
      0.9433169960975647,
      0.9732129573822021,
      0.9746536612510681,
      0.994509220123291,
      0.9994171261787415,
      0.9999176859855652,
      0.999942421913147,
      0.999882161617279,
      0.9991114139556885,
      0.9998307228088379,
      0.9998206496238708,
      0.9997648000717163,
      0.9998716115951538,
      0.9999287128448486,
      0.9999072551727295,
      0.9998570084571838,
      0.9999202489852905,
      0.9999396204948425,
      0.9998733401298523,
      0.9998747110366821,
      0.9998703598976135,
      0.9999058246612549,
      0.9998629093170166,
      0.9997865557670593,
      0.9992726445198059,
      0.9997066855430603,
      0.9998100996017456,
      0.999114453792572,
      0.9985706806182861,
      0.9995248317718506,
      0.999628484249115,
      0.9981032013893127,
      0.998350977897644,
      0.999559760093689,
      0.9991251230239868,
      0.995702862739563,
      0.9985933899879456,
      0.9996046423912048,
      0.9981627464294434,
      0.996773362159729,
      0.9994857311248779,
      0.9995054006576538,
      0.9976361989974976,
      0.9986423850059509,
      0.9997779726982117,
      0.9997080564498901,
      0.999199628829956,
      0.9998411536216736,
      0.9999306797981262,
      0.999923050403595,
      0.9999253749847412,
      0.9999495148658752,
      0.9999290704727173,
      0.9999481439590454,
      0.999942421913147,
      0.999903678894043,
      0.9998759627342224,
      0.9999639391899109,
      0.9999392628669739,
      0.9999205470085144,
      0.9998877048492432,
      0.9997809529304504,
      0.9997384548187256,
      0.999667763710022,
      0.9996615052223206,
      0.9995325803756714,
      0.9997672438621521,
      0.999776303768158,
      0.9998555779457092,
      0.9999569058418274,
      0.9999415874481201,
      0.999605655670166,
      0.9992990493774414,
      0.9951367974281311,
      0.9854519963264465,
      0.9933654069900513,
      0.9991210103034973,
      0.9965424537658691,
      0.9932276606559753,
      0.9990323185920715,
      0.9993999600410461,
      0.9963551759719849,
      0.9962195754051208,
      0.9993191361427307,
      0.9995405673980713,
      0.9998483657836914,
      0.9999184012413025,
      0.9999566078186035,
      0.9999315142631531,
      0.9999271035194397,
      0.9999518990516663,
      0.9999518394470215,
      0.9998892545700073,
      0.9999589920043945,
      0.9999651312828064,
      0.9999369382858276,
      0.999931275844574,
      0.9999552369117737,
      0.9999086856842041
    ],
    [
      0.5832676887512207,
      0.6498519778251648,
      0.6725678443908691,
      0.6618481278419495,
      0.7136298418045044,
      0.7408255934715271,
      0.6940951347351074,
      0.6861892938613892,
      0.7428397536277771,
      0.7364580035209656,
      0.6931046843528748,
      0.6993404030799866,
      0.7524186968803406,
      0.7205297350883484,
      0.684864342212677,
      0.7054959535598755,
      0.7447858452796936,
      0.6898037195205688,
      0.6646166443824768,
      0.7206147909164429,
      0.7259925603866577,
      0.6677951812744141,
      0.6619052886962891,
      0.7328983545303345,
      0.7058794498443604,
      0.6245769262313843,
      0.6507737040519714,
      0.7066638469696045,
      0.6363112926483154,
      0.5476536154747009,
      0.5956379175186157,
      0.5906388759613037,
      0.5011364221572876,
      0.45602017641067505,
      0.438265860080719,
      0.416990727186203,
      0.36475932598114014,
      0.35689109563827515,
      0.3833423852920532,
      0.4124632477760315,
      0.41961559653282166,
      0.38671398162841797,
      0.3948088586330414,
      0.4547690749168396,
      0.4773913621902466,
      0.4765567183494568,
      0.5420376062393188,
      0.6141915321350098,
      0.6156337261199951,
      0.5818015336990356,
      0.6288602352142334,
      0.6791750192642212,
      0.6702356338500977,
      0.6281233429908752,
      0.6580123901367188,
      0.6984107494354248,
      0.6786789298057556,
      0.6515759229660034,
      0.6741145849227905,
      0.707467257976532,
      0.6778808236122131,
      0.6598804593086243,
      0.6975768804550171,
      0.7119969129562378,
      0.6824394464492798,
      0.6982183456420898,
      0.7217327952384949,
      0.7244123220443726,
      0.6977218389511108,
      0.7367020845413208,
      0.7503160834312439,
      0.728972315788269,
      0.7114182710647583,
      0.7243345975875854,
      0.7383557558059692,
      0.7060906887054443,
      0.6772229671478271,
      0.6724224090576172,
      0.6789169311523438,
      0.9992327690124512,
      0.9984894394874573,
      0.9981967806816101,
      0.9982572793960571,
      0.9977173209190369,
      0.9979926943778992,
      0.9932441711425781,
      0.9805770516395569,
      0.9246729612350464,
      0.9183958768844604,
      0.8466979265213013,
      0.8366502523422241,
      0.8750288486480713,
      0.9264926910400391,
      0.9511691331863403,
      0.9890760779380798,
      0.9958970546722412,
      0.9992543458938599,
      0.9996665120124817,
      0.9998570680618286,
      0.9998293519020081,
      0.9998441338539124,
      0.9997760057449341,
      0.999022364616394,
      0.9977519512176514,
      0.9888802170753479,
      0.9709082245826721,
      0.9185636043548584,
      0.8942834138870239,
      0.9138290286064148,
      0.9069569110870361,
      0.9354243278503418,
      0.9502288699150085,
      0.9823794960975647,
      0.9799853563308716,
      0.9979286789894104,
      0.9980362057685852,
      0.9994668960571289,
      0.9995989203453064,
      0.9998335242271423,
      0.9998866319656372,
      0.9999346137046814,
      0.9998800158500671,
      0.9998342990875244,
      0.9985308647155762,
      0.9930369853973389,
      0.9991034269332886,
      0.9998802542686462,
      0.9999595880508423,
      0.9999498128890991,
      0.999432384967804,
      0.9999229311943054,
      0.9998801946640015,
      0.9999395608901978,
      0.9999316334724426,
      0.9997099041938782,
      0.9998272061347961,
      0.9998401999473572,
      0.9998995661735535,
      0.9995998740196228,
      0.9992533326148987,
      0.9996828436851501,
      0.9996159076690674,
      0.9986453056335449,
      0.997067928314209,
      0.9997597932815552,
      0.9999145269393921,
      0.9999390840530396,
      0.9999556541442871,
      0.9999239444732666,
      0.9999625086784363,
      0.9998927116394043,
      0.9999271631240845,
      0.999913215637207,
      0.999942421913147,
      0.9999029636383057,
      0.9997578263282776,
      0.999752402305603,
      0.9990028142929077,
      0.9933103322982788,
      0.9719995260238647,
      0.9884495735168457,
      0.9992444515228271,
      0.9996762871742249,
      0.9999402761459351,
      0.9999307990074158,
      0.9998048543930054,
      0.9992639422416687,
      0.9909770488739014,
      0.963240921497345,
      0.9292961955070496,
      0.8993780612945557,
      0.9261159896850586,
      0.9390679597854614,
      0.9812437295913696,
      0.9974100589752197,
      0.9994834065437317,
      0.9997386932373047,
      0.9998638033866882,
      0.9999111890792847,
      0.9999247193336487,
      0.9994133710861206,
      0.9985644817352295,
      0.984580397605896,
      0.9616237282752991,
      0.9721516370773315,
      0.9675790071487427,
      0.9886707663536072,
      0.9992685914039612,
      0.9997374415397644,
      0.9998284578323364,
      0.9997054934501648,
      0.9996280074119568,
      0.9985495209693909,
      0.9957166910171509,
      0.9787716865539551,
      0.9649180769920349,
      0.9592337608337402,
      0.9218811988830566,
      0.935149073600769,
      0.981669545173645,
      0.9949554204940796,
      0.9745264649391174,
      0.9835073351860046,
      0.9357456564903259,
      0.9998378157615662,
      0.9998877048492432,
      0.9998164772987366,
      0.9999260306358337,
      0.9998384714126587,
      0.9994913339614868,
      0.9996643662452698,
      0.9997997283935547,
      0.999866247177124,
      0.9994893074035645,
      0.9985597729682922,
      0.9918821454048157,
      0.9740681648254395,
      0.9307972192764282,
      0.8508939743041992,
      0.8228795528411865,
      0.852758526802063,
      0.804187536239624,
      0.7934048771858215,
      0.8643181324005127,
      0.9189963340759277,
      0.9715321063995361,
      0.9666844606399536,
      0.9806872010231018,
      0.9722163677215576,
      0.9828142523765564,
      0.9771105051040649,
      0.9811945557594299,
      0.9716646671295166,
      0.9456970691680908,
      0.8970405459403992,
      0.9146671295166016,
      0.88385009765625,
      0.9008546471595764,
      0.9098407626152039,
      0.911145031452179,
      0.9525028467178345,
      0.9025395512580872,
      0.9265570640563965,
      0.9523106217384338,
      0.9045660495758057,
      0.8412038683891296,
      0.8874942064285278,
      0.9108318090438843,
      0.8434983491897583,
      0.8145838379859924,
      0.8814560770988464,
      0.8919191360473633,
      0.8260351419448853,
      0.8313617706298828,
      0.8982659578323364,
      0.8789362907409668,
      0.83615642786026,
      0.8757308721542358,
      0.9257850646972656,
      0.8967729806900024,
      0.8650438785552979,
      0.9192527532577515,
      0.9456119537353516,
      0.9328809976577759,
      0.945263683795929,
      0.9746655225753784,
      0.9763525724411011,
      0.9950202703475952,
      0.9995431900024414,
      0.9999274015426636,
      0.999945342540741,
      0.9998864531517029,
      0.9991275668144226,
      0.999836802482605,
      0.9998231530189514,
      0.9997711777687073,
      0.9998774528503418,
      0.9999324083328247,
      0.9999108910560608,
      0.9998660683631897,
      0.9999274611473083,
      0.9999450445175171,
      0.9998815655708313,
      0.9998842477798462,
      0.9998880624771118,
      0.9999184012413025,
      0.9998758435249329,
      0.9998159408569336,
      0.9993629455566406,
      0.9997549653053284,
      0.9998375177383423,
      0.9992768168449402,
      0.9988195896148682,
      0.9996108412742615,
      0.9996845722198486,
      0.9984316229820251,
      0.9986141920089722,
      0.9996260404586792,
      0.9992743730545044,
      0.9964750409126282,
      0.9987883567810059,
      0.999653697013855,
      0.9983758926391602,
      0.9972151517868042,
      0.9995594620704651,
      0.9995625019073486,
      0.9978935122489929,
      0.9988123774528503,
      0.9998025894165039,
      0.9997379779815674,
      0.9992840886116028,
      0.9998606443405151,
      0.9999344944953918,
      0.9999307990074158,
      0.9999353885650635,
      0.9999520182609558,
      0.9999317526817322,
      0.9999520182609558,
      0.9999447464942932,
      0.9999042749404907,
      0.9998778700828552,
      0.9999651312828064,
      0.999943196773529,
      0.9999263286590576,
      0.9998987913131714,
      0.9998087882995605,
      0.9997844696044922,
      0.9997750520706177,
      0.9997529983520508,
      0.9996399283409119,
      0.9998022317886353,
      0.9998045563697815,
      0.9998723268508911,
      0.9999627470970154,
      0.999947190284729,
      0.9996517896652222,
      0.9994353652000427,
      0.9961382150650024,
      0.9885491728782654,
      0.9959479570388794,
      0.9993976950645447,
      0.9974216222763062,
      0.9948833584785461,
      0.9993634819984436,
      0.9995366334915161,
      0.9973558187484741,
      0.9973554015159607,
      0.9994901418685913,
      0.9996474981307983,
      0.999875545501709,
      0.9999260306358337,
      0.9999599456787109,
      0.9999338388442993,
      0.9999322891235352,
      0.9999564290046692,
      0.9999538660049438,
      0.9998936653137207,
      0.9999611973762512,
      0.9999677538871765,
      0.999940037727356,
      0.9999342560768127,
      0.9999581575393677,
      0.9999122619628906
    ],
    [
      0.5995060205459595,
      0.6672329902648926,
      0.6888781785964966,
      0.6717774868011475,
      0.721325159072876,
      0.752366304397583,
      0.706243634223938,
      0.6981184482574463,
      0.752530038356781,
      0.7483581900596619,
      0.7035229802131653,
      0.71163409948349,
      0.7641751170158386,
      0.7320722341537476,
      0.6986676454544067,
      0.7169922590255737,
      0.7568347454071045,
      0.7027851343154907,
      0.6817869544029236,
      0.7331224679946899,
      0.7373006343841553,
      0.6820651888847351,
      0.6766557693481445,
      0.7447572946548462,
      0.7148424983024597,
      0.6412019729614258,
      0.6637687683105469,
      0.7191103100776672,
      0.6568024158477783,
      0.5660703778266907,
      0.6217715740203857,
      0.612082302570343,
      0.5241413712501526,
      0.4837348163127899,
      0.46635404229164124,
      0.44218897819519043,
      0.394966185092926,
      0.37246960401535034,
      0.39496853947639465,
      0.4537767469882965,
      0.4413132667541504,
      0.4220097064971924,
      0.4372725188732147,
      0.5162727236747742,
      0.5420138835906982,
      0.5241067409515381,
      0.571641743183136,
      0.6448175311088562,
      0.6430695652961731,
      0.6088658571243286,
      0.6502002477645874,
      0.6974678039550781,
      0.6867504119873047,
      0.6554781794548035,
      0.6772675514221191,
      0.7180986404418945,
      0.6964094638824463,
      0.6712040901184082,
      0.6888260841369629,
      0.7250795960426331,
      0.6935374736785889,
      0.6738850474357605,
      0.710715651512146,
      0.7254394888877869,
      0.6944844126701355,
      0.7088141441345215,
      0.7328045964241028,
      0.7353697419166565,
      0.7074105143547058,
      0.7520155906677246,
      0.7635837197303772,
      0.7406132817268372,
      0.7228197455406189,
      0.7371506690979004,
      0.7487297058105469,
      0.7172415256500244,
      0.6903637051582336,
      0.6813597083091736,
      0.6902981996536255,
      0.9993891716003418,
      0.9989742636680603,
      0.9987041354179382,
      0.9987319707870483,
      0.998450517654419,
      0.9984493255615234,
      0.9949979186058044,
      0.9841132164001465,
      0.9307470321655273,
      0.9245126247406006,
      0.8576306104660034,
      0.84911048412323,
      0.8879286646842957,
      0.9365090727806091,
      0.9528828859329224,
      0.9918159246444702,
      0.9968153834342957,
      0.9993889927864075,
      0.9997085928916931,
      0.9998685717582703,
      0.9998394846916199,
      0.9998615384101868,
      0.9998079538345337,
      0.9992280006408691,
      0.9982019662857056,
      0.9916858077049255,
      0.9750816822052002,
      0.9249602556228638,
      0.8999631404876709,
      0.9179611206054688,
      0.9116150736808777,
      0.9387452602386475,
      0.9527157545089722,
      0.983841598033905,
      0.9834668040275574,
      0.9985445141792297,
      0.9986793398857117,
      0.9995843172073364,
      0.999659538269043,
      0.9998496770858765,
      0.9998961091041565,
      0.99993896484375,
      0.9998946785926819,
      0.9998612999916077,
      0.9987727999687195,
      0.9941047430038452,
      0.9992580413818359,
      0.9998965263366699,
      0.9999635219573975,
      0.9999528527259827,
      0.9994564652442932,
      0.9999285340309143,
      0.9998953342437744,
      0.9999454617500305,
      0.9999344944953918,
      0.9997300505638123,
      0.9998457431793213,
      0.9998517036437988,
      0.9999095797538757,
      0.9996239542961121,
      0.9993183016777039,
      0.9997312426567078,
      0.9997068047523499,
      0.9989616274833679,
      0.9976319670677185,
      0.9998027086257935,
      0.9999247193336487,
      0.9999423027038574,
      0.9999575018882751,
      0.9999250769615173,
      0.9999632239341736,
      0.999894917011261,
      0.9999309182167053,
      0.9999151229858398,
      0.9999440312385559,
      0.9999107122421265,
      0.999774694442749,
      0.9997873306274414,
      0.9992137551307678,
      0.9942096471786499,
      0.9742311835289001,
      0.9892443418502808,
      0.9993271231651306,
      0.9997002482414246,
      0.9999437928199768,
      0.9999357461929321,
      0.9998276829719543,
      0.9993889927864075,
      0.991676926612854,
      0.9649965167045593,
      0.9329142570495605,
      0.9055584073066711,
      0.931602418422699,
      0.9425607919692993,
      0.9823935627937317,
      0.9978412985801697,
      0.9995882511138916,
      0.9997866153717041,
      0.999882698059082,
      0.9999229907989502,
      0.9999355673789978,
      0.9994869232177734,
      0.9987396597862244,
      0.9858388900756836,
      0.963581919670105,
      0.9735106229782104,
      0.9691975116729736,
      0.9897639155387878,
      0.9993701577186584,
      0.9997849464416504,
      0.9998485445976257,
      0.9997439384460449,
      0.9996795654296875,
      0.998810887336731,
      0.9964830875396729,
      0.9809436798095703,
      0.9679557085037231,
      0.9624525308609009,
      0.9235546588897705,
      0.9370231628417969,
      0.983927845954895,
      0.9959641695022583,
      0.9795668125152588,
      0.9886854290962219,
      0.9443185329437256,
      0.9998517036437988,
      0.9998940825462341,
      0.9998341798782349,
      0.9999346733093262,
      0.9998642206192017,
      0.9995896220207214,
      0.9997430443763733,
      0.9998283386230469,
      0.999889075756073,
      0.9996135234832764,
      0.9990314245223999,
      0.994133472442627,
      0.9786679744720459,
      0.9380044937133789,
      0.8599273562431335,
      0.8304086923599243,
      0.8599361181259155,
      0.8129866123199463,
      0.8002921342849731,
      0.870418906211853,
      0.9239528179168701,
      0.9743138551712036,
      0.970691442489624,
      0.9836838841438293,
      0.9751714468002319,
      0.9851188659667969,
      0.9803276062011719,
      0.98375004529953,
      0.9755342602729797,
      0.952121376991272,
      0.9032118320465088,
      0.9222545623779297,
      0.8905659317970276,
      0.9080328941345215,
      0.9151655435562134,
      0.9165737628936768,
      0.9575862884521484,
      0.9085561633110046,
      0.9313268661499023,
      0.9572262763977051,
      0.9090334177017212,
      0.8487635850906372,
      0.8954405784606934,
      0.9148788452148438,
      0.8478060960769653,
      0.8217476606369019,
      0.8884629607200623,
      0.8950214385986328,
      0.8322285413742065,
      0.8363439440727234,
      0.9012624621391296,
      0.8829216957092285,
      0.8429126739501953,
      0.8795235753059387,
      0.9281293749809265,
      0.9014351963996887,
      0.870674729347229,
      0.9235225319862366,
      0.9480724334716797,
      0.9356831312179565,
      0.947068989276886,
      0.9759325981140137,
      0.9783155918121338,
      0.9955764412879944,
      0.9996381998062134,
      0.999936044216156,
      0.9999480247497559,
      0.9998900890350342,
      0.9991328716278076,
      0.9998397827148438,
      0.9998232126235962,
      0.9997742772102356,
      0.999881386756897,
      0.9999351501464844,
      0.9999134540557861,
      0.9998728632926941,
      0.9999336004257202,
      0.9999496936798096,
      0.9998888969421387,
      0.9998944401741028,
      0.9999045729637146,
      0.9999301433563232,
      0.9998872876167297,
      0.9998432993888855,
      0.9994531273841858,
      0.9997963309288025,
      0.9998484253883362,
      0.9994081258773804,
      0.9990060925483704,
      0.9996739029884338,
      0.9997242093086243,
      0.9986640214920044,
      0.9988173842430115,
      0.9996776580810547,
      0.9993913769721985,
      0.9970784783363342,
      0.9989451169967651,
      0.9996926188468933,
      0.9985630512237549,
      0.9976089000701904,
      0.9996315240859985,
      0.9996156096458435,
      0.9981669783592224,
      0.9989836812019348,
      0.9998257160186768,
      0.9997669458389282,
      0.9993729591369629,
      0.9998793005943298,
      0.9999372959136963,
      0.999937891960144,
      0.9999452829360962,
      0.9999535083770752,
      0.999932587146759,
      0.9999548196792603,
      0.9999462366104126,
      0.9999038577079773,
      0.9998783469200134,
      0.999966025352478,
      0.9999473094940186,
      0.9999313950538635,
      0.9999070167541504,
      0.9998340606689453,
      0.9998206496238708,
      0.9998483061790466,
      0.9998160004615784,
      0.9997442960739136,
      0.999842643737793,
      0.9998398423194885,
      0.9998903274536133,
      0.9999646544456482,
      0.9999526739120483,
      0.9997138977050781,
      0.9995862245559692,
      0.9972164630889893,
      0.9914516806602478,
      0.9976935386657715,
      0.9996188282966614,
      0.9982204437255859,
      0.996497392654419,
      0.9995824694633484,
      0.9996558427810669,
      0.9980795383453369,
      0.9981441497802734,
      0.9996271133422852,
      0.999711275100708,
      0.9998967051506042,
      0.9999323487281799,
      0.9999629259109497,
      0.9999362230300903,
      0.9999370574951172,
      0.9999606609344482,
      0.9999556541442871,
      0.9998977184295654,
      0.9999632239341736,
      0.9999700784683228,
      0.9999421834945679,
      0.999936580657959,
      0.999960720539093,
      0.9999151825904846
    ],
    [
      0.6149343252182007,
      0.6797300577163696,
      0.6985766887664795,
      0.680291473865509,
      0.7271252870559692,
      0.7598342895507812,
      0.7165179252624512,
      0.7076871395111084,
      0.7598965167999268,
      0.7589817047119141,
      0.7131454348564148,
      0.7220882177352905,
      0.7743741869926453,
      0.7422798871994019,
      0.7098789811134338,
      0.7281888723373413,
      0.7707438468933105,
      0.718593418598175,
      0.6957615613937378,
      0.7468835115432739,
      0.7535088062286377,
      0.702426552772522,
      0.6969010233879089,
      0.7613725066184998,
      0.7288018465042114,
      0.665174126625061,
      0.6804766654968262,
      0.7352206707000732,
      0.6768759489059448,
      0.5976688861846924,
      0.6512850522994995,
      0.6416310667991638,
      0.5526573061943054,
      0.5153963565826416,
      0.5135397911071777,
      0.48221322894096375,
      0.438577264547348,
      0.41022735834121704,
      0.44662973284721375,
      0.4678443968296051,
      0.4716172218322754,
      0.4608649015426636,
      0.48124000430107117,
      0.5786570906639099,
      0.5953238010406494,
      0.5627599358558655,
      0.6022328734397888,
      0.6717340350151062,
      0.668608546257019,
      0.6396070718765259,
      0.672666072845459,
      0.717265784740448,
      0.7063156366348267,
      0.6880066990852356,
      0.7001552581787109,
      0.7352084517478943,
      0.7147030234336853,
      0.6911797523498535,
      0.706683337688446,
      0.7417875528335571,
      0.7119600176811218,
      0.6918274760246277,
      0.7247743606567383,
      0.739120364189148,
      0.7091264724731445,
      0.7225404381752014,
      0.7461711764335632,
      0.7471892237663269,
      0.7199246883392334,
      0.7675116658210754,
      0.7770876884460449,
      0.7538894414901733,
      0.7376501560211182,
      0.7495753169059753,
      0.7601876258850098,
      0.7296708822250366,
      0.7039287090301514,
      0.6885979175567627,
      0.703084409236908,
      0.9995400905609131,
      0.9993630647659302,
      0.9991434216499329,
      0.9991352558135986,
      0.9991322159767151,
      0.9989237785339355,
      0.9967412948608398,
      0.9880924224853516,
      0.9374880790710449,
      0.9321455359458923,
      0.8694080114364624,
      0.8613211512565613,
      0.8980021476745605,
      0.9445763826370239,
      0.9554421901702881,
      0.9935406446456909,
      0.9974198341369629,
      0.9994878172874451,
      0.9997426271438599,
      0.9998770952224731,
      0.9998462796211243,
      0.9998743534088135,
      0.9998307824134827,
      0.9993695616722107,
      0.9985123872756958,
      0.9934864044189453,
      0.9782207012176514,
      0.9308029413223267,
      0.9062735438346863,
      0.9226251840591431,
      0.9186159372329712,
      0.9432493448257446,
      0.9556902647018433,
      0.9853652715682983,
      0.9857726693153381,
      0.9989920854568481,
      0.9991180896759033,
      0.9996629357337952,
      0.9997049570083618,
      0.9998623132705688,
      0.9999033808708191,
      0.9999423623085022,
      0.9999057054519653,
      0.9998779296875,
      0.9989137053489685,
      0.9945208430290222,
      0.9993389248847961,
      0.9999054670333862,
      0.9999657273292542,
      0.999954342842102,
      0.9994746446609497,
      0.9999321699142456,
      0.9999040365219116,
      0.9999490976333618,
      0.9999358654022217,
      0.9997417330741882,
      0.9998546838760376,
      0.9998579621315002,
      0.9999152421951294,
      0.9996393918991089,
      0.9993559718132019,
      0.9997565150260925,
      0.9997457265853882,
      0.9990624785423279,
      0.9978248476982117,
      0.9998226165771484,
      0.9999306201934814,
      0.9999443888664246,
      0.9999588131904602,
      0.9999229311943054,
      0.9999634623527527,
      0.9998965859413147,
      0.9999335408210754,
      0.9999166131019592,
      0.9999451637268066,
      0.9999159574508667,
      0.9997866153717041,
      0.9998114109039307,
      0.9993429183959961,
      0.9948439002037048,
      0.97572261095047,
      0.9899031519889832,
      0.9993914365768433,
      0.9997208118438721,
      0.9999465942382812,
      0.9999397993087769,
      0.9998468160629272,
      0.9994910359382629,
      0.9926281571388245,
      0.966927170753479,
      0.9389747977256775,
      0.9132364988327026,
      0.937045693397522,
      0.9458163976669312,
      0.9835650324821472,
      0.9981027245521545,
      0.9996613264083862,
      0.9998217821121216,
      0.999893307685852,
      0.9999311566352844,
      0.9999414086341858,
      0.9995426535606384,
      0.9988471865653992,
      0.986588716506958,
      0.9649112820625305,
      0.9743852615356445,
      0.9687610864639282,
      0.9903053045272827,
      0.9994328022003174,
      0.9998159408569336,
      0.9998619556427002,
      0.9997729063034058,
      0.9997196793556213,
      0.9990146160125732,
      0.9970769882202148,
      0.9828017354011536,
      0.9701321125030518,
      0.965062141418457,
      0.9268028140068054,
      0.9406201839447021,
      0.9861381649971008,
      0.996729850769043,
      0.9821710586547852,
      0.991301417350769,
      0.9516986608505249,
      0.9998661875724792,
      0.9998999238014221,
      0.999851405620575,
      0.9999427199363708,
      0.9998888969421387,
      0.999700129032135,
      0.9998082518577576,
      0.9998561143875122,
      0.9999100565910339,
      0.9997339248657227,
      0.9993571639060974,
      0.9962157607078552,
      0.9838318228721619,
      0.9458632469177246,
      0.8713717460632324,
      0.8393908739089966,
      0.8685228228569031,
      0.8225639462471008,
      0.8088828325271606,
      0.8766913414001465,
      0.929117739200592,
      0.9763690233230591,
      0.9748737215995789,
      0.9872730374336243,
      0.9799723625183105,
      0.9877735376358032,
      0.9844863414764404,
      0.987190842628479,
      0.9803242087364197,
      0.9595271944999695,
      0.9135043621063232,
      0.9312722682952881,
      0.8997142314910889,
      0.9161204099655151,
      0.9210020899772644,
      0.921887993812561,
      0.9620500206947327,
      0.9130474328994751,
      0.9344464540481567,
      0.9608951210975647,
      0.9132852554321289,
      0.8557177782058716,
      0.8995994329452515,
      0.9177579879760742,
      0.8534322381019592,
      0.828324556350708,
      0.8921517133712769,
      0.8979147672653198,
      0.8386858105659485,
      0.8419421315193176,
      0.9045020937919617,
      0.8885304927825928,
      0.8483772873878479,
      0.8835461735725403,
      0.9309738278388977,
      0.9061220288276672,
      0.8756363987922668,
      0.924674391746521,
      0.9498937129974365,
      0.9381066560745239,
      0.9491650462150574,
      0.9768641591072083,
      0.9793989062309265,
      0.9959149360656738,
      0.9996857047080994,
      0.9999415278434753,
      0.9999499320983887,
      0.9998919367790222,
      0.999136745929718,
      0.9998419284820557,
      0.9998232126235962,
      0.9997769594192505,
      0.9998844861984253,
      0.9999372959136963,
      0.9999155402183533,
      0.9998780488967896,
      0.9999379515647888,
      0.9999532103538513,
      0.9998944997787476,
      0.9999015927314758,
      0.9999155402183533,
      0.9999380111694336,
      0.9998965263366699,
      0.9998633861541748,
      0.9995297193527222,
      0.9998281002044678,
      0.9998748302459717,
      0.9995052814483643,
      0.9991527795791626,
      0.9997254014015198,
      0.9997590780258179,
      0.9988399744033813,
      0.9989804029464722,
      0.999721348285675,
      0.9994841814041138,
      0.9975589513778687,
      0.9990934133529663,
      0.9997317790985107,
      0.9987459778785706,
      0.9979990720748901,
      0.9997099041938782,
      0.9996673464775085,
      0.9984176158905029,
      0.9991614818572998,
      0.9998488426208496,
      0.9997940063476562,
      0.9994809031486511,
      0.9998994469642639,
      0.9999402761459351,
      0.9999430179595947,
      0.99995356798172,
      0.9999554753303528,
      0.9999324083328247,
      0.9999567866325378,
      0.9999474287033081,
      0.9999030232429504,
      0.999878466129303,
      0.9999666810035706,
      0.9999516010284424,
      0.9999364614486694,
      0.9999165534973145,
      0.9998601078987122,
      0.9998525977134705,
      0.999893307685852,
      0.9998798370361328,
      0.9998348951339722,
      0.9998823404312134,
      0.9998757243156433,
      0.9999091625213623,
      0.9999691247940063,
      0.9999585151672363,
      0.9997709393501282,
      0.9997032880783081,
      0.9980579018592834,
      0.9935824871063232,
      0.9985373020172119,
      0.9997385740280151,
      0.9987505674362183,
      0.9975941777229309,
      0.9997140169143677,
      0.9997479915618896,
      0.9985883235931396,
      0.998669445514679,
      0.9997084736824036,
      0.9997596740722656,
      0.9999119639396667,
      0.9999372959136963,
      0.9999654293060303,
      0.9999382495880127,
      0.9999412298202515,
      0.9999642968177795,
      0.9999573826789856,
      0.9999014735221863,
      0.9999650120735168,
      0.9999721050262451,
      0.999944269657135,
      0.9999386072158813,
      0.999962568283081,
      0.9999178051948547
    ],
    [
      0.6448004245758057,
      0.709327757358551,
      0.7145404815673828,
      0.6869077682495117,
      0.7354027032852173,
      0.7711000442504883,
      0.729643702507019,
      0.7190288305282593,
      0.7677513360977173,
      0.770323634147644,
      0.7232598066329956,
      0.7337870001792908,
      0.78525710105896,
      0.753998875617981,
      0.7215290069580078,
      0.7446610331535339,
      0.7892082333564758,
      0.7401400804519653,
      0.7143810987472534,
      0.7652913331985474,
      0.7741292119026184,
      0.7252749800682068,
      0.71928870677948,
      0.7835564017295837,
      0.7463575601577759,
      0.7023202776908875,
      0.7092164754867554,
      0.7584230899810791,
      0.7029569149017334,
      0.6372334957122803,
      0.6876978278160095,
      0.6893607378005981,
      0.5875207185745239,
      0.5638421177864075,
      0.5723426938056946,
      0.5455096364021301,
      0.5141922235488892,
      0.463303804397583,
      0.5094605684280396,
      0.49531498551368713,
      0.5201362371444702,
      0.504064679145813,
      0.5379245281219482,
      0.6271070241928101,
      0.638432502746582,
      0.5929481983184814,
      0.6330795884132385,
      0.7024456262588501,
      0.6940646171569824,
      0.6753511428833008,
      0.6967352032661438,
      0.7377304434776306,
      0.7288139462471008,
      0.7159130573272705,
      0.7232993841171265,
      0.7514450550079346,
      0.7326810956001282,
      0.7082868814468384,
      0.7245814800262451,
      0.7574532628059387,
      0.727323055267334,
      0.7090036869049072,
      0.7363235950469971,
      0.7513272166252136,
      0.7226203680038452,
      0.735676646232605,
      0.7571036219596863,
      0.7582783102989197,
      0.7313154339790344,
      0.7808582782745361,
      0.789303183555603,
      0.7664293050765991,
      0.7501444220542908,
      0.7618802189826965,
      0.7700549364089966,
      0.7406229972839355,
      0.7172815799713135,
      0.6996177434921265,
      0.7156622409820557,
      0.9996985793113708,
      0.9996869564056396,
      0.9995673298835754,
      0.9994636178016663,
      0.9995839595794678,
      0.9992688298225403,
      0.9978897571563721,
      0.9904835820198059,
      0.9472671747207642,
      0.9423760175704956,
      0.8835484981536865,
      0.8752593994140625,
      0.9071145057678223,
      0.9510482549667358,
      0.9615353941917419,
      0.9939927458763123,
      0.9978373646736145,
      0.9995676279067993,
      0.9997706413269043,
      0.9998834133148193,
      0.9998502731323242,
      0.9998834133148193,
      0.9998485445976257,
      0.9994778633117676,
      0.9987242221832275,
      0.9946057796478271,
      0.9784189462661743,
      0.9398621320724487,
      0.9109880924224854,
      0.9267157316207886,
      0.9225088357925415,
      0.9467238187789917,
      0.9580169916152954,
      0.9864248037338257,
      0.9874803423881531,
      0.9992480874061584,
      0.9993651509284973,
      0.9997248649597168,
      0.9997379183769226,
      0.9998714923858643,
      0.9999089241027832,
      0.999945342540741,
      0.9999149441719055,
      0.999893844127655,
      0.9990734457969666,
      0.9951943755149841,
      0.9994293451309204,
      0.9999148845672607,
      0.9999679923057556,
      0.9999558925628662,
      0.9994902610778809,
      0.9999355673789978,
      0.9999133944511414,
      0.999953031539917,
      0.9999367594718933,
      0.9997554421424866,
      0.9998665452003479,
      0.9998651742935181,
      0.9999213814735413,
      0.9996533989906311,
      0.9993900656700134,
      0.9997820854187012,
      0.9997920989990234,
      0.9992430210113525,
      0.9982277750968933,
      0.9998489618301392,
      0.9999376535415649,
      0.9999464750289917,
      0.9999599456787109,
      0.9999227523803711,
      0.9999634623527527,
      0.9998970627784729,
      0.9999353885650635,
      0.9999169707298279,
      0.9999460577964783,
      0.9999203085899353,
      0.9997970461845398,
      0.9998316764831543,
      0.999455988407135,
      0.9955378174781799,
      0.9771997332572937,
      0.9905973076820374,
      0.9994568228721619,
      0.9997488260269165,
      0.9999493956565857,
      0.9999430775642395,
      0.999862551689148,
      0.9995747208595276,
      0.9933947920799255,
      0.9690175652503967,
      0.9426610469818115,
      0.9188569784164429,
      0.9410315752029419,
      0.9487613439559937,
      0.9843664169311523,
      0.9980038404464722,
      0.9997069835662842,
      0.9998454451560974,
      0.9999043345451355,
      0.999937891960144,
      0.999947726726532,
      0.9996144771575928,
      0.9989941716194153,
      0.9875285625457764,
      0.9665194749832153,
      0.976936399936676,
      0.9718559980392456,
      0.990770161151886,
      0.9994669556617737,
      0.9998380541801453,
      0.9998719096183777,
      0.9997952580451965,
      0.9997521638870239,
      0.999173641204834,
      0.9972601532936096,
      0.9844788312911987,
      0.9710919857025146,
      0.9669439196586609,
      0.929732084274292,
      0.9449776411056519,
      0.987981379032135,
      0.9968697428703308,
      0.9847809076309204,
      0.9936108589172363,
      0.9616401195526123,
      0.9998756647109985,
      0.9999043345451355,
      0.999864935874939,
      0.9999490976333618,
      0.9999097585678101,
      0.9997897148132324,
      0.9998636841773987,
      0.9998781681060791,
      0.9999259114265442,
      0.9998260736465454,
      0.9996054172515869,
      0.9981468319892883,
      0.9900311231613159,
      0.956180214881897,
      0.8883721232414246,
      0.8539642095565796,
      0.879383385181427,
      0.8349941968917847,
      0.8205152750015259,
      0.8837217092514038,
      0.9343819618225098,
      0.9799953699111938,
      0.9795057773590088,
      0.9912320375442505,
      0.985192060470581,
      0.9908282160758972,
      0.9887871146202087,
      0.9914982914924622,
      0.986556887626648,
      0.9694028496742249,
      0.9324824810028076,
      0.9455692768096924,
      0.912784218788147,
      0.9279978275299072,
      0.9301921129226685,
      0.9285632371902466,
      0.9670210480690002,
      0.916362464427948,
      0.9378762245178223,
      0.9642778635025024,
      0.9183527827262878,
      0.8606105446815491,
      0.9027631282806396,
      0.920356035232544,
      0.8580097556114197,
      0.8338802456855774,
      0.8957695364952087,
      0.9005166292190552,
      0.8431528806686401,
      0.8464304804801941,
      0.9076141715049744,
      0.892549991607666,
      0.8540305495262146,
      0.8871850371360779,
      0.934074342250824,
      0.9114056825637817,
      0.8824860453605652,
      0.9278833270072937,
      0.9519442319869995,
      0.9408438205718994,
      0.9514038562774658,
      0.977867066860199,
      0.9809483289718628,
      0.9965067505836487,
      0.9997482895851135,
      0.9999475479125977,
      0.9999514818191528,
      0.9998942613601685,
      0.9991362690925598,
      0.9998422265052795,
      0.9998219013214111,
      0.9997777342796326,
      0.9998868107795715,
      0.9999389052391052,
      0.9999171495437622,
      0.9998827576637268,
      0.9999421238899231,
      0.9999563694000244,
      0.9999001026153564,
      0.9999088644981384,
      0.9999257922172546,
      0.9999451041221619,
      0.999904453754425,
      0.9998809099197388,
      0.9996169209480286,
      0.9998530149459839,
      0.9998838901519775,
      0.9995779395103455,
      0.9992867708206177,
      0.9997653961181641,
      0.9997842907905579,
      0.9989714026451111,
      0.9991155862808228,
      0.9997539520263672,
      0.9995615482330322,
      0.9979404807090759,
      0.9992159605026245,
      0.9997669458389282,
      0.9989385008811951,
      0.998325765132904,
      0.9997716546058655,
      0.9997020959854126,
      0.9986123442649841,
      0.9993051886558533,
      0.99986732006073,
      0.9998164176940918,
      0.9995869398117065,
      0.9999156594276428,
      0.9999430179595947,
      0.9999470114707947,
      0.9999609589576721,
      0.9999568462371826,
      0.9999321103096008,
      0.9999581575393677,
      0.9999489188194275,
      0.99990314245224,
      0.9998796582221985,
      0.9999679923057556,
      0.9999586939811707,
      0.999941885471344,
      0.9999236464500427,
      0.9998846650123596,
      0.9998718500137329,
      0.9999200105667114,
      0.9999172687530518,
      0.999891459941864,
      0.9999136924743652,
      0.9999091625213623,
      0.9999297857284546,
      0.9999732971191406,
      0.9999656081199646,
      0.9998360872268677,
      0.9998160600662231,
      0.9988754987716675,
      0.9958901405334473,
      0.9991673231124878,
      0.9998350143432617,
      0.9992038011550903,
      0.9985989332199097,
      0.9998074769973755,
      0.9998235106468201,
      0.9990439414978027,
      0.9991568922996521,
      0.9997749924659729,
      0.9998071193695068,
      0.9999247193336487,
      0.999940812587738,
      0.9999674558639526,
      0.9999397993087769,
      0.9999447464942932,
      0.9999678134918213,
      0.9999585151672363,
      0.9999045133590698,
      0.9999666213989258,
      0.9999741911888123,
      0.9999457597732544,
      0.9999405741691589,
      0.999964714050293,
      0.9999211430549622
    ],
    [
      0.6673805117607117,
      0.7344115972518921,
      0.7290847897529602,
      0.6954370737075806,
      0.7446010708808899,
      0.7808655500411987,
      0.7419403791427612,
      0.7307025790214539,
      0.7765227556228638,
      0.7812356352806091,
      0.734416663646698,
      0.7459934949874878,
      0.794296145439148,
      0.7661993503570557,
      0.7317160964012146,
      0.7562652826309204,
      0.8026186227798462,
      0.7543848156929016,
      0.7298902869224548,
      0.7807151675224304,
      0.7894273996353149,
      0.7391570210456848,
      0.732002854347229,
      0.7983681559562683,
      0.7625183463096619,
      0.719700276851654,
      0.7329972386360168,
      0.776511549949646,
      0.7256115674972534,
      0.6603760719299316,
      0.7098608016967773,
      0.7189227938652039,
      0.6232031583786011,
      0.6049453616142273,
      0.6438244581222534,
      0.6111929416656494,
      0.5661682486534119,
      0.5167152881622314,
      0.547074556350708,
      0.5251767039299011,
      0.5810261964797974,
      0.5457496643066406,
      0.5891389846801758,
      0.6595227718353271,
      0.6727214455604553,
      0.620477020740509,
      0.6643447875976562,
      0.723979115486145,
      0.7147632837295532,
      0.6992668509483337,
      0.7177510261535645,
      0.7568781971931458,
      0.7459054589271545,
      0.73846834897995,
      0.7489945888519287,
      0.7703298330307007,
      0.7503195405006409,
      0.731451153755188,
      0.7433345317840576,
      0.7734946608543396,
      0.7456287145614624,
      0.7252511382102966,
      0.7500389814376831,
      0.764737606048584,
      0.7358017563819885,
      0.7461298704147339,
      0.7673863172531128,
      0.7697168588638306,
      0.7427842020988464,
      0.7951554656028748,
      0.800285279750824,
      0.7790288925170898,
      0.761777400970459,
      0.7729014158248901,
      0.7806267738342285,
      0.7518516182899475,
      0.7320294380187988,
      0.7124944925308228,
      0.7281337976455688,
      0.9997864365577698,
      0.9998257756233215,
      0.9997686743736267,
      0.9996567368507385,
      0.99978107213974,
      0.9994881749153137,
      0.9985485076904297,
      0.9926767349243164,
      0.9526354074478149,
      0.951151430606842,
      0.8967843055725098,
      0.8887118697166443,
      0.915619969367981,
      0.9576987028121948,
      0.9658920764923096,
      0.9952428936958313,
      0.9982321858406067,
      0.9996351003646851,
      0.9997951984405518,
      0.9998900294303894,
      0.9998544454574585,
      0.9998916983604431,
      0.9998644590377808,
      0.9995759725570679,
      0.9990348815917969,
      0.9957668781280518,
      0.9807300567626953,
      0.9459084868431091,
      0.9165604710578918,
      0.9305470585823059,
      0.927051305770874,
      0.9529136419296265,
      0.9605175256729126,
      0.9874420762062073,
      0.9889125227928162,
      0.9994152188301086,
      0.9995285868644714,
      0.9997715950012207,
      0.9997653365135193,
      0.9998718500137329,
      0.9999139308929443,
      0.9999481439590454,
      0.9999239444732666,
      0.999909520149231,
      0.9992419481277466,
      0.9959506988525391,
      0.9995155930519104,
      0.9999242424964905,
      0.9999704957008362,
      0.9999579191207886,
      0.9995080232620239,
      0.9999392628669739,
      0.999922513961792,
      0.9999567866325378,
      0.9999389052391052,
      0.9997672438621521,
      0.9998760223388672,
      0.9998716711997986,
      0.9999273419380188,
      0.9996689558029175,
      0.9994229078292847,
      0.9998058080673218,
      0.9998314380645752,
      0.9994046092033386,
      0.9985710978507996,
      0.9998705983161926,
      0.9999436140060425,
      0.9999483823776245,
      0.9999609589576721,
      0.9999226927757263,
      0.9999635815620422,
      0.9998975396156311,
      0.9999369382858276,
      0.9999176263809204,
      0.9999467730522156,
      0.9999244213104248,
      0.9998076558113098,
      0.9998510479927063,
      0.9995619654655457,
      0.9962185621261597,
      0.9788512587547302,
      0.9913148880004883,
      0.9995148777961731,
      0.9997748136520386,
      0.9999520778656006,
      0.9999461770057678,
      0.9998756647109985,
      0.9996376037597656,
      0.993939220905304,
      0.9708726406097412,
      0.9461996555328369,
      0.925001859664917,
      0.9456562399864197,
      0.9519797563552856,
      0.98540860414505,
      0.99822998046875,
      0.9997551441192627,
      0.9998682737350464,
      0.9999144673347473,
      0.9999446868896484,
      0.99995356798172,
      0.9996798634529114,
      0.9991194605827332,
      0.9884717464447021,
      0.9683371186256409,
      0.9781701564788818,
      0.9735533595085144,
      0.9914888739585876,
      0.9995308518409729,
      0.9998602867126465,
      0.9998823404312134,
      0.9998197555541992,
      0.9997784495353699,
      0.9992544651031494,
      0.9968916177749634,
      0.9847390651702881,
      0.9725502729415894,
      0.9691981077194214,
      0.9328793287277222,
      0.9485798478126526,
      0.9877980947494507,
      0.9974619150161743,
      0.9876949191093445,
      0.9953239560127258,
      0.9705625772476196,
      0.999882698059082,
      0.9999077320098877,
      0.9998744130134583,
      0.9999530911445618,
      0.9999231696128845,
      0.9998442530632019,
      0.999896228313446,
      0.9998923540115356,
      0.999934196472168,
      0.9998726844787598,
      0.9997236132621765,
      0.9989917874336243,
      0.9937536716461182,
      0.965996265411377,
      0.9040725231170654,
      0.8693839311599731,
      0.8923926949501038,
      0.848788321018219,
      0.8332293629646301,
      0.8904598951339722,
      0.9390805959701538,
      0.9835890531539917,
      0.9841614365577698,
      0.9944782257080078,
      0.990227222442627,
      0.994205117225647,
      0.9921743869781494,
      0.9954952001571655,
      0.993725061416626,
      0.9801272749900818,
      0.9483521580696106,
      0.9578510522842407,
      0.9269828796386719,
      0.9365319013595581,
      0.938205897808075,
      0.9329228401184082,
      0.9722905158996582,
      0.922736406326294,
      0.9417721033096313,
      0.9679498672485352,
      0.9217445254325867,
      0.8671180605888367,
      0.9061626195907593,
      0.9242311120033264,
      0.8628863096237183,
      0.8407152891159058,
      0.898654580116272,
      0.9032368063926697,
      0.8489368557929993,
      0.851076066493988,
      0.9105303287506104,
      0.8961533308029175,
      0.8605386018753052,
      0.8910179138183594,
      0.9367552399635315,
      0.9153149724006653,
      0.8884029388427734,
      0.9327337741851807,
      0.9545021057128906,
      0.9447324275970459,
      0.9547795057296753,
      0.9791002869606018,
      0.9820787906646729,
      0.9969781041145325,
      0.9997982382774353,
      0.9999528527259827,
      0.9999533295631409,
      0.9998967051506042,
      0.9991371035575867,
      0.9998428225517273,
      0.9998198747634888,
      0.9997768998146057,
      0.9998885989189148,
      0.9999401569366455,
      0.9999178051948547,
      0.9998862743377686,
      0.9999454617500305,
      0.9999591708183289,
      0.9999043345451355,
      0.999914824962616,
      0.9999342560768127,
      0.9999507665634155,
      0.9999115467071533,
      0.9998961091041565,
      0.9996781945228577,
      0.9998708367347717,
      0.9998962879180908,
      0.9996396899223328,
      0.9993665814399719,
      0.9997955560684204,
      0.9998071789741516,
      0.999083936214447,
      0.9992353916168213,
      0.9997891783714294,
      0.9996324181556702,
      0.998276948928833,
      0.9993308186531067,
      0.9997961521148682,
      0.9991304874420166,
      0.9985908269882202,
      0.9997993111610413,
      0.9997497797012329,
      0.9988099932670593,
      0.9994332194328308,
      0.9998866319656372,
      0.9998407959938049,
      0.9996811151504517,
      0.9999303817749023,
      0.9999457001686096,
      0.9999524354934692,
      0.999966561794281,
      0.9999582171440125,
      0.9999316930770874,
      0.999958872795105,
      0.9999492168426514,
      0.9999025464057922,
      0.9998795390129089,
      0.999968409538269,
      0.9999619722366333,
      0.9999454021453857,
      0.9999285340309143,
      0.9998977184295654,
      0.9998822808265686,
      0.9999344348907471,
      0.9999374747276306,
      0.9999226331710815,
      0.9999322295188904,
      0.9999296069145203,
      0.9999426603317261,
      0.9999758005142212,
      0.9999698996543884,
      0.9998775124549866,
      0.9998856782913208,
      0.9994345903396606,
      0.9984243512153625,
      0.99957674741745,
      0.9998986721038818,
      0.9995803833007812,
      0.999335527420044,
      0.9998711943626404,
      0.9998738169670105,
      0.9993399977684021,
      0.9994429349899292,
      0.9998226761817932,
      0.9998345375061035,
      0.9999362826347351,
      0.9999428987503052,
      0.9999687671661377,
      0.9999408721923828,
      0.9999473690986633,
      0.999970018863678,
      0.9999593496322632,
      0.9999069571495056,
      0.9999676942825317,
      0.9999752640724182,
      0.9999470710754395,
      0.999941885471344,
      0.999966025352478,
      0.9999234080314636
    ],
    [
      0.6792138814926147,
      0.7464748620986938,
      0.7388778924942017,
      0.7046216726303101,
      0.7515413761138916,
      0.7885475754737854,
      0.7507714629173279,
      0.7402648329734802,
      0.7855714559555054,
      0.7883599996566772,
      0.7418014407157898,
      0.7543981075286865,
      0.8036287426948547,
      0.7760928869247437,
      0.743867039680481,
      0.7682977914810181,
      0.8133201599121094,
      0.7675114274024963,
      0.7503805160522461,
      0.7976958751678467,
      0.8102495670318604,
      0.7583030462265015,
      0.7540335655212402,
      0.8182089328765869,
      0.7869504690170288,
      0.7434413433074951,
      0.7672558426856995,
      0.8053434491157532,
      0.7596580982208252,
      0.7198657393455505,
      0.7515418529510498,
      0.7670853734016418,
      0.7073532342910767,
      0.697791337966919,
      0.7180124521255493,
      0.7011774182319641,
      0.6596522331237793,
      0.6508350372314453,
      0.6417125463485718,
      0.6585686206817627,
      0.6974626183509827,
      0.6332363486289978,
      0.675583004951477,
      0.7394143342971802,
      0.7370785474777222,
      0.6845958232879639,
      0.7221187353134155,
      0.7685121297836304,
      0.752183198928833,
      0.7344751954078674,
      0.7499531507492065,
      0.7821090817451477,
      0.7646996974945068,
      0.762636661529541,
      0.7752184867858887,
      0.7876908183097839,
      0.7671947479248047,
      0.7460194230079651,
      0.7598587274551392,
      0.7855600118637085,
      0.7591146230697632,
      0.7387492656707764,
      0.7609578967094421,
      0.7752943634986877,
      0.7461094856262207,
      0.7557063102722168,
      0.7764829993247986,
      0.7799050807952881,
      0.7537964582443237,
      0.806007981300354,
      0.8115673661231995,
      0.789751410484314,
      0.7738989591598511,
      0.7830925583839417,
      0.78903728723526,
      0.7616564631462097,
      0.7436614632606506,
      0.7240681052207947,
      0.738343358039856,
      0.9998335838317871,
      0.999887228012085,
      0.999855637550354,
      0.9997578859329224,
      0.9998630881309509,
      0.9996098279953003,
      0.9988554120063782,
      0.9934513568878174,
      0.9580626487731934,
      0.9555970430374146,
      0.9072849750518799,
      0.8984424471855164,
      0.9214365482330322,
      0.9615135192871094,
      0.9683864116668701,
      0.9958195686340332,
      0.9984387755393982,
      0.9996734261512756,
      0.9998127222061157,
      0.9998944997787476,
      0.9998564124107361,
      0.9998964071273804,
      0.9998728632926941,
      0.9996240735054016,
      0.9991825222969055,
      0.9962583780288696,
      0.9820187091827393,
      0.9504322409629822,
      0.9212583303451538,
      0.9337056875228882,
      0.9304351806640625,
      0.9554178714752197,
      0.962414562702179,
      0.9880163669586182,
      0.9896715879440308,
      0.9994956254959106,
      0.9996168613433838,
      0.9997995495796204,
      0.9997839331626892,
      0.9998783469200134,
      0.9999176263809204,
      0.9999502301216125,
      0.9999300837516785,
      0.9999198317527771,
      0.9993433952331543,
      0.9964221715927124,
      0.9995683431625366,
      0.9999300837516785,
      0.9999720454216003,
      0.9999591112136841,
      0.9995176792144775,
      0.9999414086341858,
      0.9999275803565979,
      0.9999589920043945,
      0.9999397993087769,
      0.9997745752334595,
      0.9998813271522522,
      0.999874472618103,
      0.9999303221702576,
      0.9996767640113831,
      0.9994369149208069,
      0.9998157620429993,
      0.9998461008071899,
      0.9994310140609741,
      0.9986792206764221,
      0.9998795986175537,
      0.9999465942382812,
      0.9999490976333618,
      0.9999614357948303,
      0.9999221563339233,
      0.9999635219573975,
      0.9998979568481445,
      0.9999381899833679,
      0.9999184012413025,
      0.999947726726532,
      0.9999276399612427,
      0.9998161792755127,
      0.9998646378517151,
      0.9996334910392761,
      0.9965969920158386,
      0.979948878288269,
      0.9917706251144409,
      0.9995521903038025,
      0.9997930526733398,
      0.9999538064002991,
      0.9999484419822693,
      0.9998850226402283,
      0.9996799230575562,
      0.9943332672119141,
      0.9724521636962891,
      0.9492720365524292,
      0.9296411275863647,
      0.949029266834259,
      0.954525351524353,
      0.9856598973274231,
      0.9974738359451294,
      0.9997668862342834,
      0.9998787641525269,
      0.9999203085899353,
      0.9999489784240723,
      0.9999571442604065,
      0.9997155070304871,
      0.9991872310638428,
      0.9889858961105347,
      0.9694383144378662,
      0.9789692163467407,
      0.9747344255447388,
      0.9918911457061768,
      0.9995549321174622,
      0.9998738765716553,
      0.9998900890350342,
      0.999834418296814,
      0.9997984766960144,
      0.999342679977417,
      0.9971728920936584,
      0.9856814742088318,
      0.9733129739761353,
      0.9706465005874634,
      0.9350749850273132,
      0.9526495933532715,
      0.9889494776725769,
      0.9978622198104858,
      0.989062488079071,
      0.9960631132125854,
      0.973791241645813,
      0.9998857378959656,
      0.999908447265625,
      0.9998792409896851,
      0.999955415725708,
      0.999931275844574,
      0.999869704246521,
      0.9999122619628906,
      0.9998993873596191,
      0.9999390840530396,
      0.9998957514762878,
      0.9997770190238953,
      0.9992907047271729,
      0.9951630234718323,
      0.9724491238594055,
      0.9161417484283447,
      0.8858768939971924,
      0.9039715528488159,
      0.8626450300216675,
      0.8445601463317871,
      0.8966982960700989,
      0.943703293800354,
      0.9862661361694336,
      0.9876664876937866,
      0.9965854287147522,
      0.9937623143196106,
      0.9965614080429077,
      0.9957996010780334,
      0.9977436065673828,
      0.9969587326049805,
      0.987690806388855,
      0.9630672335624695,
      0.9671429395675659,
      0.9383010864257812,
      0.9437559843063354,
      0.9449239373207092,
      0.9387601613998413,
      0.975902795791626,
      0.9278607368469238,
      0.9449461698532104,
      0.9693936109542847,
      0.925390899181366,
      0.8732784986495972,
      0.9078630208969116,
      0.9269807934761047,
      0.8671680092811584,
      0.8462279438972473,
      0.9018518924713135,
      0.9062801599502563,
      0.8538211584091187,
      0.8563581705093384,
      0.9132283926010132,
      0.899368405342102,
      0.8664013147354126,
      0.8957789540290833,
      0.9390522241592407,
      0.9186363816261292,
      0.8936620354652405,
      0.9346001148223877,
      0.9566444158554077,
      0.9484416246414185,
      0.9575295448303223,
      0.9800048470497131,
      0.9830148220062256,
      0.9972341060638428,
      0.9998242259025574,
      0.9999557733535767,
      0.9999542236328125,
      0.9998980164527893,
      0.9991330504417419,
      0.9998415112495422,
      0.9998170137405396,
      0.9997754096984863,
      0.9998892545700073,
      0.9999407529830933,
      0.9999182820320129,
      0.9998886585235596,
      0.9999479651451111,
      0.9999613165855408,
      0.999907910823822,
      0.9999191761016846,
      0.9999406337738037,
      0.9999552965164185,
      0.9999171495437622,
      0.9999072551727295,
      0.9997276663780212,
      0.9998866319656372,
      0.9999052286148071,
      0.9996929168701172,
      0.9994735717773438,
      0.9998205304145813,
      0.9998272061347961,
      0.9992095232009888,
      0.9993308186531067,
      0.9998118877410889,
      0.9996771812438965,
      0.9984773993492126,
      0.9994102120399475,
      0.9998113512992859,
      0.9991825819015503,
      0.998760461807251,
      0.9998257756233215,
      0.9997674226760864,
      0.9989390969276428,
      0.999510645866394,
      0.9998979568481445,
      0.9998580813407898,
      0.9997409582138062,
      0.9999388456344604,
      0.9999473094940186,
      0.9999555349349976,
      0.9999697804450989,
      0.9999585151672363,
      0.9999312162399292,
      0.999959409236908,
      0.999949038028717,
      0.9999018907546997,
      0.9998793601989746,
      0.9999686479568481,
      0.9999635815620422,
      0.9999471306800842,
      0.9999306201934814,
      0.9999014735221863,
      0.999888002872467,
      0.9999421238899231,
      0.9999483823776245,
      0.9999383091926575,
      0.9999414682388306,
      0.9999402165412903,
      0.9999513030052185,
      0.9999772310256958,
      0.9999723434448242,
      0.9999021887779236,
      0.9999220371246338,
      0.9997015595436096,
      0.9994249939918518,
      0.9997557997703552,
      0.9999299645423889,
      0.9997465014457703,
      0.9996258616447449,
      0.999903678894043,
      0.9999005794525146,
      0.9995388984680176,
      0.999590277671814,
      0.9998528957366943,
      0.9998484253883362,
      0.9999416470527649,
      0.9999442100524902,
      0.999969482421875,
      0.9999415874481201,
      0.9999483823776245,
      0.9999712705612183,
      0.9999595880508423,
      0.9999079704284668,
      0.9999682903289795,
      0.999975860118866,
      0.9999474883079529,
      0.9999424815177917,
      0.9999669194221497,
      0.9999246597290039
    ],
    [
      0.6872521638870239,
      0.756781280040741,
      0.7465689182281494,
      0.713639497756958,
      0.7598168849945068,
      0.7946658730506897,
      0.7587428092956543,
      0.7486931085586548,
      0.7932881116867065,
      0.7952788472175598,
      0.7486540079116821,
      0.7618438005447388,
      0.811053454875946,
      0.7838943600654602,
      0.7548158168792725,
      0.7782144546508789,
      0.8223726153373718,
      0.7784926891326904,
      0.7637926340103149,
      0.8111610412597656,
      0.8212277293205261,
      0.7708289623260498,
      0.7662575244903564,
      0.828805685043335,
      0.8003572225570679,
      0.7530872821807861,
      0.7820941209793091,
      0.819367527961731,
      0.7775530815124512,
      0.7471062541007996,
      0.7762133479118347,
      0.7905484437942505,
      0.7469396591186523,
      0.7482908368110657,
      0.7563834190368652,
      0.7518273591995239,
      0.7185865640640259,
      0.7194318175315857,
      0.6898084878921509,
      0.714502215385437,
      0.7412523627281189,
      0.6868775486946106,
      0.7201002240180969,
      0.7744507193565369,
      0.7676311135292053,
      0.7182590961456299,
      0.7474779486656189,
      0.7908649444580078,
      0.7706549167633057,
      0.7515832781791687,
      0.7677432298660278,
      0.798772931098938,
      0.7780662178993225,
      0.7783037424087524,
      0.792510986328125,
      0.801845133304596,
      0.7802419662475586,
      0.761025071144104,
      0.7729277610778809,
      0.7959126234054565,
      0.7702498435974121,
      0.7507559061050415,
      0.7710937261581421,
      0.7843316793441772,
      0.7567675113677979,
      0.7632648944854736,
      0.7837176322937012,
      0.788626492023468,
      0.7651346325874329,
      0.8168636560440063,
      0.8202007412910461,
      0.8004410862922668,
      0.7846319675445557,
      0.7925370335578918,
      0.7965526580810547,
      0.7699969410896301,
      0.7540403604507446,
      0.7356162667274475,
      0.7471836805343628,
      0.9998518228530884,
      0.9999120831489563,
      0.9998907446861267,
      0.9998152256011963,
      0.9998973608016968,
      0.9996773600578308,
      0.9990428686141968,
      0.9938784837722778,
      0.961371660232544,
      0.9590107202529907,
      0.9137471914291382,
      0.9042891263961792,
      0.925532341003418,
      0.9638755321502686,
      0.9705962538719177,
      0.9962775707244873,
      0.998638927936554,
      0.9997037649154663,
      0.9998273849487305,
      0.9998986721038818,
      0.9998592138290405,
      0.999901294708252,
      0.9998810291290283,
      0.9996622204780579,
      0.9992890954017639,
      0.9966076612472534,
      0.9829920530319214,
      0.9515528082847595,
      0.9250978827476501,
      0.939562201499939,
      0.9340115785598755,
      0.957855761051178,
      0.9644591808319092,
      0.9887809753417969,
      0.9904003143310547,
      0.9995683431625366,
      0.9996687769889832,
      0.9998206496238708,
      0.9997988343238831,
      0.9998835325241089,
      0.9999206066131592,
      0.9999518990516663,
      0.9999346733093262,
      0.9999265670776367,
      0.9994086027145386,
      0.9966541528701782,
      0.9996029734611511,
      0.9999344348907471,
      0.9999733567237854,
      0.9999605417251587,
      0.9995270371437073,
      0.9999434351921082,
      0.9999316930770874,
      0.9999609589576721,
      0.9999412894248962,
      0.999779462814331,
      0.9998847246170044,
      0.9998775124549866,
      0.9999327659606934,
      0.9996846318244934,
      0.9994551539421082,
      0.9998261332511902,
      0.9998593926429749,
      0.9994569420814514,
      0.9987775087356567,
      0.9998878836631775,
      0.9999494552612305,
      0.9999502301216125,
      0.9999621510505676,
      0.9999225735664368,
      0.9999645948410034,
      0.9998987913131714,
      0.9999392032623291,
      0.9999188780784607,
      0.9999483227729797,
      0.9999303221702576,
      0.9998229146003723,
      0.9998747110366821,
      0.9996762275695801,
      0.9968370795249939,
      0.9808480143547058,
      0.9922119379043579,
      0.9995847344398499,
      0.9998068809509277,
      0.9999555349349976,
      0.9999504089355469,
      0.9998919367790222,
      0.9997109174728394,
      0.9947566390037537,
      0.9739055633544922,
      0.9522587656974792,
      0.9339065551757812,
      0.9522968530654907,
      0.9569048881530762,
      0.9866622090339661,
      0.9977583885192871,
      0.9997949004173279,
      0.9998904466629028,
      0.9999258518218994,
      0.9999526143074036,
      0.9999601244926453,
      0.9997466802597046,
      0.9992505311965942,
      0.9894750118255615,
      0.970445990562439,
      0.9797359704971313,
      0.9760715365409851,
      0.9924177527427673,
      0.999594509601593,
      0.9998868703842163,
      0.9998968243598938,
      0.9998466968536377,
      0.999813973903656,
      0.9994106888771057,
      0.9974271059036255,
      0.9866378307342529,
      0.9748862981796265,
      0.9724043607711792,
      0.9369611144065857,
      0.9550548791885376,
      0.9905126094818115,
      0.9980838894844055,
      0.9899901151657104,
      0.9965079426765442,
      0.9757919311523438,
      0.9998883008956909,
      0.9999085664749146,
      0.9998824000358582,
      0.9999566674232483,
      0.9999367594718933,
      0.9998880624771118,
      0.9999222159385681,
      0.9999039769172668,
      0.9999421834945679,
      0.999907910823822,
      0.9998037815093994,
      0.9994271993637085,
      0.9958218336105347,
      0.9753527045249939,
      0.923224925994873,
      0.8960602283477783,
      0.9119938015937805,
      0.8725688457489014,
      0.8538306355476379,
      0.9023964405059814,
      0.9474581480026245,
      0.9883056879043579,
      0.9897264838218689,
      0.9975663423538208,
      0.9958831071853638,
      0.9978871941566467,
      0.998114824295044,
      0.9986395239830017,
      0.9980950355529785,
      0.991225004196167,
      0.9711235761642456,
      0.9729077816009521,
      0.9455560445785522,
      0.9480630159378052,
      0.9488353729248047,
      0.9428827166557312,
      0.9782540202140808,
      0.9321497678756714,
      0.9477199912071228,
      0.9714221954345703,
      0.9285334348678589,
      0.8796272277832031,
      0.9108932614326477,
      0.9295170903205872,
      0.8713291883468628,
      0.8509098291397095,
      0.9032034277915955,
      0.909250795841217,
      0.8582316637039185,
      0.8603801131248474,
      0.9154542684555054,
      0.9023073315620422,
      0.8711836338043213,
      0.8993252515792847,
      0.9413299560546875,
      0.9216138124465942,
      0.8981376886367798,
      0.9375430345535278,
      0.9588676691055298,
      0.9516742825508118,
      0.9598969221115112,
      0.9808779954910278,
      0.9837465286254883,
      0.9974802136421204,
      0.999840259552002,
      0.9999585151672363,
      0.9999551177024841,
      0.9998999238014221,
      0.9991323947906494,
      0.9998411536216736,
      0.9998149275779724,
      0.9997744560241699,
      0.9998899102210999,
      0.9999412894248962,
      0.999918520450592,
      0.9998905658721924,
      0.9999496936798096,
      0.9999628663063049,
      0.9999104142189026,
      0.9999226331710815,
      0.9999454021453857,
      0.9999587535858154,
      0.9999216198921204,
      0.9999161958694458,
      0.999767541885376,
      0.9999002814292908,
      0.9999139308929443,
      0.9997395873069763,
      0.999568521976471,
      0.9998418092727661,
      0.9998440742492676,
      0.9993407726287842,
      0.9994077682495117,
      0.9998298287391663,
      0.9997138977050781,
      0.9986425042152405,
      0.9994705319404602,
      0.9998286962509155,
      0.9992966651916504,
      0.9989266395568848,
      0.9998504519462585,
      0.9997965097427368,
      0.9990692138671875,
      0.9995764493942261,
      0.9999080300331116,
      0.9998728036880493,
      0.9997845888137817,
      0.9999427199363708,
      0.9999494552612305,
      0.9999589323997498,
      0.9999722242355347,
      0.9999587535858154,
      0.9999310970306396,
      0.9999600052833557,
      0.9999485611915588,
      0.9999015927314758,
      0.9998791813850403,
      0.9999682307243347,
      0.9999634027481079,
      0.999946653842926,
      0.9999299645423889,
      0.9999040365219116,
      0.9998899102210999,
      0.9999452829360962,
      0.9999534487724304,
      0.9999461770057678,
      0.999943196773529,
      0.9999419450759888,
      0.9999503493309021,
      0.999977171421051,
      0.9999727606773376,
      0.9999110102653503,
      0.9999339580535889,
      0.9997763633728027,
      0.9996254444122314,
      0.9998077154159546,
      0.9999408721923828,
      0.9998062252998352,
      0.9997299313545227,
      0.9999186992645264,
      0.9999150037765503,
      0.9996485710144043,
      0.9996808171272278,
      0.999868631362915,
      0.9998623728752136,
      0.9999448657035828,
      0.999945342540741,
      0.9999698996543884,
      0.999942421913147,
      0.9999494552612305,
      0.9999719858169556,
      0.9999597072601318,
      0.999908447265625,
      0.9999683499336243,
      0.9999760985374451,
      0.9999474883079529,
      0.9999423623085022,
      0.9999669790267944,
      0.9999247193336487
    ],
    [
      0.6965664625167847,
      0.7661940455436707,
      0.753574013710022,
      0.7220488786697388,
      0.7696136236190796,
      0.8006026148796082,
      0.7650754451751709,
      0.7581743001937866,
      0.8009864687919617,
      0.8014227151870728,
      0.7565222978591919,
      0.7696712017059326,
      0.8171151876449585,
      0.7904976606369019,
      0.7630121111869812,
      0.7871717810630798,
      0.8288239240646362,
      0.7863056659698486,
      0.7728160619735718,
      0.8197234869003296,
      0.8275937438011169,
      0.7786402106285095,
      0.7758614420890808,
      0.8355682492256165,
      0.8063482046127319,
      0.7598897814750671,
      0.7936358451843262,
      0.8274065256118774,
      0.7873578667640686,
      0.764646053314209,
      0.7900480031967163,
      0.8025736808776855,
      0.7647169828414917,
      0.7711138129234314,
      0.7755212187767029,
      0.7727105617523193,
      0.7410650253295898,
      0.7372738122940063,
      0.7141989469528198,
      0.732404887676239,
      0.7603521347045898,
      0.7139215469360352,
      0.7381654381752014,
      0.7881377935409546,
      0.7841038703918457,
      0.7377020120620728,
      0.7622376084327698,
      0.8034180402755737,
      0.7816479206085205,
      0.7606897354125977,
      0.7766648530960083,
      0.808733344078064,
      0.7858043909072876,
      0.7869503498077393,
      0.8017228841781616,
      0.8103938698768616,
      0.7880836129188538,
      0.7723785638809204,
      0.780268132686615,
      0.8033277988433838,
      0.7791936993598938,
      0.7593085765838623,
      0.7790075540542603,
      0.7913620471954346,
      0.7631731033325195,
      0.7671235203742981,
      0.788023829460144,
      0.7928547859191895,
      0.7707597017288208,
      0.821582555770874,
      0.8249054551124573,
      0.8060331344604492,
      0.789299488067627,
      0.7982428669929504,
      0.7999265789985657,
      0.7743600606918335,
      0.7617367506027222,
      0.7440977692604065,
      0.754044771194458,
      0.999859094619751,
      0.9999210238456726,
      0.9999051690101624,
      0.9998475313186646,
      0.9999155402183533,
      0.999729335308075,
      0.999165952205658,
      0.9946165680885315,
      0.9620822072029114,
      0.9609802961349487,
      0.916925311088562,
      0.907098650932312,
      0.92792809009552,
      0.9651919603347778,
      0.9714950919151306,
      0.9965161085128784,
      0.9987685680389404,
      0.9997245669364929,
      0.9998359680175781,
      0.999901533126831,
      0.9998611807823181,
      0.9999052882194519,
      0.999887228012085,
      0.9996885061264038,
      0.9993569254875183,
      0.9968464970588684,
      0.9838219285011292,
      0.9543784856796265,
      0.9274893999099731,
      0.9414331316947937,
      0.9355075359344482,
      0.9593518972396851,
      0.9654543399810791,
      0.9891457557678223,
      0.9907885789871216,
      0.9995980262756348,
      0.9996921420097351,
      0.9998312592506409,
      0.9998071789741516,
      0.9998865127563477,
      0.9999225735664368,
      0.9999532699584961,
      0.9999382495880127,
      0.9999324083328247,
      0.9994828104972839,
      0.9969760775566101,
      0.9996421337127686,
      0.9999383091926575,
      0.9999743700027466,
      0.999961256980896,
      0.9995338320732117,
      0.9999448657035828,
      0.9999354481697083,
      0.9999625086784363,
      0.9999417662620544,
      0.9997850060462952,
      0.9998911619186401,
      0.9998819231987,
      0.9999363422393799,
      0.9996924996376038,
      0.9994792938232422,
      0.9998416900634766,
      0.9998847842216492,
      0.9995616674423218,
      0.9990147948265076,
      0.9998994469642639,
      0.9999523162841797,
      0.9999509453773499,
      0.999962568283081,
      0.9999221563339233,
      0.9999645948410034,
      0.9998986124992371,
      0.9999396204948425,
      0.9999191164970398,
      0.9999486804008484,
      0.999932050704956,
      0.9998282790184021,
      0.9998825788497925,
      0.9997128844261169,
      0.9971020221710205,
      0.981854259967804,
      0.9926788806915283,
      0.999614417552948,
      0.9998180866241455,
      0.9999566078186035,
      0.9999513626098633,
      0.9998963475227356,
      0.9997321367263794,
      0.99500972032547,
      0.9745325446128845,
      0.9534339904785156,
      0.9361055493354797,
      0.9540790319442749,
      0.95841383934021,
      0.9872696995735168,
      0.9978922605514526,
      0.9998089671134949,
      0.9998965263366699,
      0.9999290108680725,
      0.9999550580978394,
      0.9999626278877258,
      0.9997810125350952,
      0.9993222951889038,
      0.9901674389839172,
      0.9716612100601196,
      0.9806315898895264,
      0.9769337177276611,
      0.9929128885269165,
      0.999631404876709,
      0.9998952746391296,
      0.9999009966850281,
      0.9998541474342346,
      0.999823272228241,
      0.9994502067565918,
      0.997562825679779,
      0.9871447682380676,
      0.9757919311523438,
      0.973560094833374,
      0.9381731152534485,
      0.9567117691040039,
      0.990736722946167,
      0.9982234239578247,
      0.9905317425727844,
      0.9967823624610901,
      0.9771477580070496,
      0.9998887181282043,
      0.9999092221260071,
      0.9998857975006104,
      0.9999576807022095,
      0.9999402761459351,
      0.9998977780342102,
      0.9999273419380188,
      0.999906063079834,
      0.999943733215332,
      0.9999152421951294,
      0.9998196363449097,
      0.999506413936615,
      0.9962800145149231,
      0.9770726561546326,
      0.9273675680160522,
      0.9014596939086914,
      0.9164906144142151,
      0.8784112930297852,
      0.8602955341339111,
      0.9063778519630432,
      0.950129508972168,
      0.9896509051322937,
      0.9910854697227478,
      0.9980251789093018,
      0.996919572353363,
      0.998546302318573,
      0.9986564517021179,
      0.9989091753959656,
      0.9984285235404968,
      0.9924436807632446,
      0.9741527438163757,
      0.9755841493606567,
      0.9484539031982422,
      0.950886070728302,
      0.9520695805549622,
      0.945827841758728,
      0.979910135269165,
      0.9355775117874146,
      0.9509168863296509,
      0.9729177355766296,
      0.9324797987937927,
      0.8839818239212036,
      0.9137297868728638,
      0.9319038391113281,
      0.8745273351669312,
      0.8558211326599121,
      0.9057058691978455,
      0.9113928079605103,
      0.8618060350418091,
      0.8636013269424438,
      0.9174348711967468,
      0.9043437242507935,
      0.8746345043182373,
      0.9022838473320007,
      0.9431173205375671,
      0.9236794114112854,
      0.9018000960350037,
      0.940189778804779,
      0.9608187675476074,
      0.9543893337249756,
      0.9616872072219849,
      0.9818005561828613,
      0.9849405288696289,
      0.9978033900260925,
      0.9998589158058167,
      0.999960720539093,
      0.9999558329582214,
      0.9999006986618042,
      0.9991300702095032,
      0.9998413920402527,
      0.9998139142990112,
      0.9997735023498535,
      0.9998905062675476,
      0.9999418258666992,
      0.9999189376831055,
      0.999891996383667,
      0.9999511241912842,
      0.9999642372131348,
      0.9999126195907593,
      0.9999256730079651,
      0.9999495148658752,
      0.9999613165855408,
      0.9999253749847412,
      0.9999228715896606,
      0.9997910857200623,
      0.9999062418937683,
      0.9999191761016846,
      0.9997625946998596,
      0.9996119737625122,
      0.9998523592948914,
      0.9998541474342346,
      0.9994345307350159,
      0.9994640946388245,
      0.9998418688774109,
      0.9997376203536987,
      0.9987772107124329,
      0.9995213747024536,
      0.9998388886451721,
      0.9993652701377869,
      0.9990262389183044,
      0.9998628497123718,
      0.9998149275779724,
      0.9991848468780518,
      0.9996194839477539,
      0.9999150633811951,
      0.9998835921287537,
      0.9998133182525635,
      0.9999467730522156,
      0.9999507665634155,
      0.9999614357948303,
      0.9999740123748779,
      0.9999591112136841,
      0.9999311566352844,
      0.999960720539093,
      0.9999486804008484,
      0.9999016523361206,
      0.9998793601989746,
      0.9999681115150452,
      0.9999637007713318,
      0.9999468326568604,
      0.9999297261238098,
      0.9999048113822937,
      0.9998917579650879,
      0.9999468922615051,
      0.9999565482139587,
      0.9999483227729797,
      0.9999462366104126,
      0.9999440312385559,
      0.9999514818191528,
      0.9999772310256958,
      0.9999729990959167,
      0.9999145269393921,
      0.9999384880065918,
      0.9997991323471069,
      0.9996870160102844,
      0.9998270869255066,
      0.9999455213546753,
      0.9998335242271423,
      0.9997777342796326,
      0.9999281764030457,
      0.9999249577522278,
      0.9997135400772095,
      0.9997401237487793,
      0.9998859167098999,
      0.9998739957809448,
      0.9999471306800842,
      0.9999460577964783,
      0.9999702572822571,
      0.9999426603317261,
      0.9999496936798096,
      0.9999722242355347,
      0.9999598264694214,
      0.999908447265625,
      0.9999685287475586,
      0.9999762177467346,
      0.9999474287033081,
      0.9999423027038574,
      0.9999669790267944,
      0.9999250173568726
    ],
    [
      0.7026515007019043,
      0.7730353474617004,
      0.7596843242645264,
      0.7312116622924805,
      0.7783341407775879,
      0.8063800930976868,
      0.7715455889701843,
      0.7677026987075806,
      0.8077385425567627,
      0.8064180016517639,
      0.7630842924118042,
      0.77750164270401,
      0.8225061297416687,
      0.7982630133628845,
      0.7704946994781494,
      0.7954683303833008,
      0.8363595604896545,
      0.7941607236862183,
      0.7821923494338989,
      0.8296151161193848,
      0.8361003398895264,
      0.788986086845398,
      0.7866650819778442,
      0.8422020673751831,
      0.8134490847587585,
      0.7657168507575989,
      0.8001248836517334,
      0.8335465788841248,
      0.7926988005638123,
      0.7729213237762451,
      0.7976162433624268,
      0.8097215294837952,
      0.7748762369155884,
      0.7801458835601807,
      0.7833465933799744,
      0.7816202640533447,
      0.7599096894264221,
      0.7554557919502258,
      0.7399626970291138,
      0.7564119100570679,
      0.7803660035133362,
      0.7316025495529175,
      0.7478162050247192,
      0.8000112771987915,
      0.795960009098053,
      0.7494459748268127,
      0.7728785276412964,
      0.8132234811782837,
      0.7896795868873596,
      0.7701579928398132,
      0.7857445478439331,
      0.8168247938156128,
      0.7937299609184265,
      0.7968382835388184,
      0.8121775388717651,
      0.8195853233337402,
      0.7966537475585938,
      0.7834319472312927,
      0.7907304167747498,
      0.8112170100212097,
      0.7888564467430115,
      0.7695067524909973,
      0.7882139086723328,
      0.7997627258300781,
      0.7720029950141907,
      0.7742566466331482,
      0.7949836850166321,
      0.7993358373641968,
      0.779304563999176,
      0.8287498354911804,
      0.8323965072631836,
      0.8137453198432922,
      0.7995340824127197,
      0.8084930181503296,
      0.8060071468353271,
      0.7810769081115723,
      0.7724896669387817,
      0.756266713142395,
      0.7644466757774353,
      0.9998664855957031,
      0.9999286532402039,
      0.999916672706604,
      0.9998717904090881,
      0.9999291896820068,
      0.999779999256134,
      0.9992662072181702,
      0.9952642917633057,
      0.9646881818771362,
      0.9634194374084473,
      0.921168327331543,
      0.911008894443512,
      0.9308711290359497,
      0.9651286602020264,
      0.9727729558944702,
      0.9968287944793701,
      0.9989232420921326,
      0.9997480511665344,
      0.9998459815979004,
      0.999904215335846,
      0.9998618960380554,
      0.999907910823822,
      0.9998920559883118,
      0.9997125267982483,
      0.9994242191314697,
      0.9971111416816711,
      0.9847670197486877,
      0.9555447697639465,
      0.9306179285049438,
      0.9431328773498535,
      0.9378126263618469,
      0.9610213041305542,
      0.9670525789260864,
      0.9897511005401611,
      0.9914334416389465,
      0.9996418356895447,
      0.9997239112854004,
      0.999845564365387,
      0.9998182058334351,
      0.9998902082443237,
      0.9999248385429382,
      0.9999539256095886,
      0.999942421913147,
      0.9999384880065918,
      0.9995498657226562,
      0.9972782731056213,
      0.9997076392173767,
      0.9999432563781738,
      0.9999755024909973,
      0.9999619722366333,
      0.9995392560958862,
      0.9999461770057678,
      0.9999391436576843,
      0.9999639987945557,
      0.9999419450759888,
      0.9997889399528503,
      0.9998959898948669,
      0.9998853206634521,
      0.9999390244483948,
      0.9996976256370544,
      0.9995005130767822,
      0.9998540282249451,
      0.9999009370803833,
      0.9996083974838257,
      0.9991820454597473,
      0.9999094009399414,
      0.999954879283905,
      0.9999513030052185,
      0.9999628067016602,
      0.9999216198921204,
      0.9999644160270691,
      0.9998985528945923,
      0.9999400973320007,
      0.9999191761016846,
      0.999949038028717,
      0.9999341368675232,
      0.9998342990875244,
      0.9998915791511536,
      0.9997514486312866,
      0.9973625540733337,
      0.9830387830734253,
      0.9931516051292419,
      0.9996433258056641,
      0.999828577041626,
      0.999957799911499,
      0.9999526739120483,
      0.9999012351036072,
      0.9997557401657104,
      0.9953405261039734,
      0.975793719291687,
      0.955525815486908,
      0.9393279552459717,
      0.9566608667373657,
      0.9608157873153687,
      0.9882134199142456,
      0.9980711936950684,
      0.9998260736465454,
      0.9999037981033325,
      0.9999326467514038,
      0.9999576807022095,
      0.999965250492096,
      0.9998056292533875,
      0.9993960857391357,
      0.9908691644668579,
      0.973136305809021,
      0.9817416667938232,
      0.9781826734542847,
      0.9934062957763672,
      0.9996686577796936,
      0.9999042749404907,
      0.9999056458473206,
      0.9998628497123718,
      0.9998335838317871,
      0.9994974136352539,
      0.997747540473938,
      0.9879857301712036,
      0.9771010279655457,
      0.9751267433166504,
      0.9402526021003723,
      0.9590224027633667,
      0.9914834499359131,
      0.99837726354599,
      0.9912238121032715,
      0.9970539212226868,
      0.9784098863601685,
      0.9998905658721924,
      0.9999101161956787,
      0.9998888373374939,
      0.9999585151672363,
      0.9999437928199768,
      0.9999064207077026,
      0.9999321103096008,
      0.9999080300331116,
      0.9999451637268066,
      0.9999213218688965,
      0.9998325109481812,
      0.9995666742324829,
      0.9966657161712646,
      0.9788106679916382,
      0.9319953918457031,
      0.907489538192749,
      0.9216455221176147,
      0.8835504055023193,
      0.8671642541885376,
      0.9108254313468933,
      0.953108549118042,
      0.9908671379089355,
      0.9924840927124023,
      0.9984511137008667,
      0.9976456761360168,
      0.9990289807319641,
      0.9989712834358215,
      0.9991090893745422,
      0.9986776113510132,
      0.9934334754943848,
      0.9768385291099548,
      0.9781240820884705,
      0.9526833295822144,
      0.9543445706367493,
      0.9557250738143921,
      0.9503901600837708,
      0.9818000793457031,
      0.9393854141235352,
      0.9544447660446167,
      0.9744779467582703,
      0.9354730844497681,
      0.8891630172729492,
      0.9184330701828003,
      0.9345681667327881,
      0.87889164686203,
      0.8611295223236084,
      0.9109201431274414,
      0.914537787437439,
      0.8666964173316956,
      0.8681218028068542,
      0.920272707939148,
      0.9075330495834351,
      0.8796118497848511,
      0.9063190221786499,
      0.9459830522537231,
      0.9270913004875183,
      0.9069013595581055,
      0.9434474110603333,
      0.9635657072067261,
      0.9578742980957031,
      0.9643170833587646,
      0.982982873916626,
      0.9862625002861023,
      0.998196542263031,
      0.9998753666877747,
      0.9999632835388184,
      0.999956488609314,
      0.9999011754989624,
      0.9991308450698853,
      0.999841570854187,
      0.9998133778572083,
      0.9997740983963013,
      0.9998915195465088,
      0.9999425411224365,
      0.9999196529388428,
      0.9998939037322998,
      0.9999527931213379,
      0.9999656081199646,
      0.9999150633811951,
      0.999928891658783,
      0.99995356798172,
      0.9999640583992004,
      0.9999289512634277,
      0.999929666519165,
      0.9998186230659485,
      0.999915361404419,
      0.9999253749847412,
      0.9997937083244324,
      0.9996707439422607,
      0.9998670220375061,
      0.9998665452003479,
      0.9995278120040894,
      0.9995450377464294,
      0.9998562335968018,
      0.9997672438621521,
      0.9989271759986877,
      0.9995942115783691,
      0.9998493790626526,
      0.9994612336158752,
      0.999147355556488,
      0.9998809099197388,
      0.9998330473899841,
      0.9993130564689636,
      0.9996602535247803,
      0.9999210834503174,
      0.9998952746391296,
      0.9998406767845154,
      0.9999507069587708,
      0.9999526143074036,
      0.9999635219573975,
      0.9999755024909973,
      0.9999591112136841,
      0.999931275844574,
      0.9999611377716064,
      0.9999487996101379,
      0.9999013543128967,
      0.9998794198036194,
      0.9999681711196899,
      0.9999638199806213,
      0.9999465346336365,
      0.9999275803565979,
      0.9999047517776489,
      0.9998912811279297,
      0.9999482035636902,
      0.9999589323997498,
      0.9999513626098633,
      0.999947726726532,
      0.9999444484710693,
      0.9999544024467468,
      0.9999774694442749,
      0.9999732971191406,
      0.9999176263809204,
      0.9999421834945679,
      0.9998225569725037,
      0.9997321367263794,
      0.9998409748077393,
      0.9999492168426514,
      0.9998542666435242,
      0.9998113512992859,
      0.9999352097511292,
      0.9999326467514038,
      0.9997637271881104,
      0.9997837543487549,
      0.9998984336853027,
      0.9998822808265686,
      0.9999490976333618,
      0.9999468326568604,
      0.9999706149101257,
      0.9999430179595947,
      0.9999502301216125,
      0.9999728202819824,
      0.9999601244926453,
      0.9999089241027832,
      0.9999685287475586,
      0.9999764561653137,
      0.9999475479125977,
      0.9999423027038574,
      0.9999671578407288,
      0.9999255537986755
    ],
    [
      0.7095944881439209,
      0.7805482149124146,
      0.7673141956329346,
      0.7411847114562988,
      0.7872715592384338,
      0.8118321299552917,
      0.7778880000114441,
      0.7761538624763489,
      0.8144540190696716,
      0.81163489818573,
      0.7691956758499146,
      0.7854269742965698,
      0.8269227743148804,
      0.8033632040023804,
      0.7773438692092896,
      0.802484393119812,
      0.8426298499107361,
      0.8012918829917908,
      0.7905670404434204,
      0.8365720510482788,
      0.8423634767532349,
      0.7971329092979431,
      0.7946916818618774,
      0.8479539155960083,
      0.8199421167373657,
      0.7737604975700378,
      0.8062688708305359,
      0.8384719491004944,
      0.7977646589279175,
      0.7783032655715942,
      0.8032630681991577,
      0.8169815540313721,
      0.7847689390182495,
      0.7891748547554016,
      0.7914183139801025,
      0.7910550832748413,
      0.7778459787368774,
      0.7733275890350342,
      0.7609123587608337,
      0.778652548789978,
      0.7996822595596313,
      0.7482244372367859,
      0.7593027949333191,
      0.8117368817329407,
      0.8062384128570557,
      0.7601127028465271,
      0.7829431295394897,
      0.8213048577308655,
      0.7965669631958008,
      0.7781944870948792,
      0.7937239408493042,
      0.8244355916976929,
      0.8010189533233643,
      0.806114912033081,
      0.8215006589889526,
      0.8284156322479248,
      0.8047318458557129,
      0.7964243292808533,
      0.8008261919021606,
      0.8192219734191895,
      0.7980870008468628,
      0.7788585424423218,
      0.7997801899909973,
      0.8073426485061646,
      0.7806103825569153,
      0.7825868725776672,
      0.8019194602966309,
      0.8047364354133606,
      0.7860444188117981,
      0.8335109353065491,
      0.8395079374313354,
      0.8199486136436462,
      0.8089538812637329,
      0.8183450698852539,
      0.8110247850418091,
      0.7875818014144897,
      0.7823950052261353,
      0.7662327289581299,
      0.7727627158164978,
      0.9998731017112732,
      0.999936044216156,
      0.9999260306358337,
      0.9998917579650879,
      0.9999405145645142,
      0.9998171329498291,
      0.9993473887443542,
      0.9958491921424866,
      0.9669861793518066,
      0.9655404686927795,
      0.9242711067199707,
      0.9140657782554626,
      0.9312899112701416,
      0.9646003246307373,
      0.9692233204841614,
      0.9958496689796448,
      0.998944878578186,
      0.9997618198394775,
      0.9998556971549988,
      0.9999077320098877,
      0.9998646378517151,
      0.9999108910560608,
      0.9998950958251953,
      0.99972003698349,
      0.9994534850120544,
      0.9971924424171448,
      0.9853771328926086,
      0.9573500752449036,
      0.9332273006439209,
      0.9458436369895935,
      0.9398716688156128,
      0.9625402092933655,
      0.9684900641441345,
      0.9897717833518982,
      0.9918273687362671,
      0.9996706247329712,
      0.9997432827949524,
      0.9998561143875122,
      0.9998272061347961,
      0.9998936057090759,
      0.9999269843101501,
      0.9999550580978394,
      0.9999459385871887,
      0.9999440908432007,
      0.9996216893196106,
      0.9976105690002441,
      0.9997391700744629,
      0.9999468922615051,
      0.9999765157699585,
      0.9999626874923706,
      0.9995447993278503,
      0.9999473094940186,
      0.9999426007270813,
      0.999965488910675,
      0.9999419450759888,
      0.9997941255569458,
      0.9999021887779236,
      0.9998895525932312,
      0.9999420642852783,
      0.9997043609619141,
      0.9995228052139282,
      0.9998674988746643,
      0.999920129776001,
      0.9996959567070007,
      0.9993546009063721,
      0.9999191164970398,
      0.9999576210975647,
      0.9999516010284424,
      0.9999628067016602,
      0.9999220371246338,
      0.9999642968177795,
      0.9998979568481445,
      0.9999405145645142,
      0.9999189972877502,
      0.9999493360519409,
      0.9999358057975769,
      0.9998394846916199,
      0.9998993873596191,
      0.999783992767334,
      0.9976160526275635,
      0.9843469858169556,
      0.9937200546264648,
      0.9996830224990845,
      0.9998396635055542,
      0.999958872795105,
      0.9999536275863647,
      0.9999058842658997,
      0.9997746348381042,
      0.9956256151199341,
      0.9767727851867676,
      0.9570735692977905,
      0.9423996210098267,
      0.9588748216629028,
      0.96296226978302,
      0.989034116268158,
      0.9982078671455383,
      0.9998379945755005,
      0.9999088048934937,
      0.9999364614486694,
      0.9999599456787109,
      0.9999678134918213,
      0.9998359680175781,
      0.9994956254959106,
      0.9916626811027527,
      0.9747611880302429,
      0.9829882383346558,
      0.9793747067451477,
      0.9940046072006226,
      0.999709963798523,
      0.9999120831489563,
      0.999909520149231,
      0.9998691082000732,
      0.9998399019241333,
      0.9995250701904297,
      0.9978605508804321,
      0.9885035753250122,
      0.9782691597938538,
      0.9763482213020325,
      0.9420870542526245,
      0.9615381360054016,
      0.9912604093551636,
      0.9984651803970337,
      0.9905261993408203,
      0.9972726702690125,
      0.9778609871864319,
      0.9998928904533386,
      0.9999113082885742,
      0.9998914003372192,
      0.9999592900276184,
      0.9999464750289917,
      0.9999138712882996,
      0.999936044216156,
      0.9999099373817444,
      0.999946117401123,
      0.999925971031189,
      0.9998428225517273,
      0.9996064305305481,
      0.996928334236145,
      0.9802107810974121,
      0.9361363649368286,
      0.9123918414115906,
      0.9259630441665649,
      0.8886599540710449,
      0.8730903267860413,
      0.9148337244987488,
      0.955827534198761,
      0.9921696782112122,
      0.9937992691993713,
      0.9987536668777466,
      0.9982037544250488,
      0.999393880367279,
      0.9992543458938599,
      0.9992998838424683,
      0.9989208579063416,
      0.9944759607315063,
      0.9804961085319519,
      0.981212317943573,
      0.9564849138259888,
      0.9582074880599976,
      0.9612303376197815,
      0.9543901085853577,
      0.9834964275360107,
      0.945300281047821,
      0.9582122564315796,
      0.9760128259658813,
      0.9386753439903259,
      0.8962342739105225,
      0.9220035672187805,
      0.9375059008598328,
      0.8839724063873291,
      0.8665959239006042,
      0.9143431186676025,
      0.9181274771690369,
      0.8718894124031067,
      0.8733357191085815,
      0.9234422445297241,
      0.9118305444717407,
      0.8846465349197388,
      0.911308765411377,
      0.9492764472961426,
      0.930339515209198,
      0.9125707745552063,
      0.9485663175582886,
      0.9667025804519653,
      0.9615153074264526,
      0.9671008586883545,
      0.9843973517417908,
      0.9879636764526367,
      0.9986701011657715,
      0.9998947381973267,
      0.9999659657478333,
      0.9999572038650513,
      0.999902069568634,
      0.9991337060928345,
      0.999842643737793,
      0.9998133778572083,
      0.9997748136520386,
      0.9998929500579834,
      0.9999435544013977,
      0.9999204874038696,
      0.9998956322669983,
      0.9999545812606812,
      0.999967098236084,
      0.9999173879623413,
      0.9999319911003113,
      0.9999579191207886,
      0.9999668002128601,
      0.999932587146759,
      0.9999366402626038,
      0.9998449683189392,
      0.9999246001243591,
      0.999930739402771,
      0.9998224973678589,
      0.9997220635414124,
      0.9998806118965149,
      0.9998787045478821,
      0.9996165633201599,
      0.9996140003204346,
      0.9998687505722046,
      0.9997930526733398,
      0.9990795850753784,
      0.9996490478515625,
      0.9998623728752136,
      0.9995183348655701,
      0.999238133430481,
      0.9998931884765625,
      0.9998473525047302,
      0.9994298815727234,
      0.9996936321258545,
      0.9999263286590576,
      0.9999027848243713,
      0.9998598694801331,
      0.9999533295631409,
      0.9999533891677856,
      0.9999647736549377,
      0.9999762177467346,
      0.9999590516090393,
      0.9999312162399292,
      0.9999614953994751,
      0.9999487400054932,
      0.9999013543128967,
      0.9998793601989746,
      0.9999681115150452,
      0.9999637007713318,
      0.9999464750289917,
      0.999927282333374,
      0.9999058246612549,
      0.9998928308486938,
      0.9999496340751648,
      0.9999610185623169,
      0.999954342842102,
      0.9999480247497559,
      0.9999457597732544,
      0.9999551177024841,
      0.9999774694442749,
      0.999973475933075,
      0.9999210834503174,
      0.9999467134475708,
      0.9998382329940796,
      0.9997730851173401,
      0.99985671043396,
      0.9999531507492065,
      0.9998729825019836,
      0.9998383522033691,
      0.9999409914016724,
      0.9999386668205261,
      0.9998016953468323,
      0.9998127222061157,
      0.999910295009613,
      0.9998883605003357,
      0.999950647354126,
      0.9999475479125977,
      0.9999710321426392,
      0.9999435544013977,
      0.9999508857727051,
      0.9999731183052063,
      0.9999602437019348,
      0.9999091029167175,
      0.9999685287475586,
      0.9999765157699585,
      0.9999473094940186,
      0.9999422430992126,
      0.9999672770500183,
      0.9999254941940308
    ],
    [
      0.714629590511322,
      0.7858601808547974,
      0.7719188332557678,
      0.7491098046302795,
      0.7940198183059692,
      0.8153601884841919,
      0.7835008502006531,
      0.7849767208099365,
      0.8205405473709106,
      0.816200852394104,
      0.776027262210846,
      0.7937319874763489,
      0.832603931427002,
      0.8091579079627991,
      0.7853682637214661,
      0.8111196756362915,
      0.849268913269043,
      0.8090133666992188,
      0.7995445132255554,
      0.8441323041915894,
      0.8482387661933899,
      0.8058509826660156,
      0.802152156829834,
      0.8532305955886841,
      0.8262922167778015,
      0.7796882390975952,
      0.8113220930099487,
      0.8431419730186462,
      0.8026083707809448,
      0.7816169857978821,
      0.8098248243331909,
      0.825122058391571,
      0.7961686253547668,
      0.8025873303413391,
      0.8012263774871826,
      0.8020819425582886,
      0.8001079559326172,
      0.7994706630706787,
      0.7862343788146973,
      0.8044394254684448,
      0.820023775100708,
      0.7675917148590088,
      0.7745647430419922,
      0.8260260224342346,
      0.8179398775100708,
      0.768507719039917,
      0.79288649559021,
      0.8296635746955872,
      0.8044251203536987,
      0.7849151492118835,
      0.802420973777771,
      0.8323265314102173,
      0.8090674877166748,
      0.816544234752655,
      0.8324975371360779,
      0.8378511071205139,
      0.81492680311203,
      0.8103036880493164,
      0.8129013180732727,
      0.8284893035888672,
      0.8080906271934509,
      0.789943516254425,
      0.8101041316986084,
      0.8145492076873779,
      0.7893621921539307,
      0.7921113967895508,
      0.8080775737762451,
      0.810173511505127,
      0.7947508692741394,
      0.8406147956848145,
      0.8460015058517456,
      0.8262591361999512,
      0.8169654011726379,
      0.8272281885147095,
      0.8159993886947632,
      0.7940130233764648,
      0.7901433706283569,
      0.7742981910705566,
      0.7807006239891052,
      0.9998769164085388,
      0.9999415278434753,
      0.9999338984489441,
      0.9999075531959534,
      0.9999493360519409,
      0.999849796295166,
      0.9994249939918518,
      0.9964131712913513,
      0.9695733785629272,
      0.967832624912262,
      0.9266467690467834,
      0.9179828763008118,
      0.9344053864479065,
      0.9662477970123291,
      0.9705706834793091,
      0.9961091876029968,
      0.999062180519104,
      0.9997805953025818,
      0.9998644590377808,
      0.999910295009613,
      0.9998663067817688,
      0.9999136924743652,
      0.999900221824646,
      0.9997407793998718,
      0.9995064735412598,
      0.997382402420044,
      0.9861050844192505,
      0.9598699808120728,
      0.9364173412322998,
      0.9501707553863525,
      0.942477822303772,
      0.9643053412437439,
      0.9701247215270996,
      0.990300178527832,
      0.9923721551895142,
      0.9997020363807678,
      0.9997642040252686,
      0.9998661875724792,
      0.9998359680175781,
      0.9998967051506042,
      0.9999287724494934,
      0.9999560713768005,
      0.9999485015869141,
      0.9999469518661499,
      0.9996446967124939,
      0.9977043867111206,
      0.999754011631012,
      0.9999490976333618,
      0.9999772906303406,
      0.999963104724884,
      0.9995486736297607,
      0.9999479651451111,
      0.9999445676803589,
      0.9999662041664124,
      0.9999420642852783,
      0.9997966289520264,
      0.9999049305915833,
      0.9998913407325745,
      0.9999435544013977,
      0.9997074007987976,
      0.9995332956314087,
      0.999873697757721,
      0.9999272227287292,
      0.9997242093086243,
      0.9994223713874817,
      0.9999242424964905,
      0.9999593496322632,
      0.9999520182609558,
      0.9999630451202393,
      0.9999216794967651,
      0.9999642372131348,
      0.9998980164527893,
      0.9999409317970276,
      0.9999191761016846,
      0.9999496936798096,
      0.9999372959136963,
      0.9998437762260437,
      0.9999047517776489,
      0.9998002052307129,
      0.9977602958679199,
      0.9851009249687195,
      0.9940342903137207,
      0.9997040629386902,
      0.9998465776443481,
      0.9999596476554871,
      0.9999545216560364,
      0.9999094009399414,
      0.9997901320457458,
      0.9958808422088623,
      0.9777844548225403,
      0.958993673324585,
      0.9455508589744568,
      0.9612352848052979,
      0.9648815393447876,
      0.9897446632385254,
      0.9983586072921753,
      0.9998496174812317,
      0.9999142289161682,
      0.9999390244483948,
      0.999961793422699,
      0.999969482421875,
      0.9998504519462585,
      0.9995465278625488,
      0.992192804813385,
      0.9758710861206055,
      0.9838829636573792,
      0.9803484082221985,
      0.9944064021110535,
      0.9997362494468689,
      0.9999179244041443,
      0.9999127984046936,
      0.9998751282691956,
      0.9998476505279541,
      0.9995602965354919,
      0.9979923963546753,
      0.9891206622123718,
      0.9796148538589478,
      0.9777811765670776,
      0.9437644481658936,
      0.9631630182266235,
      0.9919605851173401,
      0.9985501766204834,
      0.9896194338798523,
      0.9968937039375305,
      0.9786930084228516,
      0.9999030232429504,
      0.9999122619628906,
      0.9998939633369446,
      0.9999599456787109,
      0.999949038028717,
      0.9999213218688965,
      0.9999387860298157,
      0.9999111890792847,
      0.9999465346336365,
      0.9999299645423889,
      0.9998506307601929,
      0.999643087387085,
      0.9972133040428162,
      0.9818600416183472,
      0.9403609037399292,
      0.9175249934196472,
      0.9309824705123901,
      0.894688606262207,
      0.8804248571395874,
      0.9193547964096069,
      0.9586890935897827,
      0.9933180809020996,
      0.995022177696228,
      0.9990029335021973,
      0.9986286759376526,
      0.9996113777160645,
      0.9994391202926636,
      0.9994263648986816,
      0.999117910861969,
      0.9953838586807251,
      0.9834426045417786,
      0.9837673306465149,
      0.9594771862030029,
      0.9635781049728394,
      0.9652711153030396,
      0.9601309299468994,
      0.9851387739181519,
      0.9485566020011902,
      0.9609917998313904,
      0.9772080183029175,
      0.94173264503479,
      0.9009801745414734,
      0.9252784848213196,
      0.9403723478317261,
      0.8896718621253967,
      0.8726919889450073,
      0.917665421962738,
      0.921446681022644,
      0.877109706401825,
      0.8789594173431396,
      0.9262452125549316,
      0.9150528907775879,
      0.8894442319869995,
      0.9152956008911133,
      0.9518144726753235,
      0.933392345905304,
      0.9171637892723083,
      0.9512105584144592,
      0.96893310546875,
      0.9641419649124146,
      0.9691777229309082,
      0.9853271842002869,
      0.9889123439788818,
      0.9989317655563354,
      0.9999051094055176,
      0.9999675750732422,
      0.9999576807022095,
      0.9999022483825684,
      0.9991340637207031,
      0.9998429417610168,
      0.9998128414154053,
      0.9997751116752625,
      0.999893844127655,
      0.9999440908432007,
      0.9999209046363831,
      0.9998969435691833,
      0.9999555945396423,
      0.9999679327011108,
      0.9999188780784607,
      0.9999342560768127,
      0.999960720539093,
      0.9999687671661377,
      0.9999351501464844,
      0.9999412894248962,
      0.9998631477355957,
      0.9999309182167053,
      0.9999350309371948,
      0.9998414516448975,
      0.9997581243515015,
      0.9998910427093506,
      0.999888002872467,
      0.9996799230575562,
      0.9996705055236816,
      0.9998803734779358,
      0.9998157024383545,
      0.9992347955703735,
      0.9996899962425232,
      0.9998747110366821,
      0.999593198299408,
      0.999328076839447,
      0.9999027848243713,
      0.999860942363739,
      0.9995057582855225,
      0.9997363686561584,
      0.9999313354492188,
      0.9999103546142578,
      0.9998779892921448,
      0.9999560117721558,
      0.9999550580978394,
      0.9999659061431885,
      0.9999774098396301,
      0.9999589323997498,
      0.9999313354492188,
      0.9999628067016602,
      0.9999485015869141,
      0.9999013543128967,
      0.9998791813850403,
      0.9999678730964661,
      0.9999638795852661,
      0.9999468326568604,
      0.9999281764030457,
      0.9999077916145325,
      0.9998906254768372,
      0.9999500513076782,
      0.9999623894691467,
      0.9999562501907349,
      0.9999499320983887,
      0.999947190284729,
      0.9999554753303528,
      0.9999772906303406,
      0.9999732375144958,
      0.999923050403595,
      0.9999494552612305,
      0.999857485294342,
      0.9998018145561218,
      0.9998676776885986,
      0.9999557733535767,
      0.999886155128479,
      0.9998565316200256,
      0.9999451637268066,
      0.9999435544013977,
      0.9998319745063782,
      0.9998359084129333,
      0.9999178051948547,
      0.9998939037322998,
      0.9999518990516663,
      0.9999483823776245,
      0.999971330165863,
      0.9999441504478455,
      0.9999514818191528,
      0.999973475933075,
      0.9999604225158691,
      0.9999092221260071,
      0.9999684691429138,
      0.9999764561653137,
      0.999947190284729,
      0.999941885471344,
      0.9999668598175049,
      0.9999250173568726
    ],
    [
      0.7230733633041382,
      0.7938117384910583,
      0.7796767354011536,
      0.7588337063789368,
      0.8028564453125,
      0.8216314315795898,
      0.7907652258872986,
      0.7944161891937256,
      0.8273203372955322,
      0.8224105834960938,
      0.7844579219818115,
      0.8017040491104126,
      0.8385659456253052,
      0.815480649471283,
      0.7930546402931213,
      0.8181761503219604,
      0.855063796043396,
      0.8166096806526184,
      0.80741286277771,
      0.8498480916023254,
      0.8539091348648071,
      0.8125199675559998,
      0.8081840872764587,
      0.8578647375106812,
      0.8323387503623962,
      0.7875456809997559,
      0.8163708448410034,
      0.8479424118995667,
      0.8073815107345581,
      0.7849658131599426,
      0.8158243894577026,
      0.8314923644065857,
      0.804709792137146,
      0.8114029169082642,
      0.8086479902267456,
      0.8107355237007141,
      0.8160330057144165,
      0.8175634145736694,
      0.802672266960144,
      0.819896399974823,
      0.8324345946311951,
      0.783271312713623,
      0.7860205173492432,
      0.8355766534805298,
      0.8265650868415833,
      0.7768331170082092,
      0.8011427521705627,
      0.8366134166717529,
      0.8102880716323853,
      0.7918897867202759,
      0.8095974922180176,
      0.8385235667228699,
      0.8154749274253845,
      0.8243497610092163,
      0.8398470878601074,
      0.8455960750579834,
      0.8232208490371704,
      0.8224942088127136,
      0.8230135440826416,
      0.8363832235336304,
      0.8179508447647095,
      0.8027697801589966,
      0.8205909132957458,
      0.8223960399627686,
      0.7990434765815735,
      0.8024883270263672,
      0.8147591948509216,
      0.8176877498626709,
      0.803701639175415,
      0.8476690053939819,
      0.852840781211853,
      0.8329073190689087,
      0.825077474117279,
      0.8360854387283325,
      0.82059645652771,
      0.8000907301902771,
      0.7972803115844727,
      0.7817692160606384,
      0.7867305874824524,
      0.9998823404312134,
      0.9999454617500305,
      0.9999416470527649,
      0.9999193549156189,
      0.9999560117721558,
      0.9998747706413269,
      0.9995102286338806,
      0.9968934059143066,
      0.9716609120368958,
      0.9698458313941956,
      0.9301321506500244,
      0.9214769601821899,
      0.9371996521949768,
      0.9674302339553833,
      0.9716867804527283,
      0.9963787794113159,
      0.9991691708564758,
      0.9997985363006592,
      0.9998726844787598,
      0.9999125003814697,
      0.9998676776885986,
      0.9999164938926697,
      0.9999051690101624,
      0.9997612237930298,
      0.9995605945587158,
      0.9976121187210083,
      0.9870879054069519,
      0.9622830152511597,
      0.9395948052406311,
      0.9532005190849304,
      0.945143461227417,
      0.9661948084831238,
      0.971942126750946,
      0.9908868670463562,
      0.9926522970199585,
      0.9996901154518127,
      0.9995394349098206,
      0.9998607635498047,
      0.9998389482498169,
      0.9999001026153564,
      0.9999307990074158,
      0.9999573230743408,
      0.9999510645866394,
      0.9999500513076782,
      0.9996720552444458,
      0.9978240728378296,
      0.9997676610946655,
      0.9999511241912842,
      0.9999777674674988,
      0.9999635815620422,
      0.9995529055595398,
      0.9999489188194275,
      0.9999464750289917,
      0.9999671578407288,
      0.9999422430992126,
      0.9997989535331726,
      0.9999077916145325,
      0.9998930096626282,
      0.9999451041221619,
      0.9997113347053528,
      0.9995434284210205,
      0.9998791217803955,
      0.9999336004257202,
      0.9997465014457703,
      0.9994755387306213,
      0.9999285340309143,
      0.999960720539093,
      0.9999521970748901,
      0.9999634027481079,
      0.9999215602874756,
      0.9999643564224243,
      0.9998978972434998,
      0.9999415278434753,
      0.9999192357063293,
      0.9999499917030334,
      0.9999386668205261,
      0.9998477101325989,
      0.9999099373817444,
      0.9998158812522888,
      0.9979140758514404,
      0.9860076904296875,
      0.994378924369812,
      0.9997256994247437,
      0.999853789806366,
      0.9999607801437378,
      0.9999555945396423,
      0.9999121427536011,
      0.9998047947883606,
      0.9960424900054932,
      0.9789000153541565,
      0.9611080288887024,
      0.9489706754684448,
      0.9638640880584717,
      0.9670209288597107,
      0.9905269742012024,
      0.9984912872314453,
      0.9998605251312256,
      0.9999176263809204,
      0.9999414682388306,
      0.9999634027481079,
      0.9999709725379944,
      0.9998621940612793,
      0.9995805621147156,
      0.9926279187202454,
      0.9769158363342285,
      0.9847739338874817,
      0.9813907742500305,
      0.9947898983955383,
      0.9997579455375671,
      0.9999231696128845,
      0.9999156594276428,
      0.9998810291290283,
      0.9998545050621033,
      0.9995908141136169,
      0.9981238842010498,
      0.9897724986076355,
      0.9810078144073486,
      0.9793346524238586,
      0.9467160701751709,
      0.9653491973876953,
      0.9926568865776062,
      0.9986613392829895,
      0.9903181791305542,
      0.9970861077308655,
      0.9795753955841064,
      0.9999051690101624,
      0.9999131560325623,
      0.999896228313446,
      0.9999605417251587,
      0.9999513030052185,
      0.9999257922172546,
      0.9999415874481201,
      0.9999078512191772,
      0.9999476075172424,
      0.9999334812164307,
      0.9998579621315002,
      0.9996639490127563,
      0.9968206882476807,
      0.9826412200927734,
      0.9438634514808655,
      0.921602725982666,
      0.9357200860977173,
      0.899929404258728,
      0.8868855237960815,
      0.9224417209625244,
      0.9616293907165527,
      0.9944551587104797,
      0.9960124492645264,
      0.9991782307624817,
      0.9988543391227722,
      0.9997274279594421,
      0.9995547533035278,
      0.9995173215866089,
      0.999258279800415,
      0.9963298439979553,
      0.9861326217651367,
      0.9855859279632568,
      0.9629863500595093,
      0.9680293798446655,
      0.9697588682174683,
      0.9641991257667542,
      0.9868887066841125,
      0.9517242908477783,
      0.9640313386917114,
      0.9789524674415588,
      0.9448312520980835,
      0.9057091474533081,
      0.9289819598197937,
      0.943454921245575,
      0.8952218890190125,
      0.8788710832595825,
      0.9210675954818726,
      0.9248695373535156,
      0.8825129270553589,
      0.8848804831504822,
      0.9294842481613159,
      0.9185925126075745,
      0.8943922519683838,
      0.9184224605560303,
      0.9543313980102539,
      0.9366708397865295,
      0.9214118123054504,
      0.9536319971084595,
      0.9709303379058838,
      0.966677188873291,
      0.9710882306098938,
      0.9861079454421997,
      0.9896883368492126,
      0.9991405606269836,
      0.9999138116836548,
      0.9999691843986511,
      0.9999582171440125,
      0.9999023079872131,
      0.9991348385810852,
      0.9998434782028198,
      0.9998127222061157,
      0.9997755885124207,
      0.9998946785926819,
      0.9999445080757141,
      0.9999213814735413,
      0.9998981356620789,
      0.9999566078186035,
      0.9999687075614929,
      0.9999203681945801,
      0.9999362230300903,
      0.999963104724884,
      0.9999703764915466,
      0.9999377727508545,
      0.9999459385871887,
      0.9998787641525269,
      0.9999367594718933,
      0.9999393820762634,
      0.9998592734336853,
      0.9997913241386414,
      0.9999006986618042,
      0.999895453453064,
      0.9997241497039795,
      0.9997144937515259,
      0.9998864531517029,
      0.9998102188110352,
      0.9993450045585632,
      0.9997303485870361,
      0.9998826384544373,
      0.9996411204338074,
      0.9994044303894043,
      0.9999117255210876,
      0.9998714923858643,
      0.9995750784873962,
      0.9997730255126953,
      0.9999356269836426,
      0.999916136264801,
      0.9998926520347595,
      0.9999585747718811,
      0.9999555945396423,
      0.9999667406082153,
      0.9999779462814331,
      0.9999589920043945,
      0.9999311566352844,
      0.9999628663063049,
      0.9999486207962036,
      0.9999016523361206,
      0.9998794794082642,
      0.9999679327011108,
      0.9999638199806213,
      0.999947190284729,
      0.9999288320541382,
      0.9999089241027832,
      0.9998918175697327,
      0.9999513030052185,
      0.9999643564224243,
      0.9999600648880005,
      0.9999511241912842,
      0.9999479651451111,
      0.9999558925628662,
      0.9999772906303406,
      0.9999733567237854,
      0.9999274611473083,
      0.999951958656311,
      0.9998701214790344,
      0.999826192855835,
      0.9998781085014343,
      0.9999583959579468,
      0.9998977184295654,
      0.9998731017112732,
      0.9999487996101379,
      0.9999478459358215,
      0.9998570680618286,
      0.9998565912246704,
      0.9999253749847412,
      0.9998971819877625,
      0.9999528527259827,
      0.9999488592147827,
      0.9999715685844421,
      0.9999444484710693,
      0.9999518394470215,
      0.9999736547470093,
      0.9999606013298035,
      0.9999092817306519,
      0.999968409538269,
      0.9999765157699585,
      0.9999471306800842,
      0.9999418258666992,
      0.9999668002128601,
      0.999924898147583
    ],
    [
      0.7301287651062012,
      0.799024760723114,
      0.7838847041130066,
      0.7662166357040405,
      0.8085907697677612,
      0.8255631327629089,
      0.7965224385261536,
      0.8030770421028137,
      0.8328573703765869,
      0.8267796635627747,
      0.7902249693870544,
      0.8097038865089417,
      0.843962550163269,
      0.8200488090515137,
      0.7996842265129089,
      0.8262893557548523,
      0.8598932027816772,
      0.8220927119255066,
      0.8140527009963989,
      0.8541244268417358,
      0.8573622703552246,
      0.8175671696662903,
      0.8135975003242493,
      0.8607946634292603,
      0.8363094329833984,
      0.793717622756958,
      0.8194634914398193,
      0.8517023324966431,
      0.8107048273086548,
      0.7854235172271729,
      0.8201177716255188,
      0.8361014127731323,
      0.8146766424179077,
      0.8222235441207886,
      0.8172659873962402,
      0.8240658044815063,
      0.8415816426277161,
      0.8480978012084961,
      0.8274771571159363,
      0.8452025055885315,
      0.8515576124191284,
      0.8022608160972595,
      0.8028486967086792,
      0.8489869236946106,
      0.8344086408615112,
      0.7837329506874084,
      0.8093208074569702,
      0.8437246084213257,
      0.8150171637535095,
      0.7987299561500549,
      0.8172604441642761,
      0.8445146083831787,
      0.8211976885795593,
      0.8322302103042603,
      0.8461358547210693,
      0.8519142866134644,
      0.8305755853652954,
      0.8305222392082214,
      0.8323801755905151,
      0.842597246170044,
      0.825002133846283,
      0.8125596046447754,
      0.829102098941803,
      0.8285131454467773,
      0.8062846660614014,
      0.8100037574768066,
      0.8204582929611206,
      0.8245251178741455,
      0.8115445971488953,
      0.8549675345420837,
      0.8589917421340942,
      0.8383079767227173,
      0.8305462598800659,
      0.8427477478981018,
      0.8262091875076294,
      0.8078715205192566,
      0.8026491403579712,
      0.789448618888855,
      0.794289767742157,
      0.9998868703842163,
      0.999950647354126,
      0.9999478459358215,
      0.9999295473098755,
      0.9999617338180542,
      0.9998940229415894,
      0.9995843172073364,
      0.9973100423812866,
      0.9734981060028076,
      0.9716817736625671,
      0.9336905479431152,
      0.9251583814620972,
      0.939812183380127,
      0.9688844680786133,
      0.9729617834091187,
      0.9966235160827637,
      0.9992539286613464,
      0.9998118281364441,
      0.9998791813850403,
      0.9999141097068787,
      0.9998687505722046,
      0.9999187588691711,
      0.9999092221260071,
      0.9997773170471191,
      0.9996035099029541,
      0.9978410601615906,
      0.9880034923553467,
      0.9642953872680664,
      0.9422601461410522,
      0.955634593963623,
      0.9476136565208435,
      0.9680396318435669,
      0.9735133647918701,
      0.991512656211853,
      0.9933066368103027,
      0.9997204542160034,
      0.9995716214179993,
      0.9998701810836792,
      0.9998469352722168,
      0.9999028444290161,
      0.9999325275421143,
      0.9999580979347229,
      0.9999528527259827,
      0.999951958656311,
      0.999686062335968,
      0.9978528022766113,
      0.9997756481170654,
      0.9999523758888245,
      0.9999783039093018,
      0.9999639987945557,
      0.9995551705360413,
      0.9999493956565857,
      0.9999479055404663,
      0.9999679923057556,
      0.9999425411224365,
      0.9998005628585815,
      0.9999092221260071,
      0.9998940229415894,
      0.9999458193778992,
      0.9997128844261169,
      0.9995492696762085,
      0.9998824000358582,
      0.9999368786811829,
      0.9997512102127075,
      0.9995007514953613,
      0.9999312162399292,
      0.9999619126319885,
      0.9999526143074036,
      0.9999635815620422,
      0.9999210834503174,
      0.9999642968177795,
      0.9998978972434998,
      0.9999420046806335,
      0.999919593334198,
      0.9999505281448364,
      0.9999398589134216,
      0.9998508095741272,
      0.9999135732650757,
      0.9998261332511902,
      0.9980098605155945,
      0.9864951968193054,
      0.994667112827301,
      0.9997432827949524,
      0.9998592734336853,
      0.9999614357948303,
      0.9999564290046692,
      0.9999153017997742,
      0.9998233318328857,
      0.9963759779930115,
      0.980046272277832,
      0.9633564949035645,
      0.952315628528595,
      0.9661111831665039,
      0.9687012434005737,
      0.991255521774292,
      0.9986579418182373,
      0.9998710751533508,
      0.9999223947525024,
      0.9999436736106873,
      0.9999646544456482,
      0.9999719858169556,
      0.9998719692230225,
      0.9996156096458435,
      0.9930422902107239,
      0.9778416156768799,
      0.9855033159255981,
      0.9823513031005859,
      0.9951481223106384,
      0.9997782111167908,
      0.9999268651008606,
      0.9999176859855652,
      0.9998853206634521,
      0.9998601078987122,
      0.9996166825294495,
      0.9982651472091675,
      0.9904119372367859,
      0.9822410345077515,
      0.9808036088943481,
      0.9493862390518188,
      0.9671789407730103,
      0.9932551980018616,
      0.9987626671791077,
      0.9910811185836792,
      0.997308075428009,
      0.9807717204093933,
      0.9999062418937683,
      0.9999133348464966,
      0.9998975992202759,
      0.9999611377716064,
      0.9999532699584961,
      0.9999306201934814,
      0.9999447464942932,
      0.9999140501022339,
      0.9999481439590454,
      0.999937117099762,
      0.9998659491539001,
      0.9996974468231201,
      0.997025728225708,
      0.9835061430931091,
      0.9471796751022339,
      0.9260835647583008,
      0.9401141405105591,
      0.904102087020874,
      0.8929015398025513,
      0.9269177317619324,
      0.9641281366348267,
      0.99520343542099,
      0.9967387318611145,
      0.9993253946304321,
      0.9989897012710571,
      0.9997970461845398,
      0.9996570348739624,
      0.9996111392974854,
      0.9994068145751953,
      0.9973425269126892,
      0.9887163043022156,
      0.9871706366539001,
      0.9661178588867188,
      0.971768856048584,
      0.9729915857315063,
      0.9669925570487976,
      0.9882246255874634,
      0.9543152451515198,
      0.9663190841674805,
      0.9802796840667725,
      0.947432279586792,
      0.9099286794662476,
      0.932141900062561,
      0.9461103677749634,
      0.9001603722572327,
      0.8842982649803162,
      0.9239997267723083,
      0.9278974533081055,
      0.8870990872383118,
      0.8899568319320679,
      0.9322872757911682,
      0.9214368462562561,
      0.8985294103622437,
      0.9212951064109802,
      0.9561846852302551,
      0.9395296573638916,
      0.9243953227996826,
      0.9555034637451172,
      0.9725631475448608,
      0.9685617685317993,
      0.9725773930549622,
      0.9867302179336548,
      0.9902381896972656,
      0.9992740750312805,
      0.9999204874038696,
      0.9999703764915466,
      0.9999586343765259,
      0.999902606010437,
      0.9991345405578613,
      0.9998434782028198,
      0.9998122453689575,
      0.9997755885124207,
      0.9998952746391296,
      0.9999449849128723,
      0.9999217987060547,
      0.9998992085456848,
      0.9999573826789856,
      0.9999692440032959,
      0.999921441078186,
      0.9999375343322754,
      0.9999647736549377,
      0.9999715685844421,
      0.9999394416809082,
      0.9999488592147827,
      0.9998902082443237,
      0.999940812587738,
      0.9999427199363708,
      0.9998719096183777,
      0.999817967414856,
      0.9999080300331116,
      0.9999015927314758,
      0.9997548460960388,
      0.9997485280036926,
      0.9998906254768372,
      0.9998264312744141,
      0.9994387030601501,
      0.9997636079788208,
      0.9998903870582581,
      0.999687671661377,
      0.9994680285453796,
      0.9999188184738159,
      0.9998801350593567,
      0.999631404876709,
      0.9998024106025696,
      0.9999378323554993,
      0.9999207258224487,
      0.9999046325683594,
      0.9999606013298035,
      0.9999557733535767,
      0.9999682307243347,
      0.9999786615371704,
      0.999958872795105,
      0.9999309778213501,
      0.9999631643295288,
      0.9999485015869141,
      0.9999023675918579,
      0.9998769164085388,
      0.9999681115150452,
      0.9999640583992004,
      0.9999475479125977,
      0.999928891658783,
      0.9999096989631653,
      0.9998928904533386,
      0.9999522566795349,
      0.9999657273292542,
      0.9999619126319885,
      0.9999523758888245,
      0.9999493360519409,
      0.9999567270278931,
      0.9999772906303406,
      0.9999732375144958,
      0.9999303817749023,
      0.9999551773071289,
      0.9998846650123596,
      0.9998515248298645,
      0.9998887181282043,
      0.9999609589576721,
      0.9999089241027832,
      0.9998881220817566,
      0.9999523162841797,
      0.9999518990516663,
      0.999877393245697,
      0.9998730421066284,
      0.9999319314956665,
      0.9999016523361206,
      0.9999538064002991,
      0.999949038028717,
      0.9999716877937317,
      0.9999444484710693,
      0.9999518394470215,
      0.9999738931655884,
      0.999960720539093,
      0.9999094009399414,
      0.999968409538269,
      0.9999764561653137,
      0.9999468922615051,
      0.9999414682388306,
      0.999966561794281,
      0.9999246001243591
    ],
    [
      0.7359293103218079,
      0.802772045135498,
      0.7895231246948242,
      0.7732890248298645,
      0.8148761987686157,
      0.8301196694374084,
      0.8035044074058533,
      0.8107690811157227,
      0.8385165333747864,
      0.8322083353996277,
      0.7962102890014648,
      0.8180542588233948,
      0.8504346609115601,
      0.8257394433021545,
      0.8076910376548767,
      0.8332644701004028,
      0.8654330968856812,
      0.8287694454193115,
      0.8211983442306519,
      0.8587229251861572,
      0.8622210621833801,
      0.8245198726654053,
      0.8195131421089172,
      0.8644698262214661,
      0.84124755859375,
      0.7980818748474121,
      0.8226611614227295,
      0.855177104473114,
      0.814812183380127,
      0.7892006635665894,
      0.8252161741256714,
      0.8413244485855103,
      0.8234162330627441,
      0.8307338356971741,
      0.8252487182617188,
      0.8354399800300598,
      0.8551726341247559,
      0.8627642393112183,
      0.8410259485244751,
      0.8600510358810425,
      0.862870454788208,
      0.8131933212280273,
      0.8139647841453552,
      0.8572457432746887,
      0.8394055366516113,
      0.7894974946975708,
      0.8164656162261963,
      0.8486185669898987,
      0.8190361261367798,
      0.8055621385574341,
      0.8240711688995361,
      0.8507136106491089,
      0.8271575570106506,
      0.8410061597824097,
      0.8539083003997803,
      0.8589005470275879,
      0.8382067084312439,
      0.8377200365066528,
      0.8413188457489014,
      0.8498137593269348,
      0.8332360982894897,
      0.8228710889816284,
      0.8365633487701416,
      0.836202085018158,
      0.8144237995147705,
      0.8171926140785217,
      0.8253129720687866,
      0.8310756683349609,
      0.8194659948348999,
      0.8619868755340576,
      0.8657954931259155,
      0.8440495729446411,
      0.8369169235229492,
      0.8504449725151062,
      0.8316426873207092,
      0.8144254684448242,
      0.8096978664398193,
      0.7981628775596619,
      0.8019039630889893,
      0.9998896718025208,
      0.9999539852142334,
      0.999951958656311,
      0.999936580657959,
      0.9999654293060303,
      0.9999071955680847,
      0.9996402263641357,
      0.9976582527160645,
      0.9752798080444336,
      0.9734984040260315,
      0.9374070167541504,
      0.9290434122085571,
      0.9429563283920288,
      0.9701380133628845,
      0.9728102684020996,
      0.9968189001083374,
      0.9993199706077576,
      0.9998220205307007,
      0.999884307384491,
      0.9999153017997742,
      0.9998691082000732,
      0.999920129776001,
      0.9999119639396667,
      0.9997900128364563,
      0.999639093875885,
      0.9980945587158203,
      0.9889062643051147,
      0.9663099050521851,
      0.9447417259216309,
      0.9578452110290527,
      0.9500182867050171,
      0.9683226346969604,
      0.9750561714172363,
      0.9920786619186401,
      0.9938362836837769,
      0.9997457265853882,
      0.9995945692062378,
      0.9998770952224731,
      0.9998535513877869,
      0.9999065399169922,
      0.9999340772628784,
      0.9999588131904602,
      0.999954342842102,
      0.9999535083770752,
      0.9996975660324097,
      0.9978398084640503,
      0.9997819662094116,
      0.9999536871910095,
      0.9999786615371704,
      0.9999645352363586,
      0.9995602369308472,
      0.9999500513076782,
      0.9999489784240723,
      0.9999686479568481,
      0.9999428987503052,
      0.9998026490211487,
      0.9999104142189026,
      0.9998947978019714,
      0.9999468922615051,
      0.9997166991233826,
      0.999555230140686,
      0.9998846054077148,
      0.9999385476112366,
      0.9997490644454956,
      0.9995154142379761,
      0.9999334216117859,
      0.9999629259109497,
      0.999953031539917,
      0.9999640583992004,
      0.9999212622642517,
      0.9999644160270691,
      0.9998980760574341,
      0.9999426007270813,
      0.9999199509620667,
      0.9999508857727051,
      0.9999409914016724,
      0.9998531937599182,
      0.9999168515205383,
      0.9998357892036438,
      0.998114287853241,
      0.9870809316635132,
      0.9949518442153931,
      0.9997565150260925,
      0.9998642802238464,
      0.9999621510505676,
      0.9999571442604065,
      0.99991774559021,
      0.9998309016227722,
      0.9966840744018555,
      0.9811330437660217,
      0.9654977917671204,
      0.9550375938415527,
      0.9680615663528442,
      0.9704694747924805,
      0.9919609427452087,
      0.9988011121749878,
      0.9998800158500671,
      0.9999266266822815,
      0.9999455809593201,
      0.9999658465385437,
      0.9999731779098511,
      0.9998800754547119,
      0.9996441006660461,
      0.9934457540512085,
      0.9789133667945862,
      0.9862772226333618,
      0.9833716154098511,
      0.9952664971351624,
      0.9997916221618652,
      0.9999299645423889,
      0.9999198913574219,
      0.9998900890350342,
      0.9998688101768494,
      0.999640941619873,
      0.9983791708946228,
      0.9909580945968628,
      0.9833958148956299,
      0.9823417663574219,
      0.9523332118988037,
      0.9691138863563538,
      0.9937871694564819,
      0.9988648295402527,
      0.9918733239173889,
      0.9975722432136536,
      0.981931746006012,
      0.9999061226844788,
      0.9999129176139832,
      0.9998976588249207,
      0.9999611377716064,
      0.9999544620513916,
      0.9999350905418396,
      0.9999469518661499,
      0.99991375207901,
      0.9999481439590454,
      0.9999397397041321,
      0.9998722672462463,
      0.9997353553771973,
      0.9976924061775208,
      0.984676718711853,
      0.9498879313468933,
      0.9298366904258728,
      0.9438167810440063,
      0.908623993396759,
      0.8984123468399048,
      0.9301004409790039,
      0.9662259817123413,
      0.9957166314125061,
      0.9971970319747925,
      0.9994186162948608,
      0.999126136302948,
      0.9998342990875244,
      0.9997182488441467,
      0.9996681809425354,
      0.9994979500770569,
      0.9979909658432007,
      0.9902924299240112,
      0.9881300926208496,
      0.9678332209587097,
      0.9738261699676514,
      0.9750033617019653,
      0.9690341353416443,
      0.9892013669013977,
      0.956477165222168,
      0.9681275486946106,
      0.9813901782035828,
      0.9505338668823242,
      0.9142655730247498,
      0.9350095987319946,
      0.9486174583435059,
      0.9045873284339905,
      0.8893464803695679,
      0.9260556697845459,
      0.9305628538131714,
      0.8913892507553101,
      0.894387423992157,
      0.9350531101226807,
      0.9242053031921387,
      0.9027163982391357,
      0.9242298603057861,
      0.9581100940704346,
      0.9424304962158203,
      0.9275215268135071,
      0.9576463103294373,
      0.9743302464485168,
      0.9705877304077148,
      0.9741915464401245,
      0.987386167049408,
      0.9907126426696777,
      0.9993867874145508,
      0.9999263882637024,
      0.9999715685844421,
      0.9999591112136841,
      0.9999027848243713,
      0.9991349577903748,
      0.9998422265052795,
      0.9998096823692322,
      0.9997718334197998,
      0.9998948574066162,
      0.9999452233314514,
      0.999921977519989,
      0.9998996257781982,
      0.9999580383300781,
      0.9999698996543884,
      0.9999224543571472,
      0.9999387860298157,
      0.9999663233757019,
      0.9999726414680481,
      0.9999406933784485,
      0.9999510645866394,
      0.9998990893363953,
      0.9999437928199768,
      0.9999443292617798,
      0.9998807907104492,
      0.999835193157196,
      0.9999130964279175,
      0.9999060034751892,
      0.999779462814331,
      0.9997753500938416,
      0.9998984336853027,
      0.9998394846916199,
      0.9995124936103821,
      0.9997895956039429,
      0.9998956322669983,
      0.9997137784957886,
      0.9995134472846985,
      0.9999240636825562,
      0.999886155128479,
      0.999666154384613,
      0.9998234510421753,
      0.9999400973320007,
      0.9999238848686218,
      0.9999133348464966,
      0.9999619126319885,
      0.9999560117721558,
      0.9999687075614929,
      0.9999790191650391,
      0.9999584555625916,
      0.9999309778213501,
      0.9999632835388184,
      0.9999485611915588,
      0.9999027848243713,
      0.9998773336410522,
      0.9999681115150452,
      0.9999641180038452,
      0.999947726726532,
      0.9999310970306396,
      0.9999104738235474,
      0.9998932480812073,
      0.9999528527259827,
      0.9999670386314392,
      0.9999634027481079,
      0.9999545812606812,
      0.999950110912323,
      0.9999570846557617,
      0.9999772310256958,
      0.9999731183052063,
      0.9999276995658875,
      0.9999567866325378,
      0.9998939633369446,
      0.9998679161071777,
      0.9998959898948669,
      0.9999627470970154,
      0.9999158978462219,
      0.9998970627784729,
      0.9999542236328125,
      0.9999542236328125,
      0.9998902082443237,
      0.9998839497566223,
      0.9999327063560486,
      0.9999039769172668,
      0.9999544620513916,
      0.9999493360519409,
      0.9999718070030212,
      0.9999446868896484,
      0.9999520778656006,
      0.9999740719795227,
      0.9999609589576721,
      0.9999094605445862,
      0.9999682903289795,
      0.9999763369560242,
      0.9999468326568604,
      0.9999412894248962,
      0.9999665021896362,
      0.9999247789382935
    ],
    [
      0.741295576095581,
      0.8099792003631592,
      0.7983901500701904,
      0.7805067896842957,
      0.8205693960189819,
      0.8354767560958862,
      0.8096106648445129,
      0.8162717223167419,
      0.8434566259384155,
      0.8379666805267334,
      0.8024316430091858,
      0.8234094381332397,
      0.8545611500740051,
      0.8316870927810669,
      0.8144528865814209,
      0.8386409282684326,
      0.8698869943618774,
      0.8339696526527405,
      0.8258935809135437,
      0.862112820148468,
      0.8658082485198975,
      0.82933109998703,
      0.8240609169006348,
      0.8675867319107056,
      0.8452246189117432,
      0.8038309216499329,
      0.8262966871261597,
      0.8585933446884155,
      0.8188811540603638,
      0.791894257068634,
      0.8291845321655273,
      0.8449480533599854,
      0.8298841714859009,
      0.8342240452766418,
      0.8320788741111755,
      0.8428574800491333,
      0.8653228282928467,
      0.8718727827072144,
      0.849382758140564,
      0.8693926930427551,
      0.8728448152542114,
      0.8227524757385254,
      0.8215330839157104,
      0.8634825944900513,
      0.8445124626159668,
      0.7958784699440002,
      0.822290301322937,
      0.8524904847145081,
      0.8223711252212524,
      0.8117768168449402,
      0.8294252753257751,
      0.855244517326355,
      0.8320019245147705,
      0.8466513752937317,
      0.8601823449134827,
      0.8642036318778992,
      0.8437443971633911,
      0.8439967036247253,
      0.8485381603240967,
      0.8554471731185913,
      0.8403348922729492,
      0.8320010304450989,
      0.8431049585342407,
      0.8434422016143799,
      0.8223003149032593,
      0.8250958919525146,
      0.83091139793396,
      0.8380709886550903,
      0.8264032602310181,
      0.8679267764091492,
      0.8722283840179443,
      0.8501209020614624,
      0.8439927101135254,
      0.8578511476516724,
      0.8366410732269287,
      0.820096492767334,
      0.8166965246200562,
      0.8063782453536987,
      0.8076612949371338,
      0.999890923500061,
      0.9999549984931946,
      0.9999532103538513,
      0.999939501285553,
      0.9999674558639526,
      0.9999151825904846,
      0.9996668100357056,
      0.9977909922599792,
      0.9765568971633911,
      0.9747316837310791,
      0.940343976020813,
      0.9323796033859253,
      0.9460489749908447,
      0.9713582992553711,
      0.974270761013031,
      0.9970308542251587,
      0.9993789196014404,
      0.9998316168785095,
      0.9998893141746521,
      0.9999165534973145,
      0.9998700022697449,
      0.9999215006828308,
      0.999914824962616,
      0.9998019933700562,
      0.9996693134307861,
      0.9982741475105286,
      0.9896692037582397,
      0.9680585861206055,
      0.9470341205596924,
      0.9601268768310547,
      0.952595591545105,
      0.9701634645462036,
      0.9766582250595093,
      0.9926027655601501,
      0.994320809841156,
      0.9997650980949402,
      0.9996138215065002,
      0.9998822212219238,
      0.999858021736145,
      0.9999067783355713,
      0.9999348521232605,
      0.9999591708183289,
      0.9999556541442871,
      0.9999551177024841,
      0.9997155666351318,
      0.9979164004325867,
      0.9997903108596802,
      0.9999549984931946,
      0.9999790787696838,
      0.999964714050293,
      0.9995628595352173,
      0.999950647354126,
      0.999950110912323,
      0.9999693036079407,
      0.999943196773529,
      0.999812126159668,
      0.9999119639396667,
      0.9998955130577087,
      0.9999474883079529,
      0.9997178912162781,
      0.9995588660240173,
      0.9998869299888611,
      0.9999408721923828,
      0.999758243560791,
      0.9995477795600891,
      0.9999361634254456,
      0.9999641180038452,
      0.9999533891677856,
      0.9999644160270691,
      0.9999215602874756,
      0.9999646544456482,
      0.9998984932899475,
      0.9999427795410156,
      0.9999200701713562,
      0.9999512434005737,
      0.9999417066574097,
      0.9998557567596436,
      0.9999196529388428,
      0.9998443722724915,
      0.9982258677482605,
      0.9878056049346924,
      0.9952896237373352,
      0.9997707009315491,
      0.9998682141304016,
      0.9999626278877258,
      0.9999577403068542,
      0.9999194741249084,
      0.9998400807380676,
      0.9969722628593445,
      0.9822543859481812,
      0.9674081206321716,
      0.9576760530471802,
      0.9699989557266235,
      0.9722374677658081,
      0.9926824569702148,
      0.9989244937896729,
      0.9998880624771118,
      0.999930202960968,
      0.9999474287033081,
      0.9999670386314392,
      0.999974250793457,
      0.9998875260353088,
      0.999675989151001,
      0.9939538240432739,
      0.9801024198532104,
      0.9871553182601929,
      0.9843763709068298,
      0.995669424533844,
      0.9998077154159546,
      0.9999331831932068,
      0.9999217987060547,
      0.9998942613601685,
      0.9998735189437866,
      0.9996610283851624,
      0.9984722137451172,
      0.9914301037788391,
      0.9845230579376221,
      0.983707070350647,
      0.9552074670791626,
      0.9706401228904724,
      0.9942081570625305,
      0.998935341835022,
      0.9923903346061707,
      0.9977197051048279,
      0.9825671315193176,
      0.9999070167541504,
      0.9999131560325623,
      0.9998989105224609,
      0.9999616146087646,
      0.9999554753303528,
      0.9999379515647888,
      0.9999487996101379,
      0.9999145865440369,
      0.9999486804008484,
      0.9999411702156067,
      0.9998753666877747,
      0.9997360706329346,
      0.9973490834236145,
      0.9848982095718384,
      0.9518423080444336,
      0.9325605630874634,
      0.9464973211288452,
      0.9121996164321899,
      0.9025586843490601,
      0.9329347014427185,
      0.9680705070495605,
      0.9960522055625916,
      0.9975078701972961,
      0.9994921088218689,
      0.9991852045059204,
      0.9998465776443481,
      0.9997358918190002,
      0.9996875524520874,
      0.9995293617248535,
      0.9982335567474365,
      0.9903938174247742,
      0.9878904223442078,
      0.9690748453140259,
      0.9750797152519226,
      0.976470947265625,
      0.9707500338554382,
      0.9899790287017822,
      0.9591153860092163,
      0.9700445532798767,
      0.98291015625,
      0.9537401795387268,
      0.918510913848877,
      0.9376558661460876,
      0.9512770175933838,
      0.9077200293540955,
      0.8936893343925476,
      0.9294164180755615,
      0.9332573413848877,
      0.8950050473213196,
      0.8975454568862915,
      0.9374022483825684,
      0.9268012046813965,
      0.9066973328590393,
      0.9268107414245605,
      0.9600601196289062,
      0.9456362724304199,
      0.9303027391433716,
      0.9599258899688721,
      0.9760589599609375,
      0.9725890755653381,
      0.9757436513900757,
      0.9882326722145081,
      0.9914716482162476,
      0.9994985461235046,
      0.9999330043792725,
      0.9999727606773376,
      0.9999594688415527,
      0.9999030232429504,
      0.9991379976272583,
      0.9998428821563721,
      0.9998102784156799,
      0.9997727870941162,
      0.9998957514762878,
      0.9999457001686096,
      0.9999225735664368,
      0.9999006986618042,
      0.9999588131904602,
      0.9999704957008362,
      0.9999235272407532,
      0.9999399185180664,
      0.9999678730964661,
      0.9999736547470093,
      0.9999420642852783,
      0.9999534487724304,
      0.9999076128005981,
      0.9999470114707947,
      0.9999468326568604,
      0.9998906850814819,
      0.9998515844345093,
      0.9999187588691711,
      0.999911367893219,
      0.9998071193695068,
      0.9997983574867249,
      0.9999048113822937,
      0.9998514652252197,
      0.9995737075805664,
      0.9998087286949158,
      0.999900758266449,
      0.9997403025627136,
      0.9995716214179993,
      0.9999289512634277,
      0.999891996383667,
      0.9997004866600037,
      0.9998400807380676,
      0.9999426603317261,
      0.9999268651008606,
      0.9999203681945801,
      0.9999632239341736,
      0.9999562501907349,
      0.9999691247940063,
      0.9999792575836182,
      0.9999585747718811,
      0.9999310970306396,
      0.9999634027481079,
      0.9999486207962036,
      0.9999027848243713,
      0.9998776316642761,
      0.9999681711196899,
      0.9999644160270691,
      0.999948263168335,
      0.9999313354492188,
      0.9999079704284668,
      0.9998936653137207,
      0.9999532103538513,
      0.9999677538871765,
      0.9999638795852661,
      0.9999551773071289,
      0.9999508857727051,
      0.9999557733535767,
      0.999977171421051,
      0.9999731779098511,
      0.9999293088912964,
      0.999957799911499,
      0.9998981952667236,
      0.9998748898506165,
      0.9998995065689087,
      0.999963641166687,
      0.9999189972877502,
      0.9999015927314758,
      0.9999554753303528,
      0.9999555945396423,
      0.9998979568481445,
      0.9998915195465088,
      0.9999375939369202,
      0.9999054670333862,
      0.9999548196792603,
      0.9999495148658752,
      0.9999719262123108,
      0.9999449849128723,
      0.9999521374702454,
      0.9999741315841675,
      0.9999609589576721,
      0.9999095797538757,
      0.9999682903289795,
      0.9999763369560242,
      0.9999468922615051,
      0.9999411106109619,
      0.9999663233757019,
      0.999924898147583
    ],
    [
      0.7489450573921204,
      0.8159394860267639,
      0.8049436211585999,
      0.7880381941795349,
      0.826900064945221,
      0.8408019542694092,
      0.8154746890068054,
      0.8236842751502991,
      0.8500666618347168,
      0.8435709476470947,
      0.8095085024833679,
      0.8309161067008972,
      0.8596822619438171,
      0.8369485139846802,
      0.8217793107032776,
      0.8444547653198242,
      0.8741354942321777,
      0.837397575378418,
      0.8315214514732361,
      0.866242527961731,
      0.8686815500259399,
      0.8332161903381348,
      0.8283084630966187,
      0.8706857562065125,
      0.8487657308578491,
      0.8088265061378479,
      0.8304033279418945,
      0.8615488409996033,
      0.8229328393936157,
      0.7930337190628052,
      0.8325268626213074,
      0.8478203415870667,
      0.834252119064331,
      0.8333472013473511,
      0.8372139930725098,
      0.8472021818161011,
      0.870296835899353,
      0.8758352994918823,
      0.8522921204566956,
      0.8741095066070557,
      0.8788749575614929,
      0.8288546800613403,
      0.8271259665489197,
      0.8672323822975159,
      0.8486740589141846,
      0.801661491394043,
      0.8275049924850464,
      0.8565986156463623,
      0.8253860473632812,
      0.8176828026771545,
      0.8334710597991943,
      0.8589920997619629,
      0.8365018367767334,
      0.8506845235824585,
      0.8657469749450684,
      0.868179202079773,
      0.8478326797485352,
      0.8504446148872375,
      0.8549877405166626,
      0.8597198128700256,
      0.8455776572227478,
      0.8395597338676453,
      0.8500525951385498,
      0.8493861556053162,
      0.828974723815918,
      0.8332913517951965,
      0.8377705812454224,
      0.8443905711174011,
      0.8337871432304382,
      0.874207615852356,
      0.8778693079948425,
      0.8562012910842896,
      0.8504977226257324,
      0.8632243871688843,
      0.841596245765686,
      0.8231608867645264,
      0.8214337825775146,
      0.8116274476051331,
      0.8127519488334656,
      0.9998911023139954,
      0.9999557137489319,
      0.9999546408653259,
      0.9999424815177917,
      0.9999693036079407,
      0.9999220371246338,
      0.9997022151947021,
      0.9980475902557373,
      0.9780972003936768,
      0.9762007594108582,
      0.9428626298904419,
      0.9355454444885254,
      0.9490618705749512,
      0.9730386137962341,
      0.9758116006851196,
      0.9972531199455261,
      0.9994378089904785,
      0.9998403191566467,
      0.9998942613601685,
      0.9999181032180786,
      0.9998706579208374,
      0.9999229311943054,
      0.9999174475669861,
      0.9998137950897217,
      0.9996976256370544,
      0.9984821081161499,
      0.9904823303222656,
      0.9698914289474487,
      0.9495176076889038,
      0.9614511728286743,
      0.9558963775634766,
      0.9722329378128052,
      0.9783608317375183,
      0.9931222200393677,
      0.9948391914367676,
      0.9997843503952026,
      0.9996315240859985,
      0.9998881816864014,
      0.9998632669448853,
      0.9999101758003235,
      0.9999361634254456,
      0.9999597668647766,
      0.9999570250511169,
      0.999957263469696,
      0.9997442960739136,
      0.9980872869491577,
      0.9997999668121338,
      0.9999563694000244,
      0.9999796152114868,
      0.9999651312828064,
      0.9995670914649963,
      0.999951183795929,
      0.9999514222145081,
      0.9999699592590332,
      0.9999436140060425,
      0.999814510345459,
      0.9999136328697205,
      0.9998965859413147,
      0.9999486207962036,
      0.9997212886810303,
      0.9995654821395874,
      0.9998898506164551,
      0.9999439716339111,
      0.9997875690460205,
      0.9995979070663452,
      0.999939501285553,
      0.9999653100967407,
      0.9999536871910095,
      0.9999646544456482,
      0.9999216198921204,
      0.9999645948410034,
      0.9998985528945923,
      0.9999433159828186,
      0.9999203681945801,
      0.9999513626098633,
      0.9999426007270813,
      0.999858021736145,
      0.9999226927757263,
      0.9998546838760376,
      0.9983671307563782,
      0.9886462688446045,
      0.9956532716751099,
      0.9997892379760742,
      0.9998733401298523,
      0.9999632835388184,
      0.9999583959579468,
      0.9999221563339233,
      0.9998540282249451,
      0.9973020553588867,
      0.983493447303772,
      0.9694421291351318,
      0.9604734182357788,
      0.9721442461013794,
      0.9737659096717834,
      0.9934144616127014,
      0.9990551471710205,
      0.9998956322669983,
      0.9999337196350098,
      0.9999490976333618,
      0.9999681711196899,
      0.9999752640724182,
      0.9998986124992371,
      0.9997117519378662,
      0.9944522976875305,
      0.9811212420463562,
      0.9879781007766724,
      0.9853494763374329,
      0.9960764646530151,
      0.9998267292976379,
      0.9999362826347351,
      0.9999237060546875,
      0.9998979568481445,
      0.9998778104782104,
      0.9996802806854248,
      0.9985746741294861,
      0.9920269846916199,
      0.9857363700866699,
      0.9852529764175415,
      0.9579253792762756,
      0.9723893404006958,
      0.9947322010993958,
      0.9990163445472717,
      0.9930630922317505,
      0.9979630708694458,
      0.9836563467979431,
      0.9999076128005981,
      0.9999136328697205,
      0.9999005198478699,
      0.9999621510505676,
      0.9999569058418274,
      0.9999412298202515,
      0.9999508857727051,
      0.9999152421951294,
      0.9999489188194275,
      0.9999433755874634,
      0.9998804330825806,
      0.9997643828392029,
      0.9979478120803833,
      0.9859030246734619,
      0.9540398120880127,
      0.9351415634155273,
      0.9490278959274292,
      0.9165259599685669,
      0.9071519374847412,
      0.9361577033996582,
      0.9700604677200317,
      0.9964679479598999,
      0.9978125691413879,
      0.9995584487915039,
      0.9992734789848328,
      0.9998626708984375,
      0.9997599124908447,
      0.9997134208679199,
      0.9995760917663574,
      0.998609185218811,
      0.9918800592422485,
      0.988886833190918,
      0.9711745977401733,
      0.9764090776443481,
      0.9785857200622559,
      0.9725866317749023,
      0.9909393787384033,
      0.9626232385635376,
      0.9722911715507507,
      0.984990656375885,
      0.9571648240089417,
      0.923572301864624,
      0.941020131111145,
      0.9542192220687866,
      0.9120758771896362,
      0.899094820022583,
      0.932762861251831,
      0.9368480443954468,
      0.8997018337249756,
      0.9014879465103149,
      0.9398787021636963,
      0.9294142723083496,
      0.9106113910675049,
      0.9291260242462158,
      0.9617271423339844,
      0.9483358860015869,
      0.93339604139328,
      0.9618036150932312,
      0.9774627089500427,
      0.9741918444633484,
      0.9769883155822754,
      0.9889686107635498,
      0.9921357035636902,
      0.99957674741745,
      0.9999394416809082,
      0.9999738335609436,
      0.9999600648880005,
      0.9999033808708191,
      0.9991414546966553,
      0.9998438358306885,
      0.999810516834259,
      0.9997738599777222,
      0.9998966455459595,
      0.999946117401123,
      0.9999231696128845,
      0.9999018311500549,
      0.999959409236908,
      0.9999710917472839,
      0.9999246597290039,
      0.9999411702156067,
      0.9999691247940063,
      0.9999745488166809,
      0.9999434351921082,
      0.9999554753303528,
      0.9999139904975891,
      0.9999498128890991,
      0.9999489784240723,
      0.9998992681503296,
      0.9998650550842285,
      0.9999237060546875,
      0.9999164342880249,
      0.9998301267623901,
      0.99982088804245,
      0.9999112486839294,
      0.999865710735321,
      0.9996382594108582,
      0.9998303055763245,
      0.9999082684516907,
      0.9997822046279907,
      0.9996378421783447,
      0.9999349117279053,
      0.9998998045921326,
      0.9997381567955017,
      0.9998577833175659,
      0.9999430775642395,
      0.9999302625656128,
      0.9999269247055054,
      0.9999643564224243,
      0.9999565482139587,
      0.9999695420265198,
      0.9999794960021973,
      0.9999585151672363,
      0.9999310970306396,
      0.999963641166687,
      0.9999488592147827,
      0.9999033808708191,
      0.9998782873153687,
      0.9999682307243347,
      0.9999643564224243,
      0.9999483227729797,
      0.999930202960968,
      0.9999095797538757,
      0.9998946189880371,
      0.9999538064002991,
      0.999968409538269,
      0.9999645352363586,
      0.9999553561210632,
      0.9999507665634155,
      0.9999555945396423,
      0.9999771118164062,
      0.9999728798866272,
      0.9999292492866516,
      0.9999584555625916,
      0.9999029636383057,
      0.9998831152915955,
      0.9999030828475952,
      0.9999645352363586,
      0.9999222159385681,
      0.9999062418937683,
      0.9999567866325378,
      0.9999570250511169,
      0.9999053478240967,
      0.9998992085456848,
      0.9999392032623291,
      0.9999064803123474,
      0.999955415725708,
      0.9999500513076782,
      0.9999722838401794,
      0.9999452829360962,
      0.9999524354934692,
      0.999974250793457,
      0.9999611973762512,
      0.9999096393585205,
      0.9999681711196899,
      0.9999763369560242,
      0.9999467134475708,
      0.9999409317970276,
      0.9999662041664124,
      0.9999245405197144
    ],
    [
      0.7574713826179504,
      0.8217256665229797,
      0.8112785816192627,
      0.7954840064048767,
      0.8327763080596924,
      0.8461088538169861,
      0.8223673105239868,
      0.8311468958854675,
      0.8569414615631104,
      0.8493287563323975,
      0.8168700933456421,
      0.8384202122688293,
      0.8652586936950684,
      0.842448353767395,
      0.8290671706199646,
      0.8507723808288574,
      0.8785503506660461,
      0.842759907245636,
      0.8368102312088013,
      0.8710492849349976,
      0.8722606301307678,
      0.8379951119422913,
      0.8349046111106873,
      0.8747075796127319,
      0.8532899618148804,
      0.8155019283294678,
      0.8353480100631714,
      0.865075945854187,
      0.8276563286781311,
      0.7986030578613281,
      0.8366636037826538,
      0.8514876365661621,
      0.8409676551818848,
      0.8356741070747375,
      0.8421140909194946,
      0.8523097038269043,
      0.8754614591598511,
      0.8790877461433411,
      0.8565837740898132,
      0.8793447613716125,
      0.8846582174301147,
      0.8364517688751221,
      0.8345425128936768,
      0.872285008430481,
      0.8548867702484131,
      0.8096060752868652,
      0.8326187133789062,
      0.8616088628768921,
      0.8302767872810364,
      0.8236691951751709,
      0.8385376930236816,
      0.8639671206474304,
      0.8420398831367493,
      0.8561515808105469,
      0.8712624907493591,
      0.8730285167694092,
      0.8528256416320801,
      0.855793297290802,
      0.8609449863433838,
      0.8643243312835693,
      0.8512177467346191,
      0.8467373847961426,
      0.8553574681282043,
      0.8551349639892578,
      0.8357900381088257,
      0.8411350846290588,
      0.8448349237442017,
      0.8507773280143738,
      0.8422597646713257,
      0.881733775138855,
      0.8840941190719604,
      0.8630773425102234,
      0.8565621376037598,
      0.8696193695068359,
      0.8475432395935059,
      0.8299813270568848,
      0.8278102874755859,
      0.8184658885002136,
      0.819063127040863,
      0.9998927116394043,
      0.9999591112136841,
      0.9999570250511169,
      0.9999464750289917,
      0.9999713897705078,
      0.9999291896820068,
      0.9997332096099854,
      0.9982597231864929,
      0.979576826095581,
      0.9777109026908875,
      0.9457096457481384,
      0.9390007853507996,
      0.9520463347434998,
      0.9743337631225586,
      0.9771748185157776,
      0.9974512457847595,
      0.9994920492172241,
      0.9998484253883362,
      0.9998983144760132,
      0.9999191761016846,
      0.9998708367347717,
      0.9999237656593323,
      0.999919593334198,
      0.999823272228241,
      0.9997207522392273,
      0.9986506104469299,
      0.9912167191505432,
      0.97161465883255,
      0.9520038366317749,
      0.9639835357666016,
      0.9591706395149231,
      0.9742328524589539,
      0.9799537658691406,
      0.9936634302139282,
      0.9953585863113403,
      0.9998002648353577,
      0.9996523857116699,
      0.9998930096626282,
      0.99986732006073,
      0.9999126195907593,
      0.9999369382858276,
      0.9999603629112244,
      0.9999580383300781,
      0.9999585151672363,
      0.9997522830963135,
      0.9981347918510437,
      0.9998070597648621,
      0.9999575614929199,
      0.9999799132347107,
      0.9999653697013855,
      0.9995689392089844,
      0.9999516606330872,
      0.9999521970748901,
      0.9999704360961914,
      0.999943733215332,
      0.9998159408569336,
      0.9999144673347473,
      0.9998971223831177,
      0.9999489188194275,
      0.9997217655181885,
      0.9995692372322083,
      0.9998914003372192,
      0.9999450445175171,
      0.999786376953125,
      0.9996057748794556,
      0.9999408721923828,
      0.9999660849571228,
      0.999954104423523,
      0.9999650120735168,
      0.9999216198921204,
      0.9999647736549377,
      0.9998988509178162,
      0.9999436736106873,
      0.9999207854270935,
      0.9999517202377319,
      0.9999434947967529,
      0.9998603463172913,
      0.9999251365661621,
      0.9998618364334106,
      0.9984526038169861,
      0.9893413186073303,
      0.995917022228241,
      0.9998013973236084,
      0.9998772144317627,
      0.9999639987945557,
      0.9999591112136841,
      0.9999240040779114,
      0.9998597502708435,
      0.9975773096084595,
      0.9846661686897278,
      0.9716743230819702,
      0.9634135961532593,
      0.9743735790252686,
      0.9754046201705933,
      0.9941908717155457,
      0.9991724491119385,
      0.999902606010437,
      0.999937117099762,
      0.9999507069587708,
      0.9999692440032959,
      0.9999760985374451,
      0.9999053478240967,
      0.9997307062149048,
      0.9947957396507263,
      0.9820135235786438,
      0.988719642162323,
      0.9864176511764526,
      0.9964462518692017,
      0.9998403191566467,
      0.9999381899833679,
      0.9999245405197144,
      0.9999009370803833,
      0.9998819231987,
      0.999699056148529,
      0.9986806511878967,
      0.9925847053527832,
      0.9869682788848877,
      0.9865840673446655,
      0.9606426954269409,
      0.9740177392959595,
      0.9951392412185669,
      0.9990867972373962,
      0.9943105578422546,
      0.9982454776763916,
      0.9847412109375,
      0.9999079704284668,
      0.9999138712882996,
      0.9999015927314758,
      0.999962329864502,
      0.9999579787254333,
      0.9999430179595947,
      0.999952495098114,
      0.9999161958694458,
      0.9999493956565857,
      0.9999454021453857,
      0.9998849630355835,
      0.9997818470001221,
      0.9980971217155457,
      0.9868641495704651,
      0.9568462371826172,
      0.9386272430419922,
      0.9518867135047913,
      0.9205376505851746,
      0.9118179082870483,
      0.9394563436508179,
      0.9719452857971191,
      0.9968504905700684,
      0.9980994462966919,
      0.9996242523193359,
      0.9993767142295837,
      0.9998801946640015,
      0.9997907280921936,
      0.9997472167015076,
      0.9996219277381897,
      0.9989395141601562,
      0.9936941266059875,
      0.9908573627471924,
      0.974130392074585,
      0.978095293045044,
      0.9802179336547852,
      0.974476158618927,
      0.99188232421875,
      0.9660550355911255,
      0.9743303060531616,
      0.9861319661140442,
      0.9601770639419556,
      0.9285547137260437,
      0.9443027973175049,
      0.9569000005722046,
      0.9159281849861145,
      0.9041975736618042,
      0.9358741641044617,
      0.9402345418930054,
      0.9042154550552368,
      0.9052825570106506,
      0.9423543810844421,
      0.9316266179084778,
      0.9145314693450928,
      0.9315485954284668,
      0.9633973836898804,
      0.9516286849975586,
      0.936086118221283,
      0.9637728929519653,
      0.97901451587677,
      0.9759063720703125,
      0.9784010648727417,
      0.9896036982536316,
      0.9925893545150757,
      0.9996302723884583,
      0.9999438524246216,
      0.9999746084213257,
      0.9999604225158691,
      0.9999037981033325,
      0.999144971370697,
      0.9998443722724915,
      0.9998107552528381,
      0.9997746348381042,
      0.9998975396156311,
      0.9999465942382812,
      0.999923825263977,
      0.9999027252197266,
      0.9999600648880005,
      0.9999715685844421,
      0.9999253749847412,
      0.999941885471344,
      0.9999701976776123,
      0.999975323677063,
      0.9999445676803589,
      0.9999572038650513,
      0.9999198317527771,
      0.9999526739120483,
      0.9999529719352722,
      0.9999080896377563,
      0.9998776912689209,
      0.9999284744262695,
      0.9999208450317383,
      0.9998494982719421,
      0.9998388886451721,
      0.9999162554740906,
      0.9998765587806702,
      0.999687671661377,
      0.9998476505279541,
      0.9999132752418518,
      0.9998053312301636,
      0.9996880888938904,
      0.9999393224716187,
      0.9999058842658997,
      0.9997684359550476,
      0.999872088432312,
      0.9999446272850037,
      0.9999331831932068,
      0.9999336004257202,
      0.9999656081199646,
      0.9999573826789856,
      0.9999690651893616,
      0.9999799728393555,
      0.9999588131904602,
      0.9999315738677979,
      0.9999641180038452,
      0.999949038028717,
      0.9999039173126221,
      0.9998785853385925,
      0.9999682307243347,
      0.9999644756317139,
      0.9999486207962036,
      0.9999305009841919,
      0.9999101758003235,
      0.999895453453064,
      0.9999544024467468,
      0.9999692440032959,
      0.999965250492096,
      0.9999560117721558,
      0.9999513626098633,
      0.9999572038650513,
      0.9999769926071167,
      0.9999727606773376,
      0.9999299049377441,
      0.9999593496322632,
      0.9999080300331116,
      0.9998919367790222,
      0.9999073147773743,
      0.9999656677246094,
      0.9999261498451233,
      0.999911367893219,
      0.9999582171440125,
      0.999958872795105,
      0.9999131560325623,
      0.9999068379402161,
      0.9999420642852783,
      0.9999088048934937,
      0.9999561905860901,
      0.9999505877494812,
      0.9999727010726929,
      0.9999458193778992,
      0.9999526739120483,
      0.9999744296073914,
      0.9999613165855408,
      0.9999098181724548,
      0.9999681711196899,
      0.9999764561653137,
      0.9999467730522156,
      0.9999406337738037,
      0.999966025352478,
      0.9999246597290039
    ],
    [
      0.7687678337097168,
      0.8296592831611633,
      0.8208696246147156,
      0.8066327571868896,
      0.8419536352157593,
      0.8533459305763245,
      0.8312849402427673,
      0.8406756520271301,
      0.8647252321243286,
      0.8571389317512512,
      0.8281490802764893,
      0.847649335861206,
      0.8717460632324219,
      0.8503257632255554,
      0.8380961418151855,
      0.8562947511672974,
      0.8830516338348389,
      0.8492319583892822,
      0.8425941467285156,
      0.8756453394889832,
      0.8757278919219971,
      0.8424023389816284,
      0.8426783084869385,
      0.8787243366241455,
      0.8580252528190613,
      0.8247727155685425,
      0.841103196144104,
      0.8687449097633362,
      0.8322980403900146,
      0.8036878705024719,
      0.8407058715820312,
      0.8545150756835938,
      0.8455353379249573,
      0.8364231586456299,
      0.8463952541351318,
      0.8562138676643372,
      0.8768934011459351,
      0.8803147077560425,
      0.859125018119812,
      0.8836888074874878,
      0.8895993232727051,
      0.8425971269607544,
      0.8405566215515137,
      0.8765021562576294,
      0.8594507575035095,
      0.8183997273445129,
      0.838715672492981,
      0.8663381338119507,
      0.8348383903503418,
      0.8309212923049927,
      0.8439734578132629,
      0.8678430318832397,
      0.8471406698226929,
      0.860924482345581,
      0.8767678141593933,
      0.8778705596923828,
      0.8565998077392578,
      0.8622527122497559,
      0.8683222532272339,
      0.8702022433280945,
      0.858542799949646,
      0.8578280210494995,
      0.8637871146202087,
      0.8642637133598328,
      0.8464934825897217,
      0.8529452681541443,
      0.8550622463226318,
      0.8607662916183472,
      0.8531816601753235,
      0.8905829787254333,
      0.8924116492271423,
      0.8729331493377686,
      0.8662815093994141,
      0.8782833814620972,
      0.8548156023025513,
      0.838262140750885,
      0.8351846933364868,
      0.8249760270118713,
      0.8250669240951538,
      0.999894380569458,
      0.9999608397483826,
      0.9999589323997498,
      0.9999495148658752,
      0.9999729990959167,
      0.9999346137046814,
      0.9997579455375671,
      0.9984431266784668,
      0.9810279607772827,
      0.9792575836181641,
      0.9496411681175232,
      0.9430776238441467,
      0.9553602933883667,
      0.9755585193634033,
      0.9787518978118896,
      0.9976810216903687,
      0.9995515942573547,
      0.9998582005500793,
      0.9999035596847534,
      0.9999207258224487,
      0.9998716711997986,
      0.9999252557754517,
      0.9999222159385681,
      0.9998340010643005,
      0.9997446537017822,
      0.9988054037094116,
      0.9920542240142822,
      0.9735829830169678,
      0.9555425047874451,
      0.9670883417129517,
      0.9631338119506836,
      0.9766596555709839,
      0.9819083213806152,
      0.9942241907119751,
      0.9958179593086243,
      0.9998162984848022,
      0.9996700882911682,
      0.9998981952667236,
      0.999872088432312,
      0.9999157190322876,
      0.9999381303787231,
      0.9999609589576721,
      0.9999592304229736,
      0.9999603033065796,
      0.9997764229774475,
      0.9982582926750183,
      0.9998167157173157,
      0.9999589920043945,
      0.9999803304672241,
      0.9999657869338989,
      0.9995743036270142,
      0.9999521970748901,
      0.9999533295631409,
      0.9999710321426392,
      0.9999440312385559,
      0.9998138546943665,
      0.9999151825904846,
      0.9998977184295654,
      0.9999499917030334,
      0.9997255802154541,
      0.9995758533477783,
      0.9998939037322998,
      0.9999476671218872,
      0.9997950792312622,
      0.999640703201294,
      0.9999432563781738,
      0.9999669790267944,
      0.999954342842102,
      0.9999653100967407,
      0.9999219179153442,
      0.9999649524688721,
      0.9998993277549744,
      0.9999442100524902,
      0.9999211430549622,
      0.9999521374702454,
      0.9999445080757141,
      0.9998626112937927,
      0.9999277591705322,
      0.9998698830604553,
      0.9985883831977844,
      0.9902939796447754,
      0.9962681531906128,
      0.9998164176940918,
      0.9998813271522522,
      0.9999646544456482,
      0.9999596476554871,
      0.9999263286590576,
      0.9998677372932434,
      0.9978697299957275,
      0.985978364944458,
      0.974065363407135,
      0.9665298461914062,
      0.9766713380813599,
      0.9773324131965637,
      0.9949297308921814,
      0.9992847442626953,
      0.9999094009399414,
      0.9999402761459351,
      0.9999523162841797,
      0.9999704360961914,
      0.9999770522117615,
      0.9999134540557861,
      0.9997550845146179,
      0.9952046275138855,
      0.9830994606018066,
      0.9895572662353516,
      0.9875696897506714,
      0.9968693256378174,
      0.9998563528060913,
      0.9999414086341858,
      0.9999268651008606,
      0.999904990196228,
      0.9998871088027954,
      0.9997202754020691,
      0.998792827129364,
      0.9932219982147217,
      0.9884577989578247,
      0.9880837202072144,
      0.9637092351913452,
      0.9759899973869324,
      0.9956083297729492,
      0.9991486668586731,
      0.9941045641899109,
      0.9984462857246399,
      0.9855382442474365,
      0.9999083280563354,
      0.9999141097068787,
      0.9999027252197266,
      0.999962568283081,
      0.9999583959579468,
      0.9999452233314514,
      0.999954104423523,
      0.9999167323112488,
      0.9999498128890991,
      0.999947190284729,
      0.9998885989189148,
      0.9997962117195129,
      0.9982348680496216,
      0.9876419305801392,
      0.9592564702033997,
      0.9417307376861572,
      0.954360842704773,
      0.9245867729187012,
      0.9166918396949768,
      0.9423561096191406,
      0.9741024374961853,
      0.9971776008605957,
      0.9983152151107788,
      0.9996739625930786,
      0.9994502067565918,
      0.9998940229415894,
      0.9998196959495544,
      0.9997752904891968,
      0.9996664524078369,
      0.9991762042045593,
      0.9951274394989014,
      0.9923741817474365,
      0.9765650033950806,
      0.9796662926673889,
      0.9818257093429565,
      0.976312518119812,
      0.9926363229751587,
      0.9691537618637085,
      0.9760942459106445,
      0.9864741563796997,
      0.9629628658294678,
      0.9336351156234741,
      0.9475603103637695,
      0.9599123597145081,
      0.9203478097915649,
      0.9098121523857117,
      0.9395110011100769,
      0.9441335201263428,
      0.9097900986671448,
      0.9098671078681946,
      0.9455561637878418,
      0.9357964992523193,
      0.9196116924285889,
      0.9348911046981812,
      0.9658975601196289,
      0.9550023078918457,
      0.9400412440299988,
      0.9663805961608887,
      0.9808467626571655,
      0.9779872894287109,
      0.9800139665603638,
      0.9903908371925354,
      0.993187427520752,
      0.999686598777771,
      0.9999485611915588,
      0.9999755024909973,
      0.9999610781669617,
      0.9999045729637146,
      0.999151349067688,
      0.9998457431793213,
      0.9998116493225098,
      0.9997762441635132,
      0.9998986721038818,
      0.9999472498893738,
      0.9999246001243591,
      0.9999042749404907,
      0.9999610185623169,
      0.9999721646308899,
      0.9999265670776367,
      0.999943196773529,
      0.9999716281890869,
      0.9999764561653137,
      0.9999459981918335,
      0.9999593496322632,
      0.9999262094497681,
      0.9999555945396423,
      0.9999552369117737,
      0.9999169111251831,
      0.9998902082443237,
      0.9999340176582336,
      0.999925971031189,
      0.9998708963394165,
      0.9998590350151062,
      0.9999226331710815,
      0.9998891353607178,
      0.9997346997261047,
      0.9998640418052673,
      0.9999184608459473,
      0.9998326301574707,
      0.9997320771217346,
      0.9999436140060425,
      0.9999112486839294,
      0.9997916221618652,
      0.9998841285705566,
      0.9999468922615051,
      0.999936044216156,
      0.9999390244483948,
      0.9999669194221497,
      0.9999576807022095,
      0.9999695420265198,
      0.9999803304672241,
      0.9999591112136841,
      0.999931812286377,
      0.9999643564224243,
      0.9999492764472961,
      0.9999041557312012,
      0.999878466129303,
      0.9999681711196899,
      0.9999643564224243,
      0.9999487400054932,
      0.9999306201934814,
      0.9999103546142578,
      0.9998959898948669,
      0.9999549388885498,
      0.9999698400497437,
      0.999966025352478,
      0.9999563097953796,
      0.9999514222145081,
      0.999957799911499,
      0.9999770522117615,
      0.9999724626541138,
      0.9999334812164307,
      0.9999604821205139,
      0.9999129176139832,
      0.9999021291732788,
      0.9999111294746399,
      0.9999667406082153,
      0.9999300837516785,
      0.9999162554740906,
      0.9999597668647766,
      0.9999606013298035,
      0.9999203681945801,
      0.9999131560325623,
      0.9999435544013977,
      0.999911904335022,
      0.9999567270278931,
      0.9999508261680603,
      0.9999726414680481,
      0.9999459385871887,
      0.9999527931213379,
      0.9999746084213257,
      0.9999613761901855,
      0.9999098777770996,
      0.9999680519104004,
      0.9999762773513794,
      0.9999467134475708,
      0.9999404549598694,
      0.9999659061431885,
      0.9999247789382935
    ],
    [
      0.7800836563110352,
      0.838080883026123,
      0.8304052948951721,
      0.8188415765762329,
      0.8510277271270752,
      0.8608325719833374,
      0.8408262133598328,
      0.8513685464859009,
      0.8728212118148804,
      0.8651374578475952,
      0.8394384980201721,
      0.856846809387207,
      0.8786872625350952,
      0.8579991459846497,
      0.8457512855529785,
      0.8636600971221924,
      0.8876570463180542,
      0.8552800416946411,
      0.8485094308853149,
      0.8792451024055481,
      0.8792079091072083,
      0.8477109670639038,
      0.8504210710525513,
      0.8834528923034668,
      0.8635656237602234,
      0.8338378667831421,
      0.8470163345336914,
      0.8723928928375244,
      0.8380452990531921,
      0.8084567785263062,
      0.8440735340118408,
      0.8589598536491394,
      0.8500342965126038,
      0.8385696411132812,
      0.8523625731468201,
      0.8634074926376343,
      0.8815428018569946,
      0.8838399648666382,
      0.8641945123672485,
      0.8891599774360657,
      0.8963013291358948,
      0.8502084612846375,
      0.8488094806671143,
      0.8808310031890869,
      0.8645324110984802,
      0.8270538449287415,
      0.8446823358535767,
      0.870713472366333,
      0.840046226978302,
      0.8378092050552368,
      0.8487480878829956,
      0.8715111017227173,
      0.8514528274536133,
      0.8652451038360596,
      0.8816564083099365,
      0.8817875981330872,
      0.8595343828201294,
      0.8683494329452515,
      0.8755149841308594,
      0.8753945827484131,
      0.8651922941207886,
      0.8675782680511475,
      0.8726814985275269,
      0.8729937076568604,
      0.8566352128982544,
      0.8649493455886841,
      0.865206241607666,
      0.870392918586731,
      0.8635264039039612,
      0.8986920118331909,
      0.8996833562850952,
      0.8806876540184021,
      0.8752642273902893,
      0.8868114352226257,
      0.8612549304962158,
      0.8458167314529419,
      0.8410282135009766,
      0.8295378684997559,
      0.8297487497329712,
      0.9998961687088013,
      0.9999620914459229,
      0.9999605417251587,
      0.9999518394470215,
      0.9999744296073914,
      0.9999394416809082,
      0.9997795224189758,
      0.9986174702644348,
      0.9825061559677124,
      0.9806230068206787,
      0.9529629349708557,
      0.9466602206230164,
      0.9581402540206909,
      0.976525604724884,
      0.9800304770469666,
      0.9978090524673462,
      0.9995895624160767,
      0.9998666644096375,
      0.9999085068702698,
      0.9999226331710815,
      0.9998733997344971,
      0.9999266266822815,
      0.9999243021011353,
      0.999837338924408,
      0.9997429251670837,
      0.998406171798706,
      0.9924574494361877,
      0.9754795432090759,
      0.9592645764350891,
      0.970067024230957,
      0.9664711952209473,
      0.978777289390564,
      0.9836739897727966,
      0.9947227835655212,
      0.9962120056152344,
      0.999828577041626,
      0.9996804594993591,
      0.9999015927314758,
      0.9998744130134583,
      0.9999154210090637,
      0.9999383687973022,
      0.9999611377716064,
      0.99996018409729,
      0.9999619722366333,
      0.9998006224632263,
      0.9984258413314819,
      0.9998245239257812,
      0.9999600052833557,
      0.9999805688858032,
      0.9999659061431885,
      0.999575138092041,
      0.9999522566795349,
      0.9999542236328125,
      0.9999713897705078,
      0.9999439120292664,
      0.9998196959495544,
      0.9999179244041443,
      0.99989914894104,
      0.9999507665634155,
      0.9997264742851257,
      0.9995802044868469,
      0.9998968243598938,
      0.9999508261680603,
      0.9998195171356201,
      0.9996756315231323,
      0.9999457001686096,
      0.999967634677887,
      0.9999544024467468,
      0.9999655485153198,
      0.999921977519989,
      0.9999650716781616,
      0.9998998045921326,
      0.9999446868896484,
      0.9999215006828308,
      0.999952495098114,
      0.9999451637268066,
      0.9998643398284912,
      0.9999299049377441,
      0.9998759031295776,
      0.9987107515335083,
      0.991138756275177,
      0.9965895414352417,
      0.999829113483429,
      0.9998841881752014,
      0.9999649524688721,
      0.9999600648880005,
      0.9999277591705322,
      0.999875009059906,
      0.9981119632720947,
      0.9870565533638,
      0.9760584831237793,
      0.9692163467407227,
      0.9785676002502441,
      0.9789296984672546,
      0.9954807162284851,
      0.9993715286254883,
      0.9999154210090637,
      0.99994295835495,
      0.9999540448188782,
      0.9999713897705078,
      0.9999778866767883,
      0.9999206066131592,
      0.9997761249542236,
      0.9955341815948486,
      0.9839864373207092,
      0.9902576208114624,
      0.9884756803512573,
      0.9971957206726074,
      0.9998683929443359,
      0.9999412298202515,
      0.9999288320541382,
      0.9999088048934937,
      0.9998915791511536,
      0.9997397065162659,
      0.9989016652107239,
      0.9938080906867981,
      0.9898544549942017,
      0.9895114302635193,
      0.9667364358901978,
      0.9780928492546082,
      0.9961758852005005,
      0.9991925954818726,
      0.9944674372673035,
      0.9986206889152527,
      0.9863676428794861,
      0.9999092817306519,
      0.9999141693115234,
      0.9999033212661743,
      0.9999628663063049,
      0.9999595880508423,
      0.9999480247497559,
      0.9999558329582214,
      0.9999179244041443,
      0.9999503493309021,
      0.9999489188194275,
      0.999891996383667,
      0.9998071193695068,
      0.9982977509498596,
      0.98839271068573,
      0.961918294429779,
      0.9445717334747314,
      0.9568308591842651,
      0.9283761382102966,
      0.9209038019180298,
      0.9455167055130005,
      0.9763351082801819,
      0.997551441192627,
      0.9985450506210327,
      0.9997171759605408,
      0.9995101690292358,
      0.9999037981033325,
      0.9998399019241333,
      0.9997928738594055,
      0.9997016191482544,
      0.9993320107460022,
      0.9958840608596802,
      0.9933332800865173,
      0.9786213636398315,
      0.9813400506973267,
      0.9840560555458069,
      0.9782920479774475,
      0.9934486746788025,
      0.972163200378418,
      0.978203296661377,
      0.9877390265464783,
      0.9658790826797485,
      0.9385648965835571,
      0.9511697888374329,
      0.9629256129264832,
      0.9250994920730591,
      0.9155319929122925,
      0.9431547522544861,
      0.9478079080581665,
      0.9155731201171875,
      0.9150004386901855,
      0.9486608505249023,
      0.9393059015274048,
      0.9244491457939148,
      0.9382163286209106,
      0.9685834646224976,
      0.9579126834869385,
      0.9434444904327393,
      0.9688565135002136,
      0.9824109673500061,
      0.9796252250671387,
      0.9812955856323242,
      0.9911139011383057,
      0.9937497973442078,
      0.9997239112854004,
      0.9999521970748901,
      0.9999762177467346,
      0.9999611973762512,
      0.9999048709869385,
      0.9991565346717834,
      0.9998465776443481,
      0.9998123049736023,
      0.99977707862854,
      0.9998995661735535,
      0.999947726726532,
      0.9999253153800964,
      0.9999052882194519,
      0.9999616742134094,
      0.9999727606773376,
      0.9999279379844666,
      0.9999443888664246,
      0.9999728798866272,
      0.9999773502349854,
      0.9999473094940186,
      0.999961256980896,
      0.999931812286377,
      0.9999581575393677,
      0.9999555349349976,
      0.9999247193336487,
      0.9999045729637146,
      0.9999395608901978,
      0.9999307990074158,
      0.9998882412910461,
      0.999876081943512,
      0.99992835521698,
      0.9999011158943176,
      0.9997755885124207,
      0.9998794198036194,
      0.9999244809150696,
      0.9998587369918823,
      0.9997722506523132,
      0.9999474287033081,
      0.9999159574508667,
      0.9998211860656738,
      0.9998955130577087,
      0.9999487996101379,
      0.9999382495880127,
      0.9999434351921082,
      0.9999677538871765,
      0.9999576807022095,
      0.9999712109565735,
      0.9999805688858032,
      0.9999592900276184,
      0.9999321699142456,
      0.9999645352363586,
      0.9999494552612305,
      0.999904215335846,
      0.9998784065246582,
      0.9999682307243347,
      0.9999644160270691,
      0.9999489784240723,
      0.9999306201934814,
      0.9999086260795593,
      0.9998926520347595,
      0.999955415725708,
      0.9999704957008362,
      0.9999663829803467,
      0.9999567270278931,
      0.9999517798423767,
      0.9999579191207886,
      0.9999770522117615,
      0.9999723434448242,
      0.9999340772628784,
      0.9999614953994751,
      0.9999175071716309,
      0.9999088644981384,
      0.9999149441719055,
      0.999967634677887,
      0.9999331831932068,
      0.9999205470085144,
      0.9999608397483826,
      0.9999621510505676,
      0.9999261498451233,
      0.9999188780784607,
      0.999945878982544,
      0.9999133944511414,
      0.9999572038650513,
      0.9999509453773499,
      0.9999727010726929,
      0.9999460577964783,
      0.9999529123306274,
      0.9999746084213257,
      0.9999614953994751,
      0.9999098777770996,
      0.9999679327011108,
      0.9999761581420898,
      0.9999465942382812,
      0.9999400973320007,
      0.9999655485153198,
      0.9999245405197144
    ],
    [
      0.7938179969787598,
      0.8471935987472534,
      0.8414592742919922,
      0.8327745795249939,
      0.8604178428649902,
      0.8697938323020935,
      0.8513147234916687,
      0.8622992634773254,
      0.8812515139579773,
      0.874574601650238,
      0.8536096215248108,
      0.867092490196228,
      0.8877177238464355,
      0.8675054311752319,
      0.8562076091766357,
      0.8722207546234131,
      0.8935603499412537,
      0.8634372353553772,
      0.8560725450515747,
      0.8851707577705383,
      0.8841269016265869,
      0.8541806936264038,
      0.8596993088722229,
      0.8890560865402222,
      0.870925784111023,
      0.8447022438049316,
      0.8554092049598694,
      0.8778142929077148,
      0.8453797698020935,
      0.816906213760376,
      0.849665105342865,
      0.8642103672027588,
      0.8533617258071899,
      0.8421119451522827,
      0.8573691844940186,
      0.8679731488227844,
      0.8800284266471863,
      0.8843196630477905,
      0.868419885635376,
      0.89457106590271,
      0.9015200138092041,
      0.8587461113929749,
      0.8590862154960632,
      0.8857724666595459,
      0.8709279298782349,
      0.8386207222938538,
      0.8532050251960754,
      0.8760983943939209,
      0.847075879573822,
      0.8463897705078125,
      0.854729413986206,
      0.8761427402496338,
      0.8579461574554443,
      0.8706203699111938,
      0.8876217603683472,
      0.8865371346473694,
      0.863040566444397,
      0.8747043609619141,
      0.8833906650543213,
      0.8813657164573669,
      0.8730766773223877,
      0.8771441578865051,
      0.882663369178772,
      0.8823627829551697,
      0.8676244020462036,
      0.8777030110359192,
      0.8761260509490967,
      0.880617082118988,
      0.8748981952667236,
      0.9081474542617798,
      0.9077088832855225,
      0.8903384208679199,
      0.8850258588790894,
      0.8955472707748413,
      0.8685711622238159,
      0.8547502756118774,
      0.8483118414878845,
      0.8346109986305237,
      0.8345353603363037,
      0.9998980164527893,
      0.9999635219573975,
      0.9999622702598572,
      0.9999533295631409,
      0.9999758005142212,
      0.9999439120292664,
      0.999805748462677,
      0.9989495277404785,
      0.9842485189437866,
      0.9820331931114197,
      0.9560494422912598,
      0.9505265951156616,
      0.961310863494873,
      0.9780898690223694,
      0.9817388653755188,
      0.9980424046516418,
      0.9996321201324463,
      0.9998719692230225,
      0.9999132752418518,
      0.9999243021011353,
      0.9998743534088135,
      0.9999279975891113,
      0.9999266862869263,
      0.9998461604118347,
      0.9997639656066895,
      0.9986252188682556,
      0.9933269023895264,
      0.9777250289916992,
      0.963214635848999,
      0.9731906056404114,
      0.9699627757072449,
      0.9809731841087341,
      0.9856111407279968,
      0.9953685402870178,
      0.9966071248054504,
      0.999839723110199,
      0.9996931552886963,
      0.9999048709869385,
      0.9998776316642761,
      0.9999169111251831,
      0.9999392628669739,
      0.9999622702598572,
      0.9999610781669617,
      0.9999635219573975,
      0.9998200535774231,
      0.9986239671707153,
      0.999833345413208,
      0.9999609589576721,
      0.9999809265136719,
      0.9999662041664124,
      0.9995797872543335,
      0.9999527335166931,
      0.9999552369117737,
      0.9999718070030212,
      0.9999439716339111,
      0.9998177886009216,
      0.9999188780784607,
      0.9999000430107117,
      0.9999517798423767,
      0.9997302293777466,
      0.9995874762535095,
      0.9998997449874878,
      0.9999536275863647,
      0.9998409748077393,
      0.9997133016586304,
      0.9999476075172424,
      0.9999681711196899,
      0.9999544620513916,
      0.9999657273292542,
      0.9999223947525024,
      0.9999651312828064,
      0.9999001622200012,
      0.9999451637268066,
      0.999921977519989,
      0.9999528527259827,
      0.9999459385871887,
      0.9998660087585449,
      0.9999315738677979,
      0.999881386756897,
      0.9988300204277039,
      0.9920892119407654,
      0.9970226287841797,
      0.9998365044593811,
      0.9998870491981506,
      0.9999654293060303,
      0.9999606609344482,
      0.9999291300773621,
      0.9998818635940552,
      0.9983193874359131,
      0.9881070852279663,
      0.9781068563461304,
      0.9720525741577148,
      0.9805740118026733,
      0.9806203842163086,
      0.995993435382843,
      0.9994440674781799,
      0.9999207854270935,
      0.9999452233314514,
      0.9999549984931946,
      0.9999721646308899,
      0.9999784827232361,
      0.9999263882637024,
      0.9997930526733398,
      0.9958842992782593,
      0.9850285053253174,
      0.9909942150115967,
      0.9894698858261108,
      0.9975212812423706,
      0.9998790621757507,
      0.9999440908432007,
      0.9999302625656128,
      0.999912440776825,
      0.9998952746391296,
      0.999759316444397,
      0.9990100264549255,
      0.9944167137145996,
      0.9912736415863037,
      0.9909487962722778,
      0.9701138734817505,
      0.9802963733673096,
      0.9968089461326599,
      0.9992617964744568,
      0.9949755072593689,
      0.9987747073173523,
      0.9873142242431641,
      0.9999098777770996,
      0.9999144673347473,
      0.9999046325683594,
      0.9999635815620422,
      0.9999617338180542,
      0.9999505877494812,
      0.9999571442604065,
      0.9999144673347473,
      0.9999495148658752,
      0.9999510645866394,
      0.9998956918716431,
      0.999820351600647,
      0.9985061883926392,
      0.9892622232437134,
      0.9644543528556824,
      0.9471038579940796,
      0.9591195583343506,
      0.932356595993042,
      0.9253231287002563,
      0.9489915370941162,
      0.9788050055503845,
      0.9978845715522766,
      0.9987114071846008,
      0.9997420310974121,
      0.9995610117912292,
      0.9999132752418518,
      0.9998521208763123,
      0.9998069405555725,
      0.9997225999832153,
      0.9993994235992432,
      0.9960862398147583,
      0.9935969710350037,
      0.9800983667373657,
      0.9826135635375977,
      0.9852095246315002,
      0.9801355004310608,
      0.994108259677887,
      0.9747040271759033,
      0.9801174402236938,
      0.9890128374099731,
      0.9686649441719055,
      0.9437841176986694,
      0.954703152179718,
      0.9661344289779663,
      0.9300500154495239,
      0.9211753606796265,
      0.9469257593154907,
      0.9517134428024292,
      0.9219425916671753,
      0.9201462268829346,
      0.9520219564437866,
      0.9439414739608765,
      0.929607093334198,
      0.9422353506088257,
      0.9714770317077637,
      0.9613473415374756,
      0.9471802711486816,
      0.9713444113731384,
      0.9840747117996216,
      0.9814345836639404,
      0.9827734231948853,
      0.9919213652610779,
      0.9943928122520447,
      0.9997518658638,
      0.9999554753303528,
      0.9999768733978271,
      0.9999618530273438,
      0.9999056458473206,
      0.999159574508667,
      0.9998476505279541,
      0.9998127818107605,
      0.9997779130935669,
      0.9999003410339355,
      0.9999480247497559,
      0.999925971031189,
      0.9999064207077026,
      0.9999621510505676,
      0.9999734163284302,
      0.9999290704727173,
      0.9999455809593201,
      0.9999740719795227,
      0.9999781250953674,
      0.9999488592147827,
      0.9999630451202393,
      0.9999372363090515,
      0.999960720539093,
      0.9999579191207886,
      0.9999326467514038,
      0.9999167919158936,
      0.9999438524246216,
      0.9999348521232605,
      0.999902606010437,
      0.9998902678489685,
      0.999933123588562,
      0.9999118447303772,
      0.999810516834259,
      0.9998950362205505,
      0.9999290704727173,
      0.9998762011528015,
      0.9998064041137695,
      0.9999510645866394,
      0.9999213814735413,
      0.9998408555984497,
      0.9999062418937683,
      0.9999516606330872,
      0.9999415874481201,
      0.9999479651451111,
      0.9999687671661377,
      0.9999581575393677,
      0.9999717473983765,
      0.9999808669090271,
      0.9999597072601318,
      0.9999334216117859,
      0.9999650120735168,
      0.9999497532844543,
      0.9999050498008728,
      0.9998789429664612,
      0.9999683499336243,
      0.9999645352363586,
      0.9999491572380066,
      0.9999308586120605,
      0.9999092221260071,
      0.9998930096626282,
      0.9999558925628662,
      0.9999710321426392,
      0.9999662041664124,
      0.9999571442604065,
      0.9999522566795349,
      0.999958336353302,
      0.9999770522117615,
      0.9999723434448242,
      0.9999342560768127,
      0.999962329864502,
      0.9999209046363831,
      0.9999135732650757,
      0.9999180436134338,
      0.9999685883522034,
      0.9999357461929321,
      0.9999241828918457,
      0.9999619722366333,
      0.9999633431434631,
      0.9999313354492188,
      0.9999252557754517,
      0.9999483227729797,
      0.9999151229858398,
      0.9999576807022095,
      0.9999512434005737,
      0.9999728798866272,
      0.9999462366104126,
      0.9999531507492065,
      0.9999748468399048,
      0.9999617338180542,
      0.9999102354049683,
      0.9999679923057556,
      0.9999762773513794,
      0.9999467134475708,
      0.9999402165412903,
      0.9999656677246094,
      0.999924898147583
    ],
    [
      0.8103559017181396,
      0.8579535484313965,
      0.8535116910934448,
      0.846997857093811,
      0.8723850846290588,
      0.8802475333213806,
      0.8636742830276489,
      0.8744513392448425,
      0.8920435905456543,
      0.8851525783538818,
      0.8689702153205872,
      0.8810901641845703,
      0.8968847990036011,
      0.8766537308692932,
      0.8685043454170227,
      0.882663369178772,
      0.9001705646514893,
      0.8714250326156616,
      0.8647810220718384,
      0.8919094204902649,
      0.8897525668144226,
      0.8613243103027344,
      0.8721389770507812,
      0.8961811065673828,
      0.8803512454032898,
      0.8600574135780334,
      0.8678962588310242,
      0.8861736059188843,
      0.8556454181671143,
      0.8316256403923035,
      0.8589257001876831,
      0.8717153072357178,
      0.8604719638824463,
      0.8527089357376099,
      0.865522027015686,
      0.8744470477104187,
      0.8786906003952026,
      0.8880294561386108,
      0.8768774271011353,
      0.9015207886695862,
      0.9092122316360474,
      0.871047854423523,
      0.8727425336837769,
      0.8924222588539124,
      0.8821688890457153,
      0.8557958602905273,
      0.8656367063522339,
      0.8840450644493103,
      0.8577519655227661,
      0.8585638999938965,
      0.8635812401771545,
      0.8832281827926636,
      0.8672270178794861,
      0.880300760269165,
      0.8948239684104919,
      0.8925504684448242,
      0.868726909160614,
      0.8810805082321167,
      0.8909929990768433,
      0.8880268931388855,
      0.8812042474746704,
      0.886090874671936,
      0.8917734622955322,
      0.8914116621017456,
      0.8792298436164856,
      0.8915059566497803,
      0.8875892162322998,
      0.8914748430252075,
      0.8883877992630005,
      0.9192425608634949,
      0.9171103239059448,
      0.9012815952301025,
      0.8970765471458435,
      0.9056057333946228,
      0.877765417098999,
      0.8651648759841919,
      0.8571940064430237,
      0.8417025804519653,
      0.8394343852996826,
      0.9998992681503296,
      0.9999653100967407,
      0.9999635219573975,
      0.9999552965164185,
      0.9999772310256958,
      0.999947190284729,
      0.9998248815536499,
      0.9990848898887634,
      0.9856341481208801,
      0.9833405017852783,
      0.9590332508087158,
      0.9544982314109802,
      0.9642943143844604,
      0.9790916442871094,
      0.9827694892883301,
      0.998252809047699,
      0.9996702075004578,
      0.9998795986175537,
      0.9999175071716309,
      0.9999259114265442,
      0.9998753666877747,
      0.9999294281005859,
      0.9999290704727173,
      0.9998555779457092,
      0.9997837543487549,
      0.9988145232200623,
      0.9941257834434509,
      0.9796865582466125,
      0.9668167233467102,
      0.9761789441108704,
      0.9735880494117737,
      0.9832234382629395,
      0.9875287413597107,
      0.9957414269447327,
      0.9966990351676941,
      0.9997415542602539,
      0.9996818900108337,
      0.9999058246612549,
      0.9998804926872253,
      0.9999179840087891,
      0.9999399781227112,
      0.999962568283081,
      0.9999622702598572,
      0.999965250492096,
      0.9998409748077393,
      0.9988902807235718,
      0.9998447895050049,
      0.9999622106552124,
      0.9999812841415405,
      0.9999662041664124,
      0.9995818734169006,
      0.9999527335166931,
      0.9999578595161438,
      0.9999719858169556,
      0.9999439120292664,
      0.9998195171356201,
      0.9999209642410278,
      0.9999014139175415,
      0.9999526739120483,
      0.999731719493866,
      0.9995927214622498,
      0.999903678894043,
      0.9999558329582214,
      0.9998616576194763,
      0.9997403621673584,
      0.9999493956565857,
      0.9999685287475586,
      0.9999544620513916,
      0.9999659061431885,
      0.9999223351478577,
      0.999965250492096,
      0.999900758266449,
      0.9999455809593201,
      0.9999223947525024,
      0.9999532103538513,
      0.9999469518661499,
      0.9998682737350464,
      0.9999343752861023,
      0.9998865723609924,
      0.9989528656005859,
      0.9931872487068176,
      0.9975202679634094,
      0.9998518228530884,
      0.9998899698257446,
      0.9999659061431885,
      0.9999610781669617,
      0.999930739402771,
      0.9998903870582581,
      0.9985635280609131,
      0.9894356727600098,
      0.9805488586425781,
      0.97518390417099,
      0.9825811386108398,
      0.9826704859733582,
      0.9965425133705139,
      0.9995030164718628,
      0.9999237656593323,
      0.9999460577964783,
      0.9999562501907349,
      0.9999731779098511,
      0.9999791979789734,
      0.9999329447746277,
      0.9998127222061157,
      0.9962974190711975,
      0.9862809181213379,
      0.9918789267539978,
      0.990638017654419,
      0.9979047775268555,
      0.9998894929885864,
      0.9999477863311768,
      0.9999324083328247,
      0.9999169707298279,
      0.9998990893363953,
      0.9997767806053162,
      0.9991394281387329,
      0.99505215883255,
      0.9925790429115295,
      0.9922574162483215,
      0.973303496837616,
      0.9826669692993164,
      0.9973808526992798,
      0.999322772026062,
      0.9954823851585388,
      0.9989374876022339,
      0.9881296753883362,
      0.9999107122421265,
      0.9999147653579712,
      0.9999062418937683,
      0.9999639987945557,
      0.9999629259109497,
      0.9999526739120483,
      0.9999584555625916,
      0.9999197125434875,
      0.9999499917030334,
      0.9999527335166931,
      0.99989914894104,
      0.9998306632041931,
      0.9986368417739868,
      0.9900013208389282,
      0.9658236503601074,
      0.949222981929779,
      0.961333155632019,
      0.9369869828224182,
      0.9305182695388794,
      0.9534604549407959,
      0.9812753200531006,
      0.9981547594070435,
      0.9988865852355957,
      0.9997758865356445,
      0.999606728553772,
      0.9999232888221741,
      0.9998598694801331,
      0.9998173117637634,
      0.9997338652610779,
      0.9994577169418335,
      0.996006429195404,
      0.9933260679244995,
      0.9811394214630127,
      0.9841976165771484,
      0.9862900972366333,
      0.9822227954864502,
      0.9947996139526367,
      0.9772094488143921,
      0.9824225306510925,
      0.9904187321662903,
      0.9716370701789856,
      0.94941246509552,
      0.9586800336837769,
      0.9698926210403442,
      0.9358881711959839,
      0.9279215931892395,
      0.9515332579612732,
      0.9562026262283325,
      0.9293252229690552,
      0.9256385564804077,
      0.955470621585846,
      0.9488844871520996,
      0.9349747896194458,
      0.9462612867355347,
      0.9746764898300171,
      0.9650219678878784,
      0.9508899450302124,
      0.9738397598266602,
      0.9859274625778198,
      0.9834845066070557,
      0.9845528602600098,
      0.9929661750793457,
      0.9951000213623047,
      0.9997823238372803,
      0.9999589920043945,
      0.9999774694442749,
      0.9999621510505676,
      0.999906063079834,
      0.9991653561592102,
      0.9998494386672974,
      0.9998141527175903,
      0.9997799396514893,
      0.9999015927314758,
      0.9999487400054932,
      0.9999268651008606,
      0.9999076724052429,
      0.9999628067016602,
      0.9999737739562988,
      0.9999299049377441,
      0.9999462962150574,
      0.9999750852584839,
      0.9999789595603943,
      0.9999496936798096,
      0.9999647736549377,
      0.9999426007270813,
      0.9999642968177795,
      0.9999600052833557,
      0.9999405145645142,
      0.9999263882637024,
      0.9999483227729797,
      0.9999411106109619,
      0.9999158382415771,
      0.9999042749404907,
      0.9999380111694336,
      0.9999240040779114,
      0.9998427629470825,
      0.999906599521637,
      0.9999351501464844,
      0.9998953938484192,
      0.9998387098312378,
      0.9999549984931946,
      0.9999277591705322,
      0.9998623728752136,
      0.9999175071716309,
      0.9999565482139587,
      0.9999445080757141,
      0.9999523162841797,
      0.999970555305481,
      0.9999586939811707,
      0.9999723434448242,
      0.9999812245368958,
      0.9999601244926453,
      0.9999340772628784,
      0.9999648332595825,
      0.9999502897262573,
      0.9999054670333862,
      0.9998793005943298,
      0.9999685287475586,
      0.999964714050293,
      0.9999496340751648,
      0.9999314546585083,
      0.9999102354049683,
      0.9998951554298401,
      0.9999567866325378,
      0.9999719858169556,
      0.9999671578407288,
      0.9999579191207886,
      0.9999527335166931,
      0.9999587535858154,
      0.9999771118164062,
      0.999972403049469,
      0.999932587146759,
      0.9999629855155945,
      0.9999241232872009,
      0.9999181032180786,
      0.9999209642410278,
      0.999969482421875,
      0.9999383687973022,
      0.9999274611473083,
      0.9999629259109497,
      0.9999645948410034,
      0.9999358654022217,
      0.9999297857284546,
      0.9999504089355469,
      0.9999164938926697,
      0.9999582767486572,
      0.9999514818191528,
      0.999972939491272,
      0.9999462366104126,
      0.9999532103538513,
      0.9999750852584839,
      0.999961793422699,
      0.9999106526374817,
      0.9999680519104004,
      0.9999763369560242,
      0.9999470114707947,
      0.9999375343322754,
      0.9999656081199646,
      0.9999250769615173
    ],
    [
      0.8301923274993896,
      0.8732666373252869,
      0.8680647611618042,
      0.8650455474853516,
      0.8883325457572937,
      0.894136905670166,
      0.8788835406303406,
      0.8919472694396973,
      0.9070704579353333,
      0.8984506130218506,
      0.8894554376602173,
      0.8987734913825989,
      0.9100531339645386,
      0.8898707628250122,
      0.8866850137710571,
      0.8971346616744995,
      0.9096001982688904,
      0.882957935333252,
      0.8788782358169556,
      0.9016819596290588,
      0.8971154689788818,
      0.8729208707809448,
      0.8883546590805054,
      0.9068807363510132,
      0.8934571743011475,
      0.8854667544364929,
      0.8907564878463745,
      0.9020756483078003,
      0.8756754398345947,
      0.8637838363647461,
      0.8783063292503357,
      0.8850005865097046,
      0.8716462254524231,
      0.8757359981536865,
      0.8808522820472717,
      0.8835068941116333,
      0.8778331279754639,
      0.8988412618637085,
      0.8923557996749878,
      0.9116326570510864,
      0.9196574091911316,
      0.893096387386322,
      0.8949306011199951,
      0.9036685228347778,
      0.8988317251205444,
      0.8869751691818237,
      0.8856319189071655,
      0.8966606259346008,
      0.87404465675354,
      0.88172447681427,
      0.8774967193603516,
      0.8934991359710693,
      0.8830831050872803,
      0.8960273265838623,
      0.9042342901229858,
      0.9021245837211609,
      0.8820065855979919,
      0.8912167549133301,
      0.9008198976516724,
      0.8976389169692993,
      0.8905297517776489,
      0.8987241387367249,
      0.9049566984176636,
      0.9022894501686096,
      0.8938772678375244,
      0.9089150428771973,
      0.902579665184021,
      0.9050329327583313,
      0.9056198596954346,
      0.9325770139694214,
      0.9285040497779846,
      0.914850115776062,
      0.9120670557022095,
      0.9190771579742432,
      0.891011118888855,
      0.8789854645729065,
      0.8701683282852173,
      0.851530909538269,
      0.8466873168945312,
      0.9999023079872131,
      0.9999660849571228,
      0.9999651908874512,
      0.9999579787254333,
      0.9999787211418152,
      0.9999523162841797,
      0.9998451471328735,
      0.9992002844810486,
      0.9870988726615906,
      0.9848082065582275,
      0.9619026184082031,
      0.9580980539321899,
      0.9675418138504028,
      0.9804601669311523,
      0.9850320219993591,
      0.9984818696975708,
      0.9997130036354065,
      0.9998876452445984,
      0.9999223947525024,
      0.9999281167984009,
      0.9998769164085388,
      0.9999313354492188,
      0.9999317526817322,
      0.9998650550842285,
      0.999803900718689,
      0.9990191459655762,
      0.9950484037399292,
      0.9819960594177246,
      0.9712981581687927,
      0.9799438714981079,
      0.9778948426246643,
      0.9861289858818054,
      0.9899411201477051,
      0.9962323307991028,
      0.9970558881759644,
      0.9997566938400269,
      0.9997130632400513,
      0.9999114871025085,
      0.9998853802680969,
      0.9999196529388428,
      0.9999407529830933,
      0.9999632239341736,
      0.9999638795852661,
      0.9999678134918213,
      0.9998730421066284,
      0.9992580413818359,
      0.9998626708984375,
      0.9999641180038452,
      0.9999817609786987,
      0.9999663233757019,
      0.9995822906494141,
      0.9999529123306274,
      0.9999593496322632,
      0.9999723434448242,
      0.999943733215332,
      0.9998216032981873,
      0.9999226927757263,
      0.9999023079872131,
      0.9999533891677856,
      0.9997333288192749,
      0.9995980858802795,
      0.9999068379402161,
      0.9999588131904602,
      0.999884307384491,
      0.9997824430465698,
      0.9999521970748901,
      0.9999694228172302,
      0.9999545216560364,
      0.9999662637710571,
      0.9999226927757263,
      0.9999655485153198,
      0.999901533126831,
      0.9999461770057678,
      0.9999229311943054,
      0.99995356798172,
      0.999947726726532,
      0.9998704195022583,
      0.9999375939369202,
      0.9998948574066162,
      0.9991538524627686,
      0.9946569204330444,
      0.9981604814529419,
      0.9998758435249329,
      0.9998949766159058,
      0.999966561794281,
      0.9999619126319885,
      0.9999331831932068,
      0.9999024868011475,
      0.9989694952964783,
      0.9913981556892395,
      0.9836549758911133,
      0.9788551926612854,
      0.9852897524833679,
      0.9855070114135742,
      0.9974596500396729,
      0.999600887298584,
      0.999930202960968,
      0.999949038028717,
      0.9999576807022095,
      0.999974250793457,
      0.9999801516532898,
      0.9999414682388306,
      0.9998446702957153,
      0.9969149231910706,
      0.9881405830383301,
      0.9933282136917114,
      0.9921756982803345,
      0.9983013272285461,
      0.9999023079872131,
      0.9999508261680603,
      0.9999342560768127,
      0.9999207854270935,
      0.999906599521637,
      0.9997939467430115,
      0.9992860555648804,
      0.9958141446113586,
      0.9940661787986755,
      0.9937471151351929,
      0.9777169227600098,
      0.985474169254303,
      0.998225748538971,
      0.9994204044342041,
      0.9960302710533142,
      0.9990862011909485,
      0.9889039397239685,
      0.9999116659164429,
      0.999915361404419,
      0.9999071359634399,
      0.9999642372131348,
      0.9999637603759766,
      0.9999542236328125,
      0.9999599456787109,
      0.9999210834503174,
      0.9999507665634155,
      0.9999547600746155,
      0.9999039769172668,
      0.9998438358306885,
      0.9987851977348328,
      0.9908418655395508,
      0.9681628346443176,
      0.9520475268363953,
      0.9638365507125854,
      0.9419333934783936,
      0.9367609024047852,
      0.9591299295425415,
      0.9841324090957642,
      0.9985775947570801,
      0.9990583658218384,
      0.9998132586479187,
      0.9996750950813293,
      0.9999305009841919,
      0.9998692274093628,
      0.9998291730880737,
      0.9997491240501404,
      0.9995190501213074,
      0.9959177374839783,
      0.9932730197906494,
      0.9830854535102844,
      0.9854113459587097,
      0.9876875877380371,
      0.9845441579818726,
      0.9957377910614014,
      0.9803575277328491,
      0.9853512048721313,
      0.9923495650291443,
      0.9753929972648621,
      0.9566404819488525,
      0.9642371535301208,
      0.9746938347816467,
      0.9450991153717041,
      0.9364549517631531,
      0.9558275938034058,
      0.9619449377059937,
      0.9388447999954224,
      0.9335847496986389,
      0.9598366022109985,
      0.9556207656860352,
      0.9419012069702148,
      0.9515961408615112,
      0.9789323210716248,
      0.9699488282203674,
      0.9568125009536743,
      0.9769113659858704,
      0.9881705045700073,
      0.9859733581542969,
      0.9868844747543335,
      0.9944047927856445,
      0.9960222840309143,
      0.999819278717041,
      0.9999637603759766,
      0.9999784231185913,
      0.9999627470970154,
      0.9999069571495056,
      0.9991716742515564,
      0.999851644039154,
      0.9998161792755127,
      0.9997825622558594,
      0.9999030828475952,
      0.99994957447052,
      0.9999278783798218,
      0.9999092221260071,
      0.9999635815620422,
      0.9999744892120361,
      0.9999309778213501,
      0.9999473690986633,
      0.999976396560669,
      0.9999798536300659,
      0.9999513030052185,
      0.9999670386314392,
      0.9999486207962036,
      0.9999672174453735,
      0.9999642372131348,
      0.999949038028717,
      0.999937891960144,
      0.9999532699584961,
      0.9999467134475708,
      0.9999300837516785,
      0.9999186992645264,
      0.9999434947967529,
      0.9999358654022217,
      0.9998729228973389,
      0.9999211430549622,
      0.9999428391456604,
      0.9999154806137085,
      0.9998707175254822,
      0.9999585151672363,
      0.9999309182167053,
      0.9998812675476074,
      0.9999265074729919,
      0.9999572038650513,
      0.9999472498893738,
      0.9999570250511169,
      0.9999716877937317,
      0.9999590516090393,
      0.9999729990959167,
      0.9999815821647644,
      0.9999606609344482,
      0.999934732913971,
      0.9999653697013855,
      0.9999508857727051,
      0.9999063014984131,
      0.999879777431488,
      0.9999683499336243,
      0.9999648928642273,
      0.9999501705169678,
      0.9999324679374695,
      0.999912440776825,
      0.9998971223831177,
      0.9999579191207886,
      0.9999729990959167,
      0.999968409538269,
      0.9999589323997498,
      0.9999532699584961,
      0.9999589323997498,
      0.9999771118164062,
      0.9999722242355347,
      0.9999324679374695,
      0.9999633431434631,
      0.9999279379844666,
      0.999921977519989,
      0.9999235272407532,
      0.9999701380729675,
      0.9999407529830933,
      0.9999308586120605,
      0.9999638795852661,
      0.9999659657478333,
      0.9999409914016724,
      0.9999351501464844,
      0.9999527931213379,
      0.9999183416366577,
      0.9999588131904602,
      0.9999517202377319,
      0.9999732375144958,
      0.9999464154243469,
      0.9999532699584961,
      0.9999750852584839,
      0.9999619126319885,
      0.999910295009613,
      0.9999679327011108,
      0.9999761581420898,
      0.9999467730522156,
      0.9999400973320007,
      0.999965250492096,
      0.999924898147583
    ],
    [
      0.8500879406929016,
      0.8880273103713989,
      0.8834441900253296,
      0.88340163230896,
      0.9035052061080933,
      0.906785249710083,
      0.8937568068504333,
      0.9102867841720581,
      0.9211243391036987,
      0.9107853770256042,
      0.906109631061554,
      0.915191650390625,
      0.9217742085456848,
      0.9033926129341125,
      0.9038257598876953,
      0.9102146625518799,
      0.919161319732666,
      0.8957033157348633,
      0.8947440385818481,
      0.9134446382522583,
      0.9070141315460205,
      0.885568380355835,
      0.9030980467796326,
      0.9168325662612915,
      0.9077126979827881,
      0.9080408811569214,
      0.9135814905166626,
      0.9181091785430908,
      0.8999307155609131,
      0.9017597436904907,
      0.9038392305374146,
      0.9043370485305786,
      0.8932502865791321,
      0.9030176997184753,
      0.9029412269592285,
      0.9007753133773804,
      0.8899630308151245,
      0.9153863191604614,
      0.9107730388641357,
      0.9252396821975708,
      0.9335850477218628,
      0.9179273247718811,
      0.918364405632019,
      0.9198147654533386,
      0.9189972877502441,
      0.9178183078765869,
      0.907671332359314,
      0.9128888249397278,
      0.8938847780227661,
      0.9060654640197754,
      0.8946338891983032,
      0.9061500430107117,
      0.8998942971229553,
      0.9109187722206116,
      0.9139128923416138,
      0.912372350692749,
      0.8960737586021423,
      0.9026141166687012,
      0.9105935096740723,
      0.9059172868728638,
      0.8993135094642639,
      0.9104631543159485,
      0.9167708158493042,
      0.9118371605873108,
      0.9066382050514221,
      0.9233826398849487,
      0.9163299798965454,
      0.9168593883514404,
      0.9217237830162048,
      0.9435776472091675,
      0.9380043745040894,
      0.9263882040977478,
      0.9248917102813721,
      0.931365430355072,
      0.9046033620834351,
      0.893569827079773,
      0.884935736656189,
      0.8649267554283142,
      0.8564411997795105,
      0.9999046921730042,
      0.9999676942825317,
      0.999967098236084,
      0.9999610185623169,
      0.9999808073043823,
      0.9999580383300781,
      0.99986332654953,
      0.999309241771698,
      0.9887983202934265,
      0.9862537980079651,
      0.9652017951011658,
      0.9622103571891785,
      0.9701480865478516,
      0.9820157289505005,
      0.9870195984840393,
      0.9986919164657593,
      0.9996739029884338,
      0.9998912811279297,
      0.9999266862869263,
      0.9999302625656128,
      0.9998789429664612,
      0.9999328255653381,
      0.9999335408210754,
      0.9998719096183777,
      0.999818742275238,
      0.9991717338562012,
      0.9957786202430725,
      0.9840390086174011,
      0.9749749898910522,
      0.9829698801040649,
      0.9814149141311646,
      0.9887567162513733,
      0.9922435283660889,
      0.9970697164535522,
      0.9977262616157532,
      0.9997935891151428,
      0.9997580647468567,
      0.9999191164970398,
      0.9998905062675476,
      0.9999210238456726,
      0.9999412298202515,
      0.9999635815620422,
      0.9999653697013855,
      0.9999703764915466,
      0.9998970031738281,
      0.9994931817054749,
      0.9998776316642761,
      0.9999657273292542,
      0.9999822378158569,
      0.999966561794281,
      0.9995813369750977,
      0.9999526739120483,
      0.9999602437019348,
      0.9999728202819824,
      0.9999434947967529,
      0.9998239278793335,
      0.9999246597290039,
      0.9999035000801086,
      0.9999541640281677,
      0.9997342824935913,
      0.9996052384376526,
      0.9999103546142578,
      0.9999616146087646,
      0.9999017119407654,
      0.9998235106468201,
      0.9999549388885498,
      0.999970018863678,
      0.9999544024467468,
      0.9999663233757019,
      0.9999228119850159,
      0.9999657273292542,
      0.9999019503593445,
      0.9999464154243469,
      0.9999222159385681,
      0.9999536275863647,
      0.9999486804008484,
      0.9998723268508911,
      0.9999406337738037,
      0.999905526638031,
      0.999413251876831,
      0.9961267709732056,
      0.9988902807235718,
      0.9998977184295654,
      0.9999009966850281,
      0.9999672174453735,
      0.9999626278877258,
      0.9999358057975769,
      0.999916136264801,
      0.9993587136268616,
      0.9934137463569641,
      0.9866823554039001,
      0.9821413159370422,
      0.9878627061843872,
      0.9882732033729553,
      0.9982064962387085,
      0.9997178912162781,
      0.9999372959136963,
      0.9999529719352722,
      0.9999594688415527,
      0.9999753832817078,
      0.9999811053276062,
      0.9999493956565857,
      0.9998722076416016,
      0.9976719617843628,
      0.9903180599212646,
      0.9949415922164917,
      0.993350625038147,
      0.9986481070518494,
      0.9999130964279175,
      0.9999520182609558,
      0.999935507774353,
      0.9999232292175293,
      0.9999092817306519,
      0.9998042583465576,
      0.9992933869361877,
      0.9963732957839966,
      0.9951164126396179,
      0.9947378039360046,
      0.9809896945953369,
      0.9875509738922119,
      0.9984320998191833,
      0.9994868040084839,
      0.996545672416687,
      0.9992381930351257,
      0.9898874759674072,
      0.9999130964279175,
      0.9999166131019592,
      0.9999090433120728,
      0.9999645948410034,
      0.999963641166687,
      0.9999552965164185,
      0.9999614357948303,
      0.9999221563339233,
      0.9999480843544006,
      0.9999563097953796,
      0.9999080896377563,
      0.9998582005500793,
      0.9989649057388306,
      0.9918521046638489,
      0.9711781144142151,
      0.9565495252609253,
      0.9667860269546509,
      0.9464663863182068,
      0.9427143335342407,
      0.9638633728027344,
      0.9863195419311523,
      0.9988570809364319,
      0.9992231726646423,
      0.9998481273651123,
      0.9997506737709045,
      0.9999411106109619,
      0.9998849630355835,
      0.999846339225769,
      0.9997721910476685,
      0.9995898604393005,
      0.9961592555046082,
      0.9936914443969727,
      0.9857104420661926,
      0.9871882796287537,
      0.9895840287208557,
      0.9870314598083496,
      0.9968059659004211,
      0.9840065240859985,
      0.9881119728088379,
      0.9938178658485413,
      0.9793092012405396,
      0.9646293520927429,
      0.9707568883895874,
      0.9797205328941345,
      0.9533459544181824,
      0.9451302289962769,
      0.9616705179214478,
      0.9670380353927612,
      0.9473968744277954,
      0.9416595101356506,
      0.9642614722251892,
      0.9616925120353699,
      0.9482141733169556,
      0.9563672542572021,
      0.9826493859291077,
      0.9744666814804077,
      0.9617193937301636,
      0.9793854355812073,
      0.9901292324066162,
      0.9881678223609924,
      0.9892016649246216,
      0.995658278465271,
      0.9971104860305786,
      0.9998552203178406,
      0.9999683499336243,
      0.9999794363975525,
      0.9999634027481079,
      0.9999089241027832,
      0.999177098274231,
      0.999853789806366,
      0.9998180866241455,
      0.9997853636741638,
      0.9999045729637146,
      0.999950647354126,
      0.9999293684959412,
      0.9999115467071533,
      0.9999646544456482,
      0.999975323677063,
      0.9999327659606934,
      0.9999491572380066,
      0.9999776482582092,
      0.9999807476997375,
      0.9999529123306274,
      0.9999687075614929,
      0.9999530911445618,
      0.9999685883522034,
      0.9999649524688721,
      0.9999549984931946,
      0.999947190284729,
      0.9999552965164185,
      0.9999510645866394,
      0.9999406933784485,
      0.9999286532402039,
      0.999948263168335,
      0.9999454617500305,
      0.9998961091041565,
      0.9999313950538635,
      0.9999484419822693,
      0.9999315738677979,
      0.9998950958251953,
      0.999962329864502,
      0.9999400973320007,
      0.9998974800109863,
      0.999935507774353,
      0.999958336353302,
      0.99994957447052,
      0.9999613761901855,
      0.999972939491272,
      0.9999595284461975,
      0.9999736547470093,
      0.9999820590019226,
      0.999961256980896,
      0.9999353289604187,
      0.9999658465385437,
      0.9999512434005737,
      0.9999067187309265,
      0.9998802542686462,
      0.9999684691429138,
      0.9999651312828064,
      0.999950647354126,
      0.9999334812164307,
      0.9999135732650757,
      0.9998981952667236,
      0.9999586343765259,
      0.9999740123748779,
      0.9999696612358093,
      0.99996018409729,
      0.999954104423523,
      0.9999593496322632,
      0.999977171421051,
      0.9999722838401794,
      0.9999335408210754,
      0.9999644160270691,
      0.9999319314956665,
      0.999927282333374,
      0.9999268651008606,
      0.9999709725379944,
      0.9999437928199768,
      0.9999343752861023,
      0.9999650120735168,
      0.9999673366546631,
      0.999945878982544,
      0.9999401569366455,
      0.9999550580978394,
      0.9999202489852905,
      0.9999591112136841,
      0.9999517202377319,
      0.9999732971191406,
      0.9999465942382812,
      0.9999532699584961,
      0.9999751448631287,
      0.9999619722366333,
      0.9999105930328369,
      0.9999678134918213,
      0.9999762177467346,
      0.9999470710754395,
      0.9999371767044067,
      0.9999651908874512,
      0.999925434589386
    ],
    [
      0.8681381940841675,
      0.8996717929840088,
      0.897777259349823,
      0.8994951248168945,
      0.9163929224014282,
      0.9185875654220581,
      0.9084791541099548,
      0.9252392649650574,
      0.932847261428833,
      0.9230009317398071,
      0.9203102588653564,
      0.9296556711196899,
      0.9330235719680786,
      0.9187625646591187,
      0.9209043979644775,
      0.9240406155586243,
      0.9299681782722473,
      0.9105267524719238,
      0.9122133851051331,
      0.9260581135749817,
      0.9205096960067749,
      0.9042443633079529,
      0.9190120100975037,
      0.9286432266235352,
      0.9241592288017273,
      0.926145076751709,
      0.9318188428878784,
      0.933722198009491,
      0.9241973757743835,
      0.9291602373123169,
      0.9286009073257446,
      0.9259158968925476,
      0.9190518260002136,
      0.9294276237487793,
      0.9277673363685608,
      0.9229226112365723,
      0.9099369049072266,
      0.9353500008583069,
      0.9304730892181396,
      0.9392319321632385,
      0.9475746154785156,
      0.9381945133209229,
      0.9379198551177979,
      0.9360067844390869,
      0.9383242130279541,
      0.939360499382019,
      0.9284148812294006,
      0.9313530921936035,
      0.9176301956176758,
      0.9285064935684204,
      0.9135308265686035,
      0.92286217212677,
      0.919302761554718,
      0.9275640249252319,
      0.9263706207275391,
      0.9253267049789429,
      0.9122782349586487,
      0.9169391393661499,
      0.9231916069984436,
      0.9172513484954834,
      0.9112914204597473,
      0.9224482178688049,
      0.928605318069458,
      0.9237504601478577,
      0.9204582571983337,
      0.9361212253570557,
      0.9300943613052368,
      0.9290852546691895,
      0.9359146952629089,
      0.9527252912521362,
      0.9470695853233337,
      0.9371157288551331,
      0.9368086457252502,
      0.9416494965553284,
      0.9173269867897034,
      0.9083002209663391,
      0.8983446955680847,
      0.8794190287590027,
      0.8680930733680725,
      0.9999071955680847,
      0.9999692440032959,
      0.9999687671661377,
      0.9999629259109497,
      0.999981701374054,
      0.9999604821205139,
      0.9998764395713806,
      0.9993649125099182,
      0.9899365901947021,
      0.9877038598060608,
      0.9693553447723389,
      0.967426598072052,
      0.9741535186767578,
      0.9838613271713257,
      0.9890567064285278,
      0.9989811778068542,
      0.9997195601463318,
      0.9998969435691833,
      0.9999300837516785,
      0.9999317526817322,
      0.9998805522918701,
      0.9999341368675232,
      0.9999355673789978,
      0.9998793005943298,
      0.9998353123664856,
      0.9993067979812622,
      0.9964456558227539,
      0.9859698414802551,
      0.9785619974136353,
      0.9858008623123169,
      0.9842845797538757,
      0.9908857345581055,
      0.9938263297080994,
      0.9974743723869324,
      0.998296856880188,
      0.9998243451118469,
      0.9997925758361816,
      0.999923586845398,
      0.9998946785926819,
      0.9999224543571472,
      0.9999416470527649,
      0.9999632835388184,
      0.9999669194221497,
      0.9999723434448242,
      0.9999135136604309,
      0.9996312260627747,
      0.99988853931427,
      0.9999675750732422,
      0.9999826550483704,
      0.9999669790267944,
      0.9995850324630737,
      0.9999529719352722,
      0.9999614357948303,
      0.9999733567237854,
      0.9999435544013977,
      0.9998292326927185,
      0.9999263882637024,
      0.999904453754425,
      0.9999550580978394,
      0.9997367858886719,
      0.999611496925354,
      0.9999127984046936,
      0.9999638795852661,
      0.9999140501022339,
      0.9998581409454346,
      0.999957799911499,
      0.9999709129333496,
      0.9999545216560364,
      0.9999665021896362,
      0.9999226927757263,
      0.9999657869338989,
      0.9999025464057922,
      0.9999471306800842,
      0.9999233484268188,
      0.999954342842102,
      0.99994957447052,
      0.999875009059906,
      0.9999432563781738,
      0.9999150633811951,
      0.9995993375778198,
      0.9970579147338867,
      0.9991680383682251,
      0.9999063014984131,
      0.9999046325683594,
      0.9999673962593079,
      0.9999629259109497,
      0.9999370574951172,
      0.9999244809150696,
      0.9995573163032532,
      0.9948335886001587,
      0.989062488079071,
      0.9846248626708984,
      0.9897631406784058,
      0.9903556108474731,
      0.9986706376075745,
      0.9997870326042175,
      0.999941885471344,
      0.999955415725708,
      0.9999605417251587,
      0.9999759793281555,
      0.9999814033508301,
      0.9999533891677856,
      0.9998899698257446,
      0.9982988238334656,
      0.9920834302902222,
      0.9961376786231995,
      0.9948128461837769,
      0.9988992810249329,
      0.9999204874038696,
      0.9999536275863647,
      0.9999361634254456,
      0.9999254941940308,
      0.9999120831489563,
      0.9998196363449097,
      0.9994434118270874,
      0.9970419406890869,
      0.995978593826294,
      0.9956554770469666,
      0.9841384887695312,
      0.9896125793457031,
      0.9987391233444214,
      0.9995468258857727,
      0.9970532059669495,
      0.9993487000465393,
      0.9907833933830261,
      0.9999145269393921,
      0.9999173283576965,
      0.9999105930328369,
      0.9999651908874512,
      0.9999649524688721,
      0.9999574422836304,
      0.9999632239341736,
      0.9999246597290039,
      0.9999504685401917,
      0.9999585151672363,
      0.9999120831489563,
      0.9998664259910583,
      0.9989811182022095,
      0.992631733417511,
      0.9747048616409302,
      0.9612852931022644,
      0.9700623154640198,
      0.9519673585891724,
      0.9497734904289246,
      0.9688135981559753,
      0.9885637164115906,
      0.9991675615310669,
      0.9993951916694641,
      0.9998692274093628,
      0.9997990131378174,
      0.999947726726532,
      0.9998989701271057,
      0.999860405921936,
      0.9997944235801697,
      0.9996477961540222,
      0.9965571165084839,
      0.994398295879364,
      0.988505482673645,
      0.9890545010566711,
      0.9919787049293518,
      0.9894689917564392,
      0.9975665807723999,
      0.9871067404747009,
      0.9902353882789612,
      0.9951326251029968,
      0.9833303689956665,
      0.9711325168609619,
      0.9765421152114868,
      0.9831620454788208,
      0.96088707447052,
      0.9525966644287109,
      0.9669833183288574,
      0.9719358682632446,
      0.9558042287826538,
      0.9484884738922119,
      0.9684361219406128,
      0.9670055508613586,
      0.9547845125198364,
      0.9601271152496338,
      0.9852645993232727,
      0.978062093257904,
      0.9660400748252869,
      0.9813970327377319,
      0.991549551486969,
      0.9899564981460571,
      0.9913920164108276,
      0.9966534972190857,
      0.9979396462440491,
      0.9998794198036194,
      0.9999708533287048,
      0.9999804496765137,
      0.9999635815620422,
      0.9999092221260071,
      0.9991796016693115,
      0.9998548626899719,
      0.9998195767402649,
      0.9997870922088623,
      0.9999056458473206,
      0.9999511241912842,
      0.9999304413795471,
      0.9999129772186279,
      0.9999651312828064,
      0.999975860118866,
      0.9999336004257202,
      0.9999498128890991,
      0.9999784231185913,
      0.999981164932251,
      0.9999536871910095,
      0.9999697804450989,
      0.9999560117721558,
      0.9999703764915466,
      0.9999662637710571,
      0.9999582767486572,
      0.9999525547027588,
      0.9999579191207886,
      0.9999522566795349,
      0.9999476671218872,
      0.9999362826347351,
      0.9999515414237976,
      0.999949038028717,
      0.999912440776825,
      0.9999391436576843,
      0.9999522566795349,
      0.9999424815177917,
      0.999912440776825,
      0.9999651908874512,
      0.9999435544013977,
      0.9999110698699951,
      0.9999430179595947,
      0.9999611973762512,
      0.9999526739120483,
      0.9999650120735168,
      0.9999735951423645,
      0.9999603033065796,
      0.9999741911888123,
      0.9999824166297913,
      0.9999620914459229,
      0.9999359250068665,
      0.999966025352478,
      0.9999517202377319,
      0.9999071955680847,
      0.9998806118965149,
      0.9999685287475586,
      0.9999651908874512,
      0.9999509453773499,
      0.999933660030365,
      0.9999144077301025,
      0.9998982548713684,
      0.9999592900276184,
      0.9999745488166809,
      0.9999702572822571,
      0.999960720539093,
      0.9999547004699707,
      0.9999597668647766,
      0.9999772906303406,
      0.9999722838401794,
      0.9999346733093262,
      0.9999654293060303,
      0.9999357461929321,
      0.999932050704956,
      0.9999297857284546,
      0.999971866607666,
      0.9999459385871887,
      0.9999368190765381,
      0.9999655485153198,
      0.9999679327011108,
      0.999949038028717,
      0.9999434947967529,
      0.9999575018882751,
      0.9999203085899353,
      0.9999569058418274,
      0.9999517202377319,
      0.9999734163284302,
      0.9999468326568604,
      0.9999534487724304,
      0.999975323677063,
      0.9999622106552124,
      0.9999105334281921,
      0.999967634677887,
      0.9999762177467346,
      0.9999470114707947,
      0.999939501285553,
      0.9999650120735168,
      0.9999257922172546
    ],
    [
      0.8861137628555298,
      0.9113636612892151,
      0.9116454124450684,
      0.9155783653259277,
      0.9291083812713623,
      0.9300780892372131,
      0.9233691692352295,
      0.9381371140480042,
      0.9444022178649902,
      0.9348411560058594,
      0.9343542456626892,
      0.9424512982368469,
      0.9443299174308777,
      0.9333794116973877,
      0.9369457364082336,
      0.9375189542770386,
      0.9413554668426514,
      0.9264416694641113,
      0.9293694496154785,
      0.9388250708580017,
      0.9348645210266113,
      0.9246273040771484,
      0.9353393316268921,
      0.9402626156806946,
      0.9397568702697754,
      0.9428036212921143,
      0.9468833208084106,
      0.9483668804168701,
      0.9428814649581909,
      0.9477067589759827,
      0.9482784271240234,
      0.9451586604118347,
      0.9404406547546387,
      0.9487296342849731,
      0.9466249942779541,
      0.943791389465332,
      0.9317052364349365,
      0.9507753252983093,
      0.9461104869842529,
      0.9552146196365356,
      0.9612783193588257,
      0.9531261920928955,
      0.9534733295440674,
      0.9508138298988342,
      0.9532498717308044,
      0.953857421875,
      0.9456994533538818,
      0.947247326374054,
      0.9381998181343079,
      0.9459087252616882,
      0.9327377676963806,
      0.9381664991378784,
      0.9369485974311829,
      0.9429566860198975,
      0.940601110458374,
      0.9393831491470337,
      0.9299004077911377,
      0.9336066246032715,
      0.9376096129417419,
      0.9311299324035645,
      0.9263334274291992,
      0.9354598522186279,
      0.9404188394546509,
      0.9359529614448547,
      0.9347788691520691,
      0.9476523399353027,
      0.9431888461112976,
      0.9409871697425842,
      0.9483748078346252,
      0.9608167409896851,
      0.9557510018348694,
      0.9470939636230469,
      0.9480816125869751,
      0.9522655606269836,
      0.9303744435310364,
      0.9237059354782104,
      0.9143544435501099,
      0.8978739380836487,
      0.8829346895217896,
      0.9999088048934937,
      0.9999699592590332,
      0.999970018863678,
      0.9999646544456482,
      0.9999827146530151,
      0.9999633431434631,
      0.9998863935470581,
      0.9994509220123291,
      0.9916274547576904,
      0.9897611737251282,
      0.9746276140213013,
      0.9734556078910828,
      0.9789122343063354,
      0.9864766597747803,
      0.9913608431816101,
      0.9991896748542786,
      0.9997618794441223,
      0.9999029636383057,
      0.9999334812164307,
      0.9999335408210754,
      0.9998827576637268,
      0.9999357461929321,
      0.9999379515647888,
      0.9998870491981506,
      0.9998527765274048,
      0.9994498491287231,
      0.9973344802856445,
      0.9886058568954468,
      0.9827181696891785,
      0.9886747598648071,
      0.9872621297836304,
      0.9930235147476196,
      0.9955024719238281,
      0.9981791973114014,
      0.9988036751747131,
      0.9998592138290405,
      0.9998273253440857,
      0.999929666519165,
      0.9998987317085266,
      0.9999236464500427,
      0.9999424815177917,
      0.9999638795852661,
      0.9999685883522034,
      0.9999747276306152,
      0.9999313354492188,
      0.9997431039810181,
      0.9998990297317505,
      0.9999695420265198,
      0.9999830722808838,
      0.9999672770500183,
      0.9995889663696289,
      0.9999534487724304,
      0.9999627470970154,
      0.999973714351654,
      0.9999434947967529,
      0.99983149766922,
      0.999927818775177,
      0.9999049305915833,
      0.9999557137489319,
      0.9997385740280151,
      0.9996173977851868,
      0.999914824962616,
      0.9999656081199646,
      0.9999226331710815,
      0.999887228012085,
      0.9999600052833557,
      0.9999713897705078,
      0.9999545216560364,
      0.999966561794281,
      0.9999227523803711,
      0.9999659657478333,
      0.9999030232429504,
      0.9999478459358215,
      0.9999261498451233,
      0.9999536871910095,
      0.9999503493309021,
      0.9998778700828552,
      0.9999464154243469,
      0.9999264478683472,
      0.9997534155845642,
      0.9980924129486084,
      0.9994128942489624,
      0.999916672706604,
      0.9999076128005981,
      0.999967634677887,
      0.9999633431434631,
      0.9999387264251709,
      0.9999322891235352,
      0.9996759295463562,
      0.9960206151008606,
      0.9913268685340881,
      0.9869682192802429,
      0.9915912747383118,
      0.9924519062042236,
      0.9990848302841187,
      0.9998810887336731,
      0.99994957447052,
      0.9999589323997498,
      0.9999619722366333,
      0.9999768137931824,
      0.9999821782112122,
      0.999956488609314,
      0.9999051690101624,
      0.9988273978233337,
      0.9938213229179382,
      0.9972354173660278,
      0.99629807472229,
      0.9991528391838074,
      0.9999295473098755,
      0.9999562501907349,
      0.9999372959136963,
      0.9999286532402039,
      0.9999164938926697,
      0.999838650226593,
      0.9995792508125305,
      0.9978338479995728,
      0.9971697330474854,
      0.9966495037078857,
      0.9873614311218262,
      0.991707444190979,
      0.9990236759185791,
      0.9996240735054016,
      0.9977359771728516,
      0.999477207660675,
      0.9919781684875488,
      0.9999158382415771,
      0.99991774559021,
      0.9999116063117981,
      0.9999654293060303,
      0.9999657869338989,
      0.9999595880508423,
      0.9999649524688721,
      0.9999217987060547,
      0.9999508261680603,
      0.99996018409729,
      0.9999163746833801,
      0.9998810887336731,
      0.9992218613624573,
      0.993867039680481,
      0.9789867401123047,
      0.9677317142486572,
      0.9746549129486084,
      0.958931028842926,
      0.9580749273300171,
      0.974280834197998,
      0.9911705851554871,
      0.9994173049926758,
      0.9995235800743103,
      0.9998877048492432,
      0.9998363852500916,
      0.9999546408653259,
      0.999908983707428,
      0.9998711347579956,
      0.9998096823692322,
      0.9996914267539978,
      0.9971621036529541,
      0.9952177405357361,
      0.9906998872756958,
      0.991020143032074,
      0.9935957789421082,
      0.9917083382606506,
      0.9981356859207153,
      0.9898051023483276,
      0.9921818375587463,
      0.9962664842605591,
      0.9870107173919678,
      0.9770441055297852,
      0.9811764359474182,
      0.9865977168083191,
      0.9684720039367676,
      0.9605849981307983,
      0.9722127318382263,
      0.9773240089416504,
      0.9643505811691284,
      0.956405758857727,
      0.9730735421180725,
      0.9723753929138184,
      0.9619289040565491,
      0.9655897617340088,
      0.9877279996871948,
      0.9818048477172852,
      0.9707850217819214,
      0.9837555289268494,
      0.9929689764976501,
      0.9919454455375671,
      0.9936147332191467,
      0.9975269436836243,
      0.9985687732696533,
      0.999897837638855,
      0.9999731183052063,
      0.9999805092811584,
      0.9999635815620422,
      0.9999098777770996,
      0.9991948008537292,
      0.9998598694801331,
      0.9998229742050171,
      0.999790370464325,
      0.9999071955680847,
      0.9999520778656006,
      0.9999317526817322,
      0.9999147057533264,
      0.9999659061431885,
      0.999976396560669,
      0.9999346733093262,
      0.9999509453773499,
      0.9999790787696838,
      0.999981701374054,
      0.9999546408653259,
      0.9999706745147705,
      0.999957799911499,
      0.9999719262123108,
      0.9999677538871765,
      0.999961793422699,
      0.9999575614929199,
      0.9999625086784363,
      0.9999551773071289,
      0.9999525547027588,
      0.9999426603317261,
      0.9999538064002991,
      0.9999533295631409,
      0.9999243021011353,
      0.9999449849128723,
      0.9999552965164185,
      0.9999474883079529,
      0.9999253749847412,
      0.9999669790267944,
      0.9999463558197021,
      0.999920129776001,
      0.9999480247497559,
      0.9999647736549377,
      0.9999549984931946,
      0.9999673962593079,
      0.9999741911888123,
      0.9999609589576721,
      0.9999744296073914,
      0.9999825954437256,
      0.9999625086784363,
      0.9999362826347351,
      0.9999664425849915,
      0.9999522566795349,
      0.9999076128005981,
      0.9998810291290283,
      0.999968409538269,
      0.9999655485153198,
      0.9999515414237976,
      0.9999347925186157,
      0.9999178647994995,
      0.9999012351036072,
      0.9999603033065796,
      0.999975323677063,
      0.9999710321426392,
      0.9999614357948303,
      0.9999551177024841,
      0.9999597668647766,
      0.9999771118164062,
      0.9999721050262451,
      0.9999348521232605,
      0.9999657273292542,
      0.9999377131462097,
      0.9999334216117859,
      0.9999312162399292,
      0.9999719262123108,
      0.9999467134475708,
      0.9999374151229858,
      0.9999654293060303,
      0.9999682903289795,
      0.9999505877494812,
      0.9999446868896484,
      0.9999581575393677,
      0.9999212026596069,
      0.999957799911499,
      0.9999520182609558,
      0.9999733567237854,
      0.999946653842926,
      0.9999534487724304,
      0.999975323677063,
      0.9999620914459229,
      0.9999104738235474,
      0.9999675750732422,
      0.9999762177467346,
      0.9999473094940186,
      0.9999366998672485,
      0.9999649524688721,
      0.9999263882637024
    ],
    [
      0.9068471193313599,
      0.9255951046943665,
      0.9275261759757996,
      0.9336785674095154,
      0.9441097378730774,
      0.9439100027084351,
      0.9404332041740417,
      0.9516018629074097,
      0.957068145275116,
      0.9480445981025696,
      0.9494867324829102,
      0.9553385972976685,
      0.9570758938789368,
      0.948020875453949,
      0.9526613354682922,
      0.9521486759185791,
      0.9531031847000122,
      0.9427323341369629,
      0.9468672871589661,
      0.9521194696426392,
      0.9490925669670105,
      0.9429675340652466,
      0.951108455657959,
      0.9526996612548828,
      0.9544273614883423,
      0.9566656351089478,
      0.9603810906410217,
      0.9620958566665649,
      0.9572579860687256,
      0.9612146019935608,
      0.9626281261444092,
      0.9600338935852051,
      0.9561545252799988,
      0.9617903828620911,
      0.9605433344841003,
      0.9599361419677734,
      0.9516861438751221,
      0.9636955261230469,
      0.9594541788101196,
      0.9696640968322754,
      0.973689615726471,
      0.9660636782646179,
      0.9675499200820923,
      0.9659871459007263,
      0.966322660446167,
      0.9647773504257202,
      0.9594899415969849,
      0.960279107093811,
      0.9546847343444824,
      0.9596132040023804,
      0.9513400197029114,
      0.9534515142440796,
      0.9524869918823242,
      0.9566613435745239,
      0.9560081362724304,
      0.9544006586074829,
      0.9475853443145752,
      0.951560914516449,
      0.9537615776062012,
      0.9477893710136414,
      0.9438709020614624,
      0.9512991309165955,
      0.9535731077194214,
      0.9501940011978149,
      0.9494982361793518,
      0.9590387940406799,
      0.9567406177520752,
      0.9537827968597412,
      0.9599778056144714,
      0.9688321948051453,
      0.9644947648048401,
      0.9570891857147217,
      0.9581966996192932,
      0.9615116119384766,
      0.943474531173706,
      0.9386982321739197,
      0.9298586845397949,
      0.9170222282409668,
      0.8998644351959229,
      0.9999093413352966,
      0.9999706149101257,
      0.9999707341194153,
      0.9999663829803467,
      0.999983012676239,
      0.9999650716781616,
      0.99989914894104,
      0.9995673894882202,
      0.9940491914749146,
      0.9925201535224915,
      0.9809980392456055,
      0.9800965785980225,
      0.9845222234725952,
      0.9899705648422241,
      0.9938079118728638,
      0.9993878602981567,
      0.9998096227645874,
      0.9999085068702698,
      0.9999369978904724,
      0.9999346733093262,
      0.9998846650123596,
      0.999937117099762,
      0.9999401569366455,
      0.9998949766159058,
      0.9998718500137329,
      0.9996054768562317,
      0.9983339905738831,
      0.9918842911720276,
      0.9874891042709351,
      0.9917744398117065,
      0.9905498027801514,
      0.9955729246139526,
      0.9974148869514465,
      0.9988822937011719,
      0.9992622137069702,
      0.9998885989189148,
      0.9998574256896973,
      0.9999349117279053,
      0.9999019503593445,
      0.9999225735664368,
      0.9999433755874634,
      0.9999644756317139,
      0.9999697208404541,
      0.9999763369560242,
      0.999943196773529,
      0.9998124241828918,
      0.999906599521637,
      0.9999708533287048,
      0.9999834299087524,
      0.9999675750732422,
      0.9995943903923035,
      0.9999536871910095,
      0.9999638199806213,
      0.9999741315841675,
      0.9999430775642395,
      0.9998328685760498,
      0.9999286532402039,
      0.9999050498008728,
      0.9999561309814453,
      0.9997391104698181,
      0.9996191263198853,
      0.9999158382415771,
      0.9999666810035706,
      0.999928891658783,
      0.9999050498008728,
      0.9999615550041199,
      0.9999718070030212,
      0.999954342842102,
      0.9999663233757019,
      0.9999226331710815,
      0.999966025352478,
      0.9999034404754639,
      0.9999485611915588,
      0.9999276399612427,
      0.999955415725708,
      0.9999517798423767,
      0.9998807311058044,
      0.9999486804008484,
      0.9999331831932068,
      0.9998251795768738,
      0.9987730979919434,
      0.9996362924575806,
      0.9999252557754517,
      0.9999099373817444,
      0.9999676942825317,
      0.9999637603759766,
      0.9999402761459351,
      0.999938428401947,
      0.9997493624687195,
      0.9971325397491455,
      0.9935463070869446,
      0.9897369742393494,
      0.993828535079956,
      0.9944947361946106,
      0.9993808269500732,
      0.9999073147773743,
      0.9999546408653259,
      0.999959409236908,
      0.9999628067016602,
      0.9999772310256958,
      0.9999822378158569,
      0.9999593496322632,
      0.9999180436134338,
      0.9992579817771912,
      0.9955703020095825,
      0.9981248378753662,
      0.9976868629455566,
      0.9993561506271362,
      0.9999358057975769,
      0.999957799911499,
      0.9999380111694336,
      0.9999324679374695,
      0.9999221563339233,
      0.9998640418052673,
      0.99974524974823,
      0.9986396431922913,
      0.9983375072479248,
      0.9977462291717529,
      0.9912601709365845,
      0.9942196607589722,
      0.9993194937705994,
      0.9997061491012573,
      0.9986015558242798,
      0.9996305704116821,
      0.9936028718948364,
      0.9999179840087891,
      0.9999192953109741,
      0.9999128580093384,
      0.9999660849571228,
      0.999966561794281,
      0.9999619722366333,
      0.9999672174453735,
      0.999923825263977,
      0.9999518394470215,
      0.9999622106552124,
      0.9999217391014099,
      0.9999005794525146,
      0.9995224475860596,
      0.9955792427062988,
      0.9842482805252075,
      0.9760260581970215,
      0.9810793995857239,
      0.9696553945541382,
      0.9687081575393677,
      0.9808202981948853,
      0.9938670992851257,
      0.9995436072349548,
      0.9996268153190613,
      0.999905526638031,
      0.9998660087585449,
      0.9999609589576721,
      0.9999202489852905,
      0.9998833537101746,
      0.9998264908790588,
      0.9997332692146301,
      0.9981178641319275,
      0.9968531131744385,
      0.9933546185493469,
      0.9933609962463379,
      0.9950866103172302,
      0.9938563108444214,
      0.9986302256584167,
      0.9926455020904541,
      0.9941205978393555,
      0.9972866177558899,
      0.9905837774276733,
      0.9827070236206055,
      0.985551118850708,
      0.9898310899734497,
      0.9758515357971191,
      0.9687492847442627,
      0.9780972599983215,
      0.9832666516304016,
      0.972956657409668,
      0.9653741121292114,
      0.9788892865180969,
      0.9781720042228699,
      0.9697786569595337,
      0.9720097780227661,
      0.9900929927825928,
      0.9854559898376465,
      0.975898265838623,
      0.9863001108169556,
      0.9943062663078308,
      0.9939759969711304,
      0.9955374598503113,
      0.9982306957244873,
      0.9990565776824951,
      0.9999141097068787,
      0.9999749064445496,
      0.9999808073043823,
      0.9999637007713318,
      0.9999104142189026,
      0.9992068409919739,
      0.9998577237129211,
      0.9998265504837036,
      0.9997943639755249,
      0.9999093413352966,
      0.9999530911445618,
      0.9999330639839172,
      0.9999165534973145,
      0.9999667406082153,
      0.9999769330024719,
      0.9999359250068665,
      0.9999520778656006,
      0.9999800324440002,
      0.9999823570251465,
      0.999955952167511,
      0.9999719858169556,
      0.9999624490737915,
      0.999973714351654,
      0.9999690651893616,
      0.9999650716781616,
      0.9999628067016602,
      0.9999650716781616,
      0.9999576807022095,
      0.9999579787254333,
      0.9999492168426514,
      0.9999562501907349,
      0.9999575018882751,
      0.9999359250068665,
      0.9999510049819946,
      0.9999580979347229,
      0.9999533295631409,
      0.9999371767044067,
      0.9999686479568481,
      0.9999487996101379,
      0.9999278783798218,
      0.9999507069587708,
      0.9999600648880005,
      0.9999558329582214,
      0.9999696612358093,
      0.9999749064445496,
      0.9999614357948303,
      0.9999748468399048,
      0.9999828338623047,
      0.9999633431434631,
      0.9999366998672485,
      0.9999667406082153,
      0.9999528527259827,
      0.9999080896377563,
      0.9998819231987,
      0.999968409538269,
      0.9999658465385437,
      0.9999522566795349,
      0.9999364018440247,
      0.9999179244041443,
      0.9999027252197266,
      0.9999616146087646,
      0.9999759793281555,
      0.9999717473983765,
      0.9999614357948303,
      0.9999555349349976,
      0.9999596476554871,
      0.9999768733978271,
      0.9999718070030212,
      0.9999345541000366,
      0.9999655485153198,
      0.9999361634254456,
      0.9999347925186157,
      0.9999312162399292,
      0.9999716281890869,
      0.9999463558197021,
      0.9999365210533142,
      0.9999651312828064,
      0.9999681115150452,
      0.9999516010284424,
      0.9999451041221619,
      0.9999592900276184,
      0.9999218583106995,
      0.9999579787254333,
      0.9999523162841797,
      0.9999734163284302,
      0.9999468326568604,
      0.9999536871910095,
      0.999975323677063,
      0.9999622106552124,
      0.9999103546142578,
      0.9999675154685974,
      0.9999760985374451,
      0.9999470114707947,
      0.9999388456344604,
      0.9999646544456482,
      0.9999262690544128
    ],
    [
      0.9280041456222534,
      0.9417329430580139,
      0.9452113509178162,
      0.9518548250198364,
      0.9592819213867188,
      0.9584967494010925,
      0.9571804404258728,
      0.9644783139228821,
      0.9696846008300781,
      0.9627276659011841,
      0.9644432663917542,
      0.9689224362373352,
      0.970134437084198,
      0.9628527164459229,
      0.9673475623130798,
      0.9674762487411499,
      0.9679841995239258,
      0.9597346782684326,
      0.9634048342704773,
      0.9669030904769897,
      0.9646713733673096,
      0.9609957337379456,
      0.9667068123817444,
      0.9678897261619568,
      0.9692904353141785,
      0.968930184841156,
      0.9719648361206055,
      0.9744219779968262,
      0.9695711731910706,
      0.9718351364135742,
      0.9740390777587891,
      0.9725823998451233,
      0.9684996604919434,
      0.9709755182266235,
      0.9697485566139221,
      0.9699608683586121,
      0.9638361930847168,
      0.9719063639640808,
      0.9687082171440125,
      0.978362500667572,
      0.9812299013137817,
      0.9750689268112183,
      0.9777997732162476,
      0.9768668413162231,
      0.976879894733429,
      0.974245011806488,
      0.9714496731758118,
      0.9725160598754883,
      0.9673355221748352,
      0.9706525802612305,
      0.9674739837646484,
      0.9686460494995117,
      0.9667456150054932,
      0.9701120257377625,
      0.971017599105835,
      0.9690760374069214,
      0.9635809063911438,
      0.9672605395317078,
      0.968042254447937,
      0.9632009267807007,
      0.960493803024292,
      0.9659876227378845,
      0.9657957553863525,
      0.9638895988464355,
      0.9639776945114136,
      0.9700403809547424,
      0.9695532321929932,
      0.9667139053344727,
      0.9710476398468018,
      0.9785299301147461,
      0.975388765335083,
      0.9684377908706665,
      0.9693984985351562,
      0.9712399244308472,
      0.9574766755104065,
      0.9538722634315491,
      0.9463692903518677,
      0.936096727848053,
      0.9188755750656128,
      0.9999081492424011,
      0.9999713897705078,
      0.9999716281890869,
      0.9999682307243347,
      0.9999833703041077,
      0.9999671578407288,
      0.9999153017997742,
      0.999726414680481,
      0.9967645406723022,
      0.9954553842544556,
      0.9874147176742554,
      0.9864122271537781,
      0.9894667267799377,
      0.9931865334510803,
      0.9958505630493164,
      0.9995734691619873,
      0.9998509883880615,
      0.9999142289161682,
      0.9999403953552246,
      0.9999359846115112,
      0.9998865723609924,
      0.9999387860298157,
      0.9999426007270813,
      0.9999040961265564,
      0.9998915195465088,
      0.9997496604919434,
      0.9990606904029846,
      0.9950864315032959,
      0.9918057918548584,
      0.9951009154319763,
      0.9943875074386597,
      0.9975498914718628,
      0.9986650347709656,
      0.9993807673454285,
      0.9995872974395752,
      0.9999281167984009,
      0.999886155128479,
      0.9999403953552246,
      0.9999035596847534,
      0.9999246001243591,
      0.9999434947967529,
      0.9999644756317139,
      0.9999703764915466,
      0.9999773502349854,
      0.9999495148658752,
      0.999848484992981,
      0.9999101758003235,
      0.999971866607666,
      0.9999834895133972,
      0.999967634677887,
      0.9995980262756348,
      0.9999539256095886,
      0.9999645948410034,
      0.9999744296073914,
      0.9999428391456604,
      0.9998332262039185,
      0.9999293088912964,
      0.9999049305915833,
      0.9999561905860901,
      0.9997400045394897,
      0.9996205568313599,
      0.9999164938926697,
      0.9999672770500183,
      0.9999323487281799,
      0.999916672706604,
      0.9999627470970154,
      0.9999721050262451,
      0.9999542236328125,
      0.999966561794281,
      0.9999231100082397,
      0.9999663233757019,
      0.9999040365219116,
      0.9999489784240723,
      0.9999282360076904,
      0.9999558329582214,
      0.9999525547027588,
      0.9998822808265686,
      0.9999505281448364,
      0.999938428401947,
      0.9998736381530762,
      0.9992294311523438,
      0.9997713565826416,
      0.9999340176582336,
      0.9999111294746399,
      0.9999674558639526,
      0.9999637007713318,
      0.9999406337738037,
      0.9999430179595947,
      0.9998108744621277,
      0.9981392025947571,
      0.9959669709205627,
      0.9931125640869141,
      0.9961621761322021,
      0.996699869632721,
      0.9996010065078735,
      0.9999313354492188,
      0.9999597072601318,
      0.999961793422699,
      0.9999634027481079,
      0.9999775290489197,
      0.9999822378158569,
      0.9999619126319885,
      0.9999279379844666,
      0.9995565414428711,
      0.9971973896026611,
      0.9988071322441101,
      0.9985798001289368,
      0.9995278716087341,
      0.9999412298202515,
      0.999959409236908,
      0.9999387860298157,
      0.9999362230300903,
      0.9999280571937561,
      0.9998838305473328,
      0.9998286366462708,
      0.999189019203186,
      0.9991045594215393,
      0.9986981153488159,
      0.9947472214698792,
      0.9962373971939087,
      0.9995118975639343,
      0.9997836947441101,
      0.999244749546051,
      0.9997661113739014,
      0.9960654377937317,
      0.9999196529388428,
      0.9999207258224487,
      0.9999148845672607,
      0.9999668002128601,
      0.9999673962593079,
      0.999964714050293,
      0.9999696612358093,
      0.999925434589386,
      0.9999527335166931,
      0.9999642968177795,
      0.9999274015426636,
      0.9999228715896606,
      0.9997873902320862,
      0.9977884292602539,
      0.9899982213973999,
      0.984495222568512,
      0.9879959225654602,
      0.9806661605834961,
      0.9797760844230652,
      0.9875873923301697,
      0.9963088035583496,
      0.9997069239616394,
      0.9997240900993347,
      0.9999220371246338,
      0.9999068379402161,
      0.9999679923057556,
      0.9999324083328247,
      0.999890923500061,
      0.9998367428779602,
      0.9997636079788208,
      0.9987884759902954,
      0.9985960721969604,
      0.9966413974761963,
      0.9962023496627808,
      0.9965082406997681,
      0.9959474802017212,
      0.999039888381958,
      0.9951424598693848,
      0.9959632754325867,
      0.9982049465179443,
      0.9938232898712158,
      0.9882709383964539,
      0.9895303845405579,
      0.9928058981895447,
      0.9835693836212158,
      0.9776780605316162,
      0.9842544794082642,
      0.9889523386955261,
      0.9810660481452942,
      0.9752843976020813,
      0.9849249124526978,
      0.984566330909729,
      0.9779778122901917,
      0.979228675365448,
      0.9925240874290466,
      0.9891960620880127,
      0.9812109470367432,
      0.9889236688613892,
      0.9956369400024414,
      0.995842456817627,
      0.997153103351593,
      0.9989640116691589,
      0.9994012713432312,
      0.9999287724494934,
      0.9999766945838928,
      0.9999811053276062,
      0.9999639391899109,
      0.9999097585678101,
      0.9992116093635559,
      0.9998575448989868,
      0.999829113483429,
      0.9997982978820801,
      0.9999114871025085,
      0.999954104423523,
      0.9999348521232605,
      0.9999186992645264,
      0.9999675750732422,
      0.9999774098396301,
      0.999937117099762,
      0.9999531507492065,
      0.9999809265136719,
      0.9999829530715942,
      0.9999575018882751,
      0.9999734163284302,
      0.9999666810035706,
      0.9999763369560242,
      0.9999709725379944,
      0.999968409538269,
      0.999967634677887,
      0.9999678134918213,
      0.9999604225158691,
      0.9999642968177795,
      0.9999555349349976,
      0.9999587535858154,
      0.9999614953994751,
      0.9999459981918335,
      0.9999540448188782,
      0.9999591112136841,
      0.9999592304229736,
      0.999946117401123,
      0.9999701380729675,
      0.9999507069587708,
      0.9999344944953918,
      0.9999541640281677,
      0.9999606609344482,
      0.9999570846557617,
      0.9999720454216003,
      0.9999749660491943,
      0.9999622702598572,
      0.9999753832817078,
      0.9999833106994629,
      0.9999639987945557,
      0.9999384880065918,
      0.9999673962593079,
      0.99995356798172,
      0.9999094605445862,
      0.9998836517333984,
      0.9999687671661377,
      0.9999659061431885,
      0.9999528527259827,
      0.9999375939369202,
      0.9999187588691711,
      0.9999038577079773,
      0.9999623894691467,
      0.999976396560669,
      0.9999721050262451,
      0.9999606609344482,
      0.9999556541442871,
      0.9999586343765259,
      0.9999768137931824,
      0.999971866607666,
      0.9999346733093262,
      0.9999656677246094,
      0.9999369382858276,
      0.9999366402626038,
      0.999931275844574,
      0.9999712109565735,
      0.9999464750289917,
      0.9999355673789978,
      0.9999645352363586,
      0.9999680519104004,
      0.9999528527259827,
      0.9999460577964783,
      0.999958872795105,
      0.9999224543571472,
      0.9999579787254333,
      0.999952495098114,
      0.9999735355377197,
      0.9999469518661499,
      0.9999538660049438,
      0.9999755024909973,
      0.999962329864502,
      0.9999107718467712,
      0.9999675750732422,
      0.9999761581420898,
      0.9999473690986633,
      0.99993896484375,
      0.9999647736549377,
      0.9999266862869263
    ],
    [
      0.9507882595062256,
      0.9574698209762573,
      0.9619764089584351,
      0.9675581455230713,
      0.9722501635551453,
      0.9721155166625977,
      0.9714059829711914,
      0.9764946103096008,
      0.9801421165466309,
      0.9765695929527283,
      0.976882815361023,
      0.9808024168014526,
      0.9821173548698425,
      0.9772694110870361,
      0.9798601269721985,
      0.9798504710197449,
      0.9805721044540405,
      0.9741570949554443,
      0.9764642715454102,
      0.9808440208435059,
      0.9799365997314453,
      0.9756643772125244,
      0.979677140712738,
      0.981391191482544,
      0.9821974039077759,
      0.981370210647583,
      0.9827869534492493,
      0.9845780730247498,
      0.9815531969070435,
      0.9818857312202454,
      0.9833952784538269,
      0.9825943112373352,
      0.9796366691589355,
      0.9796361327171326,
      0.9792196750640869,
      0.9807135462760925,
      0.9758017063140869,
      0.979438841342926,
      0.9779146909713745,
      0.9850018620491028,
      0.986840009689331,
      0.9825197458267212,
      0.9848607778549194,
      0.984337329864502,
      0.984743595123291,
      0.9828847646713257,
      0.9827680587768555,
      0.9843850135803223,
      0.9801992177963257,
      0.9827927350997925,
      0.9828808307647705,
      0.9831779599189758,
      0.9803506135940552,
      0.9830417037010193,
      0.9844785332679749,
      0.982732355594635,
      0.9774414896965027,
      0.9806458353996277,
      0.9821339249610901,
      0.9784132242202759,
      0.9747770428657532,
      0.9801497459411621,
      0.9797260761260986,
      0.9782059788703918,
      0.9769211411476135,
      0.9815446138381958,
      0.9819254875183105,
      0.9799962043762207,
      0.9814289212226868,
      0.9864383339881897,
      0.9847367405891418,
      0.9796855449676514,
      0.9797881245613098,
      0.9808855056762695,
      0.9708693027496338,
      0.967280924320221,
      0.9615326523780823,
      0.9545178413391113,
      0.9377678632736206,
      0.9999076724052429,
      0.9999716877937317,
      0.9999721646308899,
      0.9999691247940063,
      0.999983549118042,
      0.9999682307243347,
      0.9999276399612427,
      0.999812662601471,
      0.9988044500350952,
      0.9981526732444763,
      0.9931687712669373,
      0.9921457171440125,
      0.9939217567443848,
      0.9959967732429504,
      0.997763454914093,
      0.9997174739837646,
      0.9998842477798462,
      0.999918520450592,
      0.999943733215332,
      0.9999379515647888,
      0.9998896718025208,
      0.9999405741691589,
      0.9999444484710693,
      0.9999109506607056,
      0.9999074339866638,
      0.9998475313186646,
      0.9995962381362915,
      0.9980918765068054,
      0.9963212013244629,
      0.9979848265647888,
      0.9975398778915405,
      0.9988333582878113,
      0.999376118183136,
      0.9997303485870361,
      0.9997898936271667,
      0.9999428987503052,
      0.9999284148216248,
      0.9999474883079529,
      0.9999076724052429,
      0.999923050403595,
      0.9999433755874634,
      0.99996417760849,
      0.9999707341194153,
      0.9999779462814331,
      0.9999547600746155,
      0.9998762607574463,
      0.9999132752418518,
      0.9999721646308899,
      0.999983549118042,
      0.9999675154685974,
      0.9996024966239929,
      0.9999539256095886,
      0.9999651908874512,
      0.9999746084213257,
      0.9999425411224365,
      0.9998306035995483,
      0.9999325275421143,
      0.9999068379402161,
      0.9999570250511169,
      0.9997422099113464,
      0.9996264576911926,
      0.9999181628227234,
      0.9999685883522034,
      0.9999386072158813,
      0.9999328851699829,
      0.9999645948410034,
      0.9999722838401794,
      0.999954104423523,
      0.9999665021896362,
      0.9999231696128845,
      0.9999659657478333,
      0.9999041557312012,
      0.9999490976333618,
      0.9999287128448486,
      0.9999558329582214,
      0.9999529123306274,
      0.9998824596405029,
      0.9999514222145081,
      0.999942421913147,
      0.9999083876609802,
      0.9995844960212708,
      0.9998606443405151,
      0.9999404549598694,
      0.9999122023582458,
      0.999967098236084,
      0.9999637007713318,
      0.9999414682388306,
      0.9999474883079529,
      0.9998599886894226,
      0.9988856315612793,
      0.997813880443573,
      0.9960153698921204,
      0.9979605674743652,
      0.9982609748840332,
      0.9997537136077881,
      0.9999487400054932,
      0.9999635219573975,
      0.9999635815620422,
      0.9999635219573975,
      0.9999775290489197,
      0.9999821186065674,
      0.9999642372131348,
      0.9999377131462097,
      0.9997466206550598,
      0.9983927607536316,
      0.9993888139724731,
      0.999143660068512,
      0.9996426701545715,
      0.9999454021453857,
      0.9999604821205139,
      0.9999395608901978,
      0.9999399185180664,
      0.9999328255653381,
      0.9999001622200012,
      0.9998847246170044,
      0.9995445609092712,
      0.9995437264442444,
      0.9993714690208435,
      0.9979011416435242,
      0.9984003901481628,
      0.9997215867042542,
      0.9998501539230347,
      0.999709963798523,
      0.9998774528503418,
      0.9987183213233948,
      0.9999215602874756,
      0.9999224543571472,
      0.9999169111251831,
      0.9999676942825317,
      0.9999678134918213,
      0.9999661445617676,
      0.9999703168869019,
      0.9999269247055054,
      0.9999528527259827,
      0.9999651312828064,
      0.9999310374259949,
      0.9999401569366455,
      0.999895453453064,
      0.9990109205245972,
      0.9950951933860779,
      0.9914771914482117,
      0.9934093356132507,
      0.9893620610237122,
      0.9884194135665894,
      0.9931140542030334,
      0.9980820417404175,
      0.9997991323471069,
      0.9998016953468323,
      0.9999391436576843,
      0.9999390244483948,
      0.9999737739562988,
      0.9999405741691589,
      0.9998984336853027,
      0.9998428821563721,
      0.9997879862785339,
      0.9992137551307678,
      0.9993708729743958,
      0.9990121126174927,
      0.9984629154205322,
      0.998285710811615,
      0.9981217384338379,
      0.9995162487030029,
      0.9975752234458923,
      0.9978357553482056,
      0.9990973472595215,
      0.9965711832046509,
      0.9928491115570068,
      0.9930409789085388,
      0.9952936172485352,
      0.9899393916130066,
      0.985619068145752,
      0.989552915096283,
      0.9933167099952698,
      0.9878848791122437,
      0.9840590953826904,
      0.9901570677757263,
      0.9902278184890747,
      0.9855598211288452,
      0.9860585927963257,
      0.9947351217269897,
      0.9925903081893921,
      0.9865495562553406,
      0.9918640851974487,
      0.9970632195472717,
      0.9974249005317688,
      0.9983359575271606,
      0.9994446635246277,
      0.9996525645256042,
      0.9999403357505798,
      0.9999783635139465,
      0.9999813437461853,
      0.9999639391899109,
      0.9999101758003235,
      0.9992167353630066,
      0.9998599290847778,
      0.999832034111023,
      0.9998016357421875,
      0.9999136328697205,
      0.9999551177024841,
      0.9999365210533142,
      0.9999207258224487,
      0.999968409538269,
      0.9999780058860779,
      0.9999386072158813,
      0.9999545216560364,
      0.999981701374054,
      0.9999834299087524,
      0.9999586939811707,
      0.9999746084213257,
      0.9999698996543884,
      0.9999776482582092,
      0.9999703168869019,
      0.9999711513519287,
      0.9999706745147705,
      0.9999694228172302,
      0.999962568283081,
      0.9999677538871765,
      0.9999603629112244,
      0.9999603033065796,
      0.9999642968177795,
      0.9999532699584961,
      0.999957799911499,
      0.9999600648880005,
      0.9999635815620422,
      0.9999526143074036,
      0.9999708533287048,
      0.9999523758888245,
      0.9999399185180664,
      0.9999558329582214,
      0.9999604821205139,
      0.9999578595161438,
      0.9999740123748779,
      0.9999755620956421,
      0.9999628663063049,
      0.9999757409095764,
      0.9999834299087524,
      0.999964714050293,
      0.9999395608901978,
      0.9999678730964661,
      0.999954104423523,
      0.9999101758003235,
      0.9998842477798462,
      0.9999688267707825,
      0.9999651312828064,
      0.9999531507492065,
      0.9999387860298157,
      0.9999182224273682,
      0.9999055862426758,
      0.999963104724884,
      0.9999767541885376,
      0.9999724626541138,
      0.9999608993530273,
      0.9999558925628662,
      0.9999584555625916,
      0.9999765157699585,
      0.9999716281890869,
      0.9999340772628784,
      0.999965250492096,
      0.9999368786811829,
      0.9999361038208008,
      0.999931275844574,
      0.9999707341194153,
      0.9999455213546753,
      0.9999343752861023,
      0.9999634027481079,
      0.9999674558639526,
      0.9999545812606812,
      0.9999473094940186,
      0.9999594688415527,
      0.9999217391014099,
      0.9999577403068542,
      0.9999524354934692,
      0.9999735355377197,
      0.9999467134475708,
      0.9999539256095886,
      0.9999755024909973,
      0.9999626278877258,
      0.9999110698699951,
      0.9999675154685974,
      0.9999762773513794,
      0.9999473094940186,
      0.9999387264251709,
      0.999964714050293,
      0.9999263882637024
    ],
    [
      0.9656753540039062,
      0.9707382917404175,
      0.9740495681762695,
      0.977357029914856,
      0.9822738766670227,
      0.9828969836235046,
      0.9815077185630798,
      0.9852654337882996,
      0.9878602027893066,
      0.986260175704956,
      0.985749363899231,
      0.9885193705558777,
      0.9890109896659851,
      0.9870306849479675,
      0.988541841506958,
      0.9883687496185303,
      0.9880252480506897,
      0.985235333442688,
      0.9864756464958191,
      0.9883480072021484,
      0.9878706932067871,
      0.9856114387512207,
      0.9879607558250427,
      0.9884265661239624,
      0.9889954328536987,
      0.988016664981842,
      0.9885778427124023,
      0.9895152449607849,
      0.9876840114593506,
      0.9873809814453125,
      0.988089382648468,
      0.987708330154419,
      0.9855181574821472,
      0.9849237203598022,
      0.9850549697875977,
      0.9873380661010742,
      0.9834038019180298,
      0.9856799840927124,
      0.98539799451828,
      0.9895105957984924,
      0.9905184507369995,
      0.987795352935791,
      0.9898655414581299,
      0.9884650111198425,
      0.9895532727241516,
      0.9881713390350342,
      0.9892190098762512,
      0.9900349974632263,
      0.9878414273262024,
      0.9890155792236328,
      0.9896772503852844,
      0.9899230003356934,
      0.9886866211891174,
      0.9901131987571716,
      0.9910138845443726,
      0.9896191358566284,
      0.9876304268836975,
      0.9890633821487427,
      0.9899902939796448,
      0.9874237775802612,
      0.9858027696609497,
      0.9889218807220459,
      0.9884712100028992,
      0.9875644445419312,
      0.9866898059844971,
      0.9894524812698364,
      0.9894412755966187,
      0.9879898428916931,
      0.9883652329444885,
      0.991441547870636,
      0.989915132522583,
      0.9864928126335144,
      0.986194908618927,
      0.9871107339859009,
      0.9805796146392822,
      0.9773892760276794,
      0.971893310546875,
      0.967436671257019,
      0.9531892538070679,
      0.9999068379402161,
      0.9999717473983765,
      0.9999722242355347,
      0.9999696612358093,
      0.9999836683273315,
      0.999968409538269,
      0.999934732913971,
      0.9998670816421509,
      0.9995071291923523,
      0.999298095703125,
      0.9972391128540039,
      0.9965049624443054,
      0.9973779916763306,
      0.9980125427246094,
      0.9989672899246216,
      0.9998059868812561,
      0.9999057054519653,
      0.9999201893806458,
      0.9999457001686096,
      0.9999391436576843,
      0.9998916387557983,
      0.9999412894248962,
      0.9999451637268066,
      0.9999140501022339,
      0.9999170303344727,
      0.9999022483825684,
      0.9998481869697571,
      0.9992994070053101,
      0.9987226724624634,
      0.9991998076438904,
      0.9989458918571472,
      0.9995049834251404,
      0.9997416734695435,
      0.9998564124107361,
      0.999882698059082,
      0.9999480247497559,
      0.9999263882637024,
      0.9999488592147827,
      0.9999085664749146,
      0.9999224543571472,
      0.99994295835495,
      0.999963641166687,
      0.9999707937240601,
      0.9999784231185913,
      0.9999582767486572,
      0.999894917011261,
      0.9999154210090637,
      0.999972403049469,
      0.9999833703041077,
      0.9999670386314392,
      0.9996030330657959,
      0.9999538064002991,
      0.9999658465385437,
      0.9999746680259705,
      0.9999424815177917,
      0.9998315572738647,
      0.9999334812164307,
      0.9999071359634399,
      0.999957263469696,
      0.9997435212135315,
      0.9996287226676941,
      0.9999189972877502,
      0.9999692440032959,
      0.9999414682388306,
      0.9999426603317261,
      0.9999657273292542,
      0.9999726414680481,
      0.999954104423523,
      0.9999666810035706,
      0.9999235272407532,
      0.9999663233757019,
      0.999904453754425,
      0.9999491572380066,
      0.9999261498451233,
      0.9999555945396423,
      0.9999528527259827,
      0.9998822212219238,
      0.9999517798423767,
      0.9999454617500305,
      0.9999300837516785,
      0.9997794032096863,
      0.9999055862426758,
      0.9999432563781738,
      0.9999122619628906,
      0.9999667406082153,
      0.9999633431434631,
      0.9999411106109619,
      0.9999507665634155,
      0.9998910427093506,
      0.9994168877601624,
      0.9988125562667847,
      0.9978128671646118,
      0.9989606142044067,
      0.9991136789321899,
      0.999866247177124,
      0.999960720539093,
      0.9999663829803467,
      0.9999645948410034,
      0.9999638795852661,
      0.9999778270721436,
      0.9999819993972778,
      0.9999662637710571,
      0.9999447464942932,
      0.9998453855514526,
      0.9990869760513306,
      0.9996759295463562,
      0.999427080154419,
      0.9997304081916809,
      0.9999511241912842,
      0.999961793422699,
      0.9999399185180664,
      0.9999424815177917,
      0.9999361038208008,
      0.9999122023582458,
      0.9999183416366577,
      0.9997486472129822,
      0.9997441172599792,
      0.9996815323829651,
      0.9991559982299805,
      0.9993380308151245,
      0.9998352527618408,
      0.9998877048492432,
      0.9998778104782104,
      0.9999276995658875,
      0.9995154142379761,
      0.9999234080314636,
      0.9999237656593323,
      0.9999184012413025,
      0.9999682903289795,
      0.9999679923057556,
      0.9999669790267944,
      0.9999712705612183,
      0.9999280571937561,
      0.9999532103538513,
      0.9999653100967407,
      0.9999327659606934,
      0.9999487400054932,
      0.9999380707740784,
      0.9996030926704407,
      0.9979965090751648,
      0.9956649541854858,
      0.9964631795883179,
      0.9947401285171509,
      0.9935281276702881,
      0.9963390827178955,
      0.9991713166236877,
      0.9998593926429749,
      0.9998477101325989,
      0.9999482035636902,
      0.9999534487724304,
      0.9999767541885376,
      0.9999457597732544,
      0.9999027252197266,
      0.999847412109375,
      0.9998061656951904,
      0.9994580745697021,
      0.9996644258499146,
      0.999661922454834,
      0.9994933009147644,
      0.9991114735603333,
      0.9991554617881775,
      0.9997395277023315,
      0.9988389015197754,
      0.999090850353241,
      0.9995729327201843,
      0.9983994364738464,
      0.9963453412055969,
      0.9962022304534912,
      0.9976722002029419,
      0.9941821098327637,
      0.9909683465957642,
      0.9933386445045471,
      0.9963169097900391,
      0.9923160076141357,
      0.9896042943000793,
      0.9937283992767334,
      0.994165301322937,
      0.9907591938972473,
      0.9911059737205505,
      0.9972741603851318,
      0.9960296750068665,
      0.9907453060150146,
      0.9941849112510681,
      0.9981030225753784,
      0.9984560012817383,
      0.9990898370742798,
      0.9996912479400635,
      0.9997934699058533,
      0.9999507069587708,
      0.9999798536300659,
      0.9999821782112122,
      0.9999640583992004,
      0.9999106526374817,
      0.9992194771766663,
      0.9998614192008972,
      0.9998341202735901,
      0.9998037219047546,
      0.9999150037765503,
      0.9999557137489319,
      0.9999374747276306,
      0.9999219179153442,
      0.9999688863754272,
      0.9999783635139465,
      0.9999392628669739,
      0.9999551177024841,
      0.9999822378158569,
      0.9999837875366211,
      0.9999592304229736,
      0.9999755024909973,
      0.9999727010726929,
      0.999977707862854,
      0.9999712705612183,
      0.9999736547470093,
      0.9999741315841675,
      0.9999704957008362,
      0.9999641180038452,
      0.9999704957008362,
      0.9999633431434631,
      0.9999611973762512,
      0.999966025352478,
      0.9999584555625916,
      0.9999606013298035,
      0.9999608993530273,
      0.9999663829803467,
      0.999955415725708,
      0.9999707937240601,
      0.999953031539917,
      0.9999462962150574,
      0.9999573826789856,
      0.9999605417251587,
      0.9999585151672363,
      0.9999753832817078,
      0.999975860118866,
      0.9999634027481079,
      0.9999744296073914,
      0.9999834299087524,
      0.9999651908874512,
      0.9999402761459351,
      0.9999681115150452,
      0.9999545812606812,
      0.9999111890792847,
      0.9998854994773865,
      0.9999690651893616,
      0.9999656677246094,
      0.9999536275863647,
      0.9999395608901978,
      0.9999192357063293,
      0.9999065399169922,
      0.9999638795852661,
      0.9999770522117615,
      0.9999726414680481,
      0.9999610185623169,
      0.9999558925628662,
      0.9999582767486572,
      0.9999763369560242,
      0.9999712705612183,
      0.9999333024024963,
      0.9999648928642273,
      0.9999359250068665,
      0.9999333024024963,
      0.9999300837516785,
      0.9999700784683228,
      0.9999443292617798,
      0.9999325275421143,
      0.9999621510505676,
      0.9999664425849915,
      0.9999549984931946,
      0.9999481439590454,
      0.9999594688415527,
      0.9999211430549622,
      0.9999573826789856,
      0.9999523758888245,
      0.9999735355377197,
      0.9999467730522156,
      0.9999538064002991,
      0.9999753832817078,
      0.9999626874923706,
      0.9999109506607056,
      0.9999674558639526,
      0.9999762773513794,
      0.9999474287033081,
      0.9999385476112366,
      0.9999644756317139,
      0.9999261498451233
    ],
    [
      0.9763171672821045,
      0.9803568720817566,
      0.9830987453460693,
      0.9849047660827637,
      0.9881208539009094,
      0.988705039024353,
      0.988166868686676,
      0.9899656772613525,
      0.9915388226509094,
      0.990654468536377,
      0.990505576133728,
      0.9921888709068298,
      0.9922245740890503,
      0.9912347197532654,
      0.9921854138374329,
      0.9919400811195374,
      0.9915987253189087,
      0.9904321432113647,
      0.9911120533943176,
      0.9918936491012573,
      0.9915666580200195,
      0.9905009269714355,
      0.9916483163833618,
      0.9916021227836609,
      0.9920897483825684,
      0.9913411140441895,
      0.9915019869804382,
      0.9923447966575623,
      0.9907928705215454,
      0.990505576133728,
      0.9908245205879211,
      0.9909815788269043,
      0.9893968105316162,
      0.9886106252670288,
      0.9895830154418945,
      0.9911627769470215,
      0.9880579710006714,
      0.9896336197853088,
      0.9891508221626282,
      0.99212247133255,
      0.9926977753639221,
      0.9913902878761292,
      0.9930298924446106,
      0.9919591546058655,
      0.9928191304206848,
      0.991517961025238,
      0.9926135540008545,
      0.9930198788642883,
      0.9916497468948364,
      0.9924671649932861,
      0.9935612082481384,
      0.9933234453201294,
      0.9927803874015808,
      0.9941571950912476,
      0.9950478076934814,
      0.9936050772666931,
      0.9927149415016174,
      0.9937424659729004,
      0.9943919777870178,
      0.9921525716781616,
      0.9911856651306152,
      0.9934982061386108,
      0.9932079315185547,
      0.9919918179512024,
      0.9914950132369995,
      0.9937735795974731,
      0.9936271905899048,
      0.9920611381530762,
      0.9925062656402588,
      0.9948952198028564,
      0.993293046951294,
      0.9905580878257751,
      0.990462064743042,
      0.9910548329353333,
      0.9859927892684937,
      0.9836394190788269,
      0.9788594841957092,
      0.9756270051002502,
      0.9633914232254028,
      0.999906063079834,
      0.999971866607666,
      0.9999721050262451,
      0.9999696612358093,
      0.9999833703041077,
      0.9999678134918213,
      0.9999368190765381,
      0.9998924136161804,
      0.999745786190033,
      0.9996801018714905,
      0.9987843632698059,
      0.9983084797859192,
      0.9987532496452332,
      0.9989896416664124,
      0.9995242357254028,
      0.9998551607131958,
      0.9999182224273682,
      0.9999220967292786,
      0.9999473094940186,
      0.9999402165412903,
      0.9998928904533386,
      0.9999421238899231,
      0.9999455809593201,
      0.9999157786369324,
      0.9999213218688965,
      0.999925434589386,
      0.9999187588691711,
      0.9996808171272278,
      0.9994392395019531,
      0.999587893486023,
      0.9994348883628845,
      0.9997636675834656,
      0.9998839497566223,
      0.999914288520813,
      0.9999271631240845,
      0.9999511241912842,
      0.9999264478683472,
      0.9999497532844543,
      0.9999086260795593,
      0.9999220371246338,
      0.9999426007270813,
      0.9999632835388184,
      0.9999708533287048,
      0.9999786615371704,
      0.9999611377716064,
      0.999907374382019,
      0.9999169111251831,
      0.9999725818634033,
      0.9999833703041077,
      0.9999668002128601,
      0.9996025562286377,
      0.9999533891677856,
      0.999966025352478,
      0.9999749064445496,
      0.9999424815177917,
      0.9998323917388916,
      0.9999338984489441,
      0.9999068379402161,
      0.9999573826789856,
      0.9997439980506897,
      0.9996298551559448,
      0.999919593334198,
      0.9999696612358093,
      0.9999432563781738,
      0.9999492764472961,
      0.9999666213989258,
      0.9999727606773376,
      0.9999539256095886,
      0.9999667406082153,
      0.9999237656593323,
      0.9999664425849915,
      0.999904453754425,
      0.9999490976333618,
      0.9999285340309143,
      0.9999551773071289,
      0.9999527931213379,
      0.9998819828033447,
      0.9999520778656006,
      0.9999473094940186,
      0.9999424815177917,
      0.9998666048049927,
      0.9999303817749023,
      0.9999465346336365,
      0.999912440776825,
      0.9999664425849915,
      0.9999630451202393,
      0.999940812587738,
      0.9999532699584961,
      0.9999106526374817,
      0.9996547102928162,
      0.9993645548820496,
      0.9988749027252197,
      0.9994585514068604,
      0.9995206594467163,
      0.9999205470085144,
      0.9999688267707825,
      0.9999685287475586,
      0.9999651908874512,
      0.9999640583992004,
      0.9999779462814331,
      0.9999817609786987,
      0.999967634677887,
      0.9999495148658752,
      0.9998953938484192,
      0.999500036239624,
      0.999808132648468,
      0.9996375441551208,
      0.9998048543930054,
      0.9999542832374573,
      0.9999626278877258,
      0.9999402761459351,
      0.9999443888664246,
      0.9999383687973022,
      0.9999201893806458,
      0.999934732913971,
      0.9998512268066406,
      0.9998480081558228,
      0.9998224377632141,
      0.9995725750923157,
      0.9996848106384277,
      0.9998854994773865,
      0.9999070167541504,
      0.9999334812164307,
      0.9999457597732544,
      0.9997491240501404,
      0.9999246597290039,
      0.9999242424964905,
      0.9999192953109741,
      0.9999690055847168,
      0.9999682307243347,
      0.9999671578407288,
      0.9999715685844421,
      0.999928891658783,
      0.9999533295631409,
      0.9999650120735168,
      0.9999331831932068,
      0.9999522566795349,
      0.9999533891677856,
      0.999792754650116,
      0.9991175532341003,
      0.9980499148368835,
      0.998448371887207,
      0.9978761672973633,
      0.9969246983528137,
      0.998428463935852,
      0.9995853304862976,
      0.9998917579650879,
      0.9998769164085388,
      0.9999517798423767,
      0.9999607801437378,
      0.9999780654907227,
      0.9999487400054932,
      0.9999082088470459,
      0.9998502731323242,
      0.9998202323913574,
      0.9995816349983215,
      0.999779224395752,
      0.9998250603675842,
      0.9997398853302002,
      0.9995687007904053,
      0.9996482133865356,
      0.9998432397842407,
      0.9994915127754211,
      0.9995724558830261,
      0.9997771978378296,
      0.9993398785591125,
      0.998227059841156,
      0.9980077147483826,
      0.998936653137207,
      0.9972638487815857,
      0.9949218034744263,
      0.9963662028312683,
      0.9984868764877319,
      0.9965640902519226,
      0.9937799572944641,
      0.9964929819107056,
      0.9971864223480225,
      0.9948236346244812,
      0.9943564534187317,
      0.9985835552215576,
      0.9979578852653503,
      0.9937601089477539,
      0.9959197640419006,
      0.9987321496009827,
      0.9990338683128357,
      0.9994902610778809,
      0.9998104572296143,
      0.9998648166656494,
      0.9999580979347229,
      0.9999808669090271,
      0.9999817609786987,
      0.9999640583992004,
      0.9999105930328369,
      0.9992198944091797,
      0.9998622536659241,
      0.9998353719711304,
      0.9998055696487427,
      0.9999161958694458,
      0.9999561309814453,
      0.9999383091926575,
      0.9999229907989502,
      0.9999693632125854,
      0.9999786019325256,
      0.9999396204948425,
      0.9999555349349976,
      0.9999825954437256,
      0.9999839067459106,
      0.9999598264694214,
      0.9999760389328003,
      0.9999746680259705,
      0.9999780654907227,
      0.9999718070030212,
      0.9999752640724182,
      0.9999759197235107,
      0.9999698400497437,
      0.9999653697013855,
      0.9999735355377197,
      0.999965250492096,
      0.9999615550041199,
      0.9999668598175049,
      0.9999622106552124,
      0.9999617338180542,
      0.9999610185623169,
      0.9999675750732422,
      0.9999586939811707,
      0.9999704360961914,
      0.9999520182609558,
      0.9999488592147827,
      0.9999575614929199,
      0.9999604225158691,
      0.9999583959579468,
      0.9999760985374451,
      0.9999766945838928,
      0.9999639987945557,
      0.9999746084213257,
      0.9999834299087524,
      0.9999657869338989,
      0.9999410510063171,
      0.9999682307243347,
      0.999954879283905,
      0.9999118447303772,
      0.9998860955238342,
      0.9999690651893616,
      0.9999655485153198,
      0.9999539256095886,
      0.9999402165412903,
      0.9999197721481323,
      0.9999070167541504,
      0.9999644756317139,
      0.9999772310256958,
      0.9999729990959167,
      0.9999611973762512,
      0.9999560117721558,
      0.9999580979347229,
      0.9999760985374451,
      0.9999711513519287,
      0.9999330043792725,
      0.9999646544456482,
      0.9999352097511292,
      0.9999340176582336,
      0.9999288320541382,
      0.9999697208404541,
      0.9999433159828186,
      0.9999310970306396,
      0.9999611377716064,
      0.9999657869338989,
      0.9999555349349976,
      0.9999490976333618,
      0.9999595284461975,
      0.9999205470085144,
      0.9999570846557617,
      0.9999523162841797,
      0.999973475933075,
      0.999946653842926,
      0.9999537467956543,
      0.9999752640724182,
      0.9999627470970154,
      0.9999111294746399,
      0.9999673962593079,
      0.999976396560669,
      0.9999474883079529,
      0.9999385476112366,
      0.9999642372131348,
      0.9999258518218994
    ],
    [
      0.9828259348869324,
      0.985487699508667,
      0.9875613451004028,
      0.9890235662460327,
      0.991348922252655,
      0.9917142987251282,
      0.9917926788330078,
      0.9929946064949036,
      0.9936031103134155,
      0.9932527542114258,
      0.993452250957489,
      0.9944257736206055,
      0.9940680265426636,
      0.9937918186187744,
      0.9948407411575317,
      0.9943214058876038,
      0.9942768812179565,
      0.9935539364814758,
      0.9944611191749573,
      0.9948496222496033,
      0.9947141408920288,
      0.9937328696250916,
      0.9944193959236145,
      0.9946941137313843,
      0.9950672388076782,
      0.9942800998687744,
      0.9941469430923462,
      0.9948487877845764,
      0.9935248494148254,
      0.9932680726051331,
      0.9935208559036255,
      0.9935264587402344,
      0.991922914981842,
      0.991649866104126,
      0.9925214052200317,
      0.9933657646179199,
      0.9901093244552612,
      0.991679310798645,
      0.9914116263389587,
      0.9937392473220825,
      0.9939032793045044,
      0.9934816360473633,
      0.9948437809944153,
      0.9939653277397156,
      0.9948647022247314,
      0.994248628616333,
      0.9953922033309937,
      0.9950774908065796,
      0.994196891784668,
      0.995269238948822,
      0.9960686564445496,
      0.9955735802650452,
      0.9955472946166992,
      0.9965997338294983,
      0.9971140027046204,
      0.996310830116272,
      0.9957349300384521,
      0.9963710904121399,
      0.9967092275619507,
      0.9951187372207642,
      0.9945520758628845,
      0.9963144659996033,
      0.9969297647476196,
      0.9959348440170288,
      0.9949058294296265,
      0.9964052438735962,
      0.9965276718139648,
      0.9950509071350098,
      0.9954588413238525,
      0.9969304203987122,
      0.9955615401268005,
      0.9933714866638184,
      0.9935016632080078,
      0.993716299533844,
      0.9895423054695129,
      0.9876763224601746,
      0.984747588634491,
      0.981654167175293,
      0.9714800119400024,
      0.9999029636383057,
      0.9999715685844421,
      0.999972939491272,
      0.9999697208404541,
      0.9999833106994629,
      0.9999664425849915,
      0.9999372959136963,
      0.9999037981033325,
      0.9998390674591064,
      0.9998213648796082,
      0.9992974400520325,
      0.9990032911300659,
      0.9992895722389221,
      0.9994077086448669,
      0.9996852278709412,
      0.9998762011528015,
      0.999923825263977,
      0.9999235272407532,
      0.9999487400054932,
      0.9999409914016724,
      0.9998937249183655,
      0.99994295835495,
      0.9999462366104126,
      0.9999173283576965,
      0.9999232888221741,
      0.9999380111694336,
      0.9999423623085022,
      0.9998085498809814,
      0.9996879696846008,
      0.9997541308403015,
      0.9997065663337708,
      0.9998548030853271,
      0.9999342560768127,
      0.999940812587738,
      0.9999494552612305,
      0.9999547004699707,
      0.9999327659606934,
      0.9999513626098633,
      0.9999095797538757,
      0.9999245405197144,
      0.9999427795410156,
      0.9999628663063049,
      0.9999706745147705,
      0.9999787211418152,
      0.9999626278877258,
      0.9999150037765503,
      0.9999180436134338,
      0.9999725818634033,
      0.9999832510948181,
      0.9999663233757019,
      0.9996004700660706,
      0.9999529123306274,
      0.9999659061431885,
      0.99997478723526,
      0.999942421913147,
      0.9998310804367065,
      0.9999340176582336,
      0.9999061226844788,
      0.9999572038650513,
      0.9997426271438599,
      0.9996262192726135,
      0.9999191761016846,
      0.9999697804450989,
      0.9999446272850037,
      0.9999554753303528,
      0.9999673366546631,
      0.9999728202819824,
      0.99995356798172,
      0.9999667406082153,
      0.9999240040779114,
      0.9999665021896362,
      0.9999041557312012,
      0.9999489784240723,
      0.9999282956123352,
      0.9999549388885498,
      0.9999526143074036,
      0.999881386756897,
      0.9999520182609558,
      0.9999478459358215,
      0.9999473094940186,
      0.9999049305915833,
      0.9999422430992126,
      0.9999479651451111,
      0.9999120235443115,
      0.9999661445617676,
      0.9999624490737915,
      0.9999405741691589,
      0.999954342842102,
      0.9999226927757263,
      0.9997593760490417,
      0.9996505975723267,
      0.9993946552276611,
      0.9997040629386902,
      0.99970543384552,
      0.9999471306800842,
      0.9999736547470093,
      0.9999698400497437,
      0.9999656081199646,
      0.999963641166687,
      0.9999778866767883,
      0.9999815225601196,
      0.9999685883522034,
      0.9999523758888245,
      0.999921441078186,
      0.9996926784515381,
      0.9998685717582703,
      0.9997414350509644,
      0.9998447895050049,
      0.9999561905860901,
      0.9999632835388184,
      0.9999403953552246,
      0.9999455213546753,
      0.9999399185180664,
      0.9999253153800964,
      0.99994295835495,
      0.9998965859413147,
      0.9998950362205505,
      0.999879002571106,
      0.9997586607933044,
      0.9998433589935303,
      0.9999099969863892,
      0.9999176859855652,
      0.9999556541442871,
      0.9999558329582214,
      0.9998279213905334,
      0.9999250769615173,
      0.9999246597290039,
      0.9999197721481323,
      0.9999690055847168,
      0.9999681115150452,
      0.9999670386314392,
      0.9999728202819824,
      0.9999293684959412,
      0.9999533891677856,
      0.9999645948410034,
      0.9999328851699829,
      0.9999539852142334,
      0.9999600052833557,
      0.9998530745506287,
      0.9995124936103821,
      0.9989229440689087,
      0.9991104602813721,
      0.998870313167572,
      0.9983904957771301,
      0.9992035627365112,
      0.999750554561615,
      0.9999086260795593,
      0.9998902082443237,
      0.9999532103538513,
      0.9999648928642273,
      0.9999787211418152,
      0.999951183795929,
      0.9999105930328369,
      0.9998522996902466,
      0.9998292326927185,
      0.9996650218963623,
      0.9998353719711304,
      0.9998837113380432,
      0.9998353719711304,
      0.9997613430023193,
      0.9998005628585815,
      0.9998897910118103,
      0.9997161030769348,
      0.9997552633285522,
      0.999865710735321,
      0.9996774196624756,
      0.9990021586418152,
      0.9989486336708069,
      0.9995270371437073,
      0.9985379576683044,
      0.9974032044410706,
      0.9981728196144104,
      0.999306857585907,
      0.9983377456665039,
      0.9968295097351074,
      0.9983801245689392,
      0.9987086057662964,
      0.9974222779273987,
      0.9971305131912231,
      0.9993658065795898,
      0.9989208579063416,
      0.9963199496269226,
      0.9973632097244263,
      0.9991517066955566,
      0.9994322657585144,
      0.9996888637542725,
      0.9998704195022583,
      0.9999029040336609,
      0.9999635815620422,
      0.9999814033508301,
      0.9999817609786987,
      0.9999638795852661,
      0.9999105930328369,
      0.9992256760597229,
      0.9998651146888733,
      0.999836802482605,
      0.9998066425323486,
      0.9999170899391174,
      0.999956488609314,
      0.9999385476112366,
      0.9999231100082397,
      0.9999693632125854,
      0.9999787211418152,
      0.999939501285553,
      0.999955415725708,
      0.9999828934669495,
      0.9999840259552002,
      0.9999600052833557,
      0.9999765157699585,
      0.999975860118866,
      0.9999784231185913,
      0.9999737739562988,
      0.9999760985374451,
      0.9999772906303406,
      0.9999702572822571,
      0.9999670386314392,
      0.9999752044677734,
      0.9999660849571228,
      0.9999616146087646,
      0.9999672770500183,
      0.9999648928642273,
      0.9999627470970154,
      0.9999608993530273,
      0.999968409538269,
      0.999960720539093,
      0.9999701976776123,
      0.9999521374702454,
      0.9999511241912842,
      0.9999578595161438,
      0.9999602437019348,
      0.9999584555625916,
      0.9999763369560242,
      0.9999760389328003,
      0.9999639987945557,
      0.9999763369560242,
      0.999983012676239,
      0.9999660849571228,
      0.9999415874481201,
      0.9999686479568481,
      0.9999551177024841,
      0.9999122619628906,
      0.9998865127563477,
      0.9999690651893616,
      0.9999658465385437,
      0.9999541640281677,
      0.9999408721923828,
      0.999920666217804,
      0.9999075531959534,
      0.9999648332595825,
      0.9999774694442749,
      0.9999733567237854,
      0.9999615550041199,
      0.9999561905860901,
      0.9999580383300781,
      0.9999759197235107,
      0.9999709129333496,
      0.999932587146759,
      0.9999644756317139,
      0.9999352693557739,
      0.99993497133255,
      0.9999284148216248,
      0.9999692440032959,
      0.9999418258666992,
      0.9999286532402039,
      0.9999602437019348,
      0.9999651908874512,
      0.9999555349349976,
      0.9999499917030334,
      0.9999584555625916,
      0.9999202489852905,
      0.9999567866325378,
      0.9999520778656006,
      0.9999732971191406,
      0.9999464750289917,
      0.9999536871910095,
      0.9999751448631287,
      0.9999627470970154,
      0.9999108910560608,
      0.9999673366546631,
      0.9999762773513794,
      0.9999475479125977,
      0.9999386668205261,
      0.9999641180038452,
      0.999925434589386
    ]
  ],
  "rfd_device": "NVIDIA A30",
  "rfd_time": 147,
  "rfd_con_ref_pdb_idx": [],
  "rfd_con_hal_pdb_idx": [],
  "rfd_con_ref_idx0": [],
  "rfd_con_hal_idx0": [],
  "rfd_complex_con_ref_pdb_idx": "[('A', 4), ('A', 5), ('A', 6), ('A', 7), ('A', 8), ('A', 9), ('A', 10), ('A', 11), ('A', 12), ('A', 13), ('A', 14), ('A', 15), ('A', 16), ('A', 17), ('A', 18), ('A', 19), ('A', 20), ('A', 21), ('A', 22), ('A', 23), ('A', 24), ('A', 25), ('A', 26), ('A', 27), ('A', 28), ('A', 29), ('A', 30), ('A', 31), ('A', 32), ('A', 33), ('A', 34), ('A', 35), ('A', 36), ('A', 37), ('A', 38), ('A', 39), ('A', 40), ('A', 41), ('A', 42), ('A', 43), ('A', 44), ('A', 45), ('A', 46), ('A', 47), ('A', 48), ('A', 49), ('A', 50), ('A', 51), ('A', 52), ('A', 53), ('A', 79), ('A', 80), ('A', 81), ('A', 82), ('A', 83), ('A', 110), ('A', 111), ('A', 112), ('A', 113), ('A', 114), ('A', 261), ('A', 262), ('A', 263), ('A', 264), ('A', 265), ('A', 266), ('A', 267), ('A', 268), ('A', 269), ('A', 270), ('A', 271), ('A', 272), ('A', 273), ('A', 274), ('A', 275), ('A', 276), ('A', 277), ('A', 278), ('A', 279), ('A', 280), ('A', 281), ('A', 282), ('A', 283), ('A', 284), ('A', 285), ('A', 286), ('A', 287), ('A', 288), ('A', 289), ('A', 290), ('A', 291), ('A', 292), ('A', 293), ('A', 294), ('A', 295), ('A', 296), ('A', 297), ('A', 298), ('A', 299), ('A', 300), ('A', 301), ('A', 302), ('A', 303), ('A', 304), ('A', 305), ('A', 306), ('A', 307), ('A', 308), ('A', 309), ('A', 310), ('A', 311), ('A', 312), ('A', 313), ('A', 314), ('A', 315), ('A', 316), ('A', 317), ('A', 318), ('A', 319), ('A', 320), ('A', 321), ('A', 322), ('A', 323), ('A', 324), ('A', 325), ('B', 501), ('B', 502), ('B', 503), ('B', 504), ('B', 505), ('B', 506), ('B', 507), ('B', 508), ('B', 509), ('B', 510), ('B', 511), ('B', 512), ('B', 513), ('B', 514), ('B', 515), ('B', 516), ('B', 517), ('B', 518), ('B', 519), ('B', 520), ('B', 521), ('B', 522), ('B', 523), ('B', 524), ('B', 525), ('B', 526), ('B', 527), ('B', 528), ('B', 529), ('B', 530), ('B', 531), ('B', 532), ('B', 533), ('B', 534), ('B', 535), ('B', 536), ('B', 537), ('B', 538), ('B', 539), ('B', 540), ('B', 541), ('B', 542), ('B', 543), ('B', 544), ('B', 545), ('B', 546), ('B', 547), ('B', 548), ('B', 549), ('B', 550), ('B', 551), ('B', 552), ('B', 553), ('B', 554), ('B', 555), ('B', 556), ('B', 557), ('B', 558), ('B', 559), ('B', 560), ('B', 561), ('B', 562), ('B', 563), ('B', 564), ('B', 565), ('B', 566), ('B', 567), ('B', 568), ('B', 580), ('B', 581), ('B', 582), ('B', 583), ('B', 584), ('B', 585), ('B', 586), ('B', 587), ('B', 588), ('B', 589), ('B', 590), ('B', 591), ('B', 592), ('B', 593), ('B', 594), ('B', 595), ('B', 596), ('B', 597), ('B', 598), ('B', 599), ('B', 600), ('B', 601), ('B', 602), ('B', 603), ('B', 604), ('B', 605), ('B', 606), ('B', 607), ('B', 608), ('B', 609), ('B', 610), ('B', 611), ('B', 612), ('B', 613), ('B', 614), ('B', 615), ('B', 616), ('B', 617), ('B', 618), ('B', 619), ('B', 620), ('B', 621), ('B', 622), ('B', 623), ('B', 624), ('B', 625), ('B', 626), ('B', 627), ('B', 628), ('B', 629), ('B', 630), ('B', 631), ('B', 632), ('B', 633), ('B', 634), ('B', 635), ('B', 636), ('B', 637), ('B', 638), ('B', 639), ('B', 640), ('B', 641), ('B', 642), ('B', 643), ('B', 644), ('B', 645), ('B', 646), ('B', 647), ('B', 648), ('B', 649), ('B', 650), ('B', 651), ('B', 652), ('B', 653), ('B', 654), ('B', 655), ('B', 656), ('B', 657), ('B', 658), ('B', 659), ('B', 660), ('B', 661), ('B', 662), ('B', 663), ('B', 664), ('B', 665), ('B', 666), ('B', 667), ('B', 668), ('B', 669), ('B', 670)]",
  "rfd_complex_con_hal_pdb_idx": "[('B', 80), ('B', 81), ('B', 82), ('B', 83), ('B', 84), ('B', 85), ('B', 86), ('B', 87), ('B', 88), ('B', 89), ('B', 90), ('B', 91), ('B', 92), ('B', 93), ('B', 94), ('B', 95), ('B', 96), ('B', 97), ('B', 98), ('B', 99), ('B', 100), ('B', 101), ('B', 102), ('B', 103), ('B', 104), ('B', 105), ('B', 106), ('B', 107), ('B', 108), ('B', 109), ('B', 110), ('B', 111), ('B', 112), ('B', 113), ('B', 114), ('B', 115), ('B', 116), ('B', 117), ('B', 118), ('B', 119), ('B', 120), ('B', 121), ('B', 122), ('B', 123), ('B', 124), ('B', 125), ('B', 126), ('B', 127), ('B', 128), ('B', 129), ('B', 130), ('B', 131), ('B', 132), ('B', 133), ('B', 134), ('B', 135), ('B', 136), ('B', 137), ('B', 138), ('B', 139), ('B', 140), ('B', 141), ('B', 142), ('B', 143), ('B', 144), ('B', 145), ('B', 146), ('B', 147), ('B', 148), ('B', 149), ('B', 150), ('B', 151), ('B', 152), ('B', 153), ('B', 154), ('B', 155), ('B', 156), ('B', 157), ('B', 158), ('B', 159), ('B', 160), ('B', 161), ('B', 162), ('B', 163), ('B', 164), ('B', 165), ('B', 166), ('B', 167), ('B', 168), ('B', 169), ('B', 170), ('B', 171), ('B', 172), ('B', 173), ('B', 174), ('B', 175), ('B', 176), ('B', 177), ('B', 178), ('B', 179), ('B', 180), ('B', 181), ('B', 182), ('B', 183), ('B', 184), ('B', 185), ('B', 186), ('B', 187), ('B', 188), ('B', 189), ('B', 190), ('B', 191), ('B', 192), ('B', 193), ('B', 194), ('B', 195), ('B', 196), ('B', 197), ('B', 198), ('B', 199), ('B', 200), ('B', 201), ('B', 202), ('B', 203), ('B', 204), ('B', 205), ('B', 206), ('B', 207), ('B', 208), ('B', 209), ('B', 210), ('B', 211), ('B', 212), ('B', 213), ('B', 214), ('B', 215), ('B', 216), ('B', 217), ('B', 218), ('B', 219), ('B', 220), ('B', 221), ('B', 222), ('B', 223), ('B', 224), ('B', 225), ('B', 226), ('B', 227), ('B', 228), ('B', 229), ('B', 230), ('B', 231), ('B', 232), ('B', 233), ('B', 234), ('B', 235), ('B', 236), ('B', 237), ('B', 238), ('B', 239), ('B', 240), ('B', 241), ('B', 242), ('B', 243), ('B', 244), ('B', 245), ('B', 246), ('B', 247), ('B', 248), ('B', 249), ('B', 250), ('B', 251), ('B', 252), ('B', 253), ('B', 254), ('B', 255), ('B', 256), ('B', 257), ('B', 258), ('B', 259), ('B', 260), ('B', 261), ('B', 262), ('B', 263), ('B', 264), ('B', 265), ('B', 266), ('B', 267), ('B', 268), ('B', 269), ('B', 270), ('B', 271), ('B', 272), ('B', 273), ('B', 274), ('B', 275), ('B', 276), ('B', 277), ('B', 278), ('B', 279), ('B', 280), ('B', 281), ('B', 282), ('B', 283), ('B', 284), ('B', 285), ('B', 286), ('B', 287), ('B', 288), ('B', 289), ('B', 290), ('B', 291), ('B', 292), ('B', 293), ('B', 294), ('B', 295), ('B', 296), ('B', 297), ('B', 298), ('B', 299), ('B', 300), ('B', 301), ('B', 302), ('B', 303), ('B', 304), ('B', 305), ('B', 306), ('B', 307), ('B', 308), ('B', 309), ('B', 310), ('B', 311), ('B', 312), ('B', 313), ('B', 314), ('B', 315), ('B', 316), ('B', 317), ('B', 318), ('B', 319), ('B', 320), ('B', 321), ('B', 322), ('B', 323), ('B', 324), ('B', 325), ('B', 326), ('B', 327), ('B', 328), ('B', 329), ('B', 330), ('B', 331), ('B', 332), ('B', 333), ('B', 334), ('B', 335), ('B', 336), ('B', 337), ('B', 338), ('B', 339), ('B', 340), ('B', 341), ('B', 342), ('B', 343), ('B', 344), ('B', 345), ('B', 346), ('B', 347), ('B', 348), ('B', 349), ('B', 350), ('B', 351), ('B', 352), ('B', 353), ('B', 354), ('B', 355), ('B', 356), ('B', 357), ('B', 358), ('B', 359), ('B', 360), ('B', 361), ('B', 362), ('B', 363)]",
  "rfd_receptor_con_ref_pdb_idx": "[('A', 4), ('A', 5), ('A', 6), ('A', 7), ('A', 8), ('A', 9), ('A', 10), ('A', 11), ('A', 12), ('A', 13), ('A', 14), ('A', 15), ('A', 16), ('A', 17), ('A', 18), ('A', 19), ('A', 20), ('A', 21), ('A', 22), ('A', 23), ('A', 24), ('A', 25), ('A', 26), ('A', 27), ('A', 28), ('A', 29), ('A', 30), ('A', 31), ('A', 32), ('A', 33), ('A', 34), ('A', 35), ('A', 36), ('A', 37), ('A', 38), ('A', 39), ('A', 40), ('A', 41), ('A', 42), ('A', 43), ('A', 44), ('A', 45), ('A', 46), ('A', 47), ('A', 48), ('A', 49), ('A', 50), ('A', 51), ('A', 52), ('A', 53), ('A', 79), ('A', 80), ('A', 81), ('A', 82), ('A', 83), ('A', 110), ('A', 111), ('A', 112), ('A', 113), ('A', 114), ('A', 261), ('A', 262), ('A', 263), ('A', 264), ('A', 265), ('A', 266), ('A', 267), ('A', 268), ('A', 269), ('A', 270), ('A', 271), ('A', 272), ('A', 273), ('A', 274), ('A', 275), ('A', 276), ('A', 277), ('A', 278), ('A', 279), ('A', 280), ('A', 281), ('A', 282), ('A', 283), ('A', 284), ('A', 285), ('A', 286), ('A', 287), ('A', 288), ('A', 289), ('A', 290), ('A', 291), ('A', 292), ('A', 293), ('A', 294), ('A', 295), ('A', 296), ('A', 297), ('A', 298), ('A', 299), ('A', 300), ('A', 301), ('A', 302), ('A', 303), ('A', 304), ('A', 305), ('A', 306), ('A', 307), ('A', 308), ('A', 309), ('A', 310), ('A', 311), ('A', 312), ('A', 313), ('A', 314), ('A', 315), ('A', 316), ('A', 317), ('A', 318), ('A', 319), ('A', 320), ('A', 321), ('A', 322), ('A', 323), ('A', 324), ('A', 325), ('B', 501), ('B', 502), ('B', 503), ('B', 504), ('B', 505), ('B', 506), ('B', 507), ('B', 508), ('B', 509), ('B', 510), ('B', 511), ('B', 512), ('B', 513), ('B', 514), ('B', 515), ('B', 516), ('B', 517), ('B', 518), ('B', 519), ('B', 520), ('B', 521), ('B', 522), ('B', 523), ('B', 524), ('B', 525), ('B', 526), ('B', 527), ('B', 528), ('B', 529), ('B', 530), ('B', 531), ('B', 532), ('B', 533), ('B', 534), ('B', 535), ('B', 536), ('B', 537), ('B', 538), ('B', 539), ('B', 540), ('B', 541), ('B', 542), ('B', 543), ('B', 544), ('B', 545), ('B', 546), ('B', 547), ('B', 548), ('B', 549), ('B', 550), ('B', 551), ('B', 552), ('B', 553), ('B', 554), ('B', 555), ('B', 556), ('B', 557), ('B', 558), ('B', 559), ('B', 560), ('B', 561), ('B', 562), ('B', 563), ('B', 564), ('B', 565), ('B', 566), ('B', 567), ('B', 568), ('B', 580), ('B', 581), ('B', 582), ('B', 583), ('B', 584), ('B', 585), ('B', 586), ('B', 587), ('B', 588), ('B', 589), ('B', 590), ('B', 591), ('B', 592), ('B', 593), ('B', 594), ('B', 595), ('B', 596), ('B', 597), ('B', 598), ('B', 599), ('B', 600), ('B', 601), ('B', 602), ('B', 603), ('B', 604), ('B', 605), ('B', 606), ('B', 607), ('B', 608), ('B', 609), ('B', 610), ('B', 611), ('B', 612), ('B', 613), ('B', 614), ('B', 615), ('B', 616), ('B', 617), ('B', 618), ('B', 619), ('B', 620), ('B', 621), ('B', 622), ('B', 623), ('B', 624), ('B', 625), ('B', 626), ('B', 627), ('B', 628), ('B', 629), ('B', 630), ('B', 631), ('B', 632), ('B', 633), ('B', 634), ('B', 635), ('B', 636), ('B', 637), ('B', 638), ('B', 639), ('B', 640), ('B', 641), ('B', 642), ('B', 643), ('B', 644), ('B', 645), ('B', 646), ('B', 647), ('B', 648), ('B', 649), ('B', 650), ('B', 651), ('B', 652), ('B', 653), ('B', 654), ('B', 655), ('B', 656), ('B', 657), ('B', 658), ('B', 659), ('B', 660), ('B', 661), ('B', 662), ('B', 663), ('B', 664), ('B', 665), ('B', 666), ('B', 667), ('B', 668), ('B', 669), ('B', 670)]",
  "rfd_receptor_con_hal_pdb_idx": "[('B', 80), ('B', 81), ('B', 82), ('B', 83), ('B', 84), ('B', 85), ('B', 86), ('B', 87), ('B', 88), ('B', 89), ('B', 90), ('B', 91), ('B', 92), ('B', 93), ('B', 94), ('B', 95), ('B', 96), ('B', 97), ('B', 98), ('B', 99), ('B', 100), ('B', 101), ('B', 102), ('B', 103), ('B', 104), ('B', 105), ('B', 106), ('B', 107), ('B', 108), ('B', 109), ('B', 110), ('B', 111), ('B', 112), ('B', 113), ('B', 114), ('B', 115), ('B', 116), ('B', 117), ('B', 118), ('B', 119), ('B', 120), ('B', 121), ('B', 122), ('B', 123), ('B', 124), ('B', 125), ('B', 126), ('B', 127), ('B', 128), ('B', 129), ('B', 130), ('B', 131), ('B', 132), ('B', 133), ('B', 134), ('B', 135), ('B', 136), ('B', 137), ('B', 138), ('B', 139), ('B', 140), ('B', 141), ('B', 142), ('B', 143), ('B', 144), ('B', 145), ('B', 146), ('B', 147), ('B', 148), ('B', 149), ('B', 150), ('B', 151), ('B', 152), ('B', 153), ('B', 154), ('B', 155), ('B', 156), ('B', 157), ('B', 158), ('B', 159), ('B', 160), ('B', 161), ('B', 162), ('B', 163), ('B', 164), ('B', 165), ('B', 166), ('B', 167), ('B', 168), ('B', 169), ('B', 170), ('B', 171), ('B', 172), ('B', 173), ('B', 174), ('B', 175), ('B', 176), ('B', 177), ('B', 178), ('B', 179), ('B', 180), ('B', 181), ('B', 182), ('B', 183), ('B', 184), ('B', 185), ('B', 186), ('B', 187), ('B', 188), ('B', 189), ('B', 190), ('B', 191), ('B', 192), ('B', 193), ('B', 194), ('B', 195), ('B', 196), ('B', 197), ('B', 198), ('B', 199), ('B', 200), ('B', 201), ('B', 202), ('B', 203), ('B', 204), ('B', 205), ('B', 206), ('B', 207), ('B', 208), ('B', 209), ('B', 210), ('B', 211), ('B', 212), ('B', 213), ('B', 214), ('B', 215), ('B', 216), ('B', 217), ('B', 218), ('B', 219), ('B', 220), ('B', 221), ('B', 222), ('B', 223), ('B', 224), ('B', 225), ('B', 226), ('B', 227), ('B', 228), ('B', 229), ('B', 230), ('B', 231), ('B', 232), ('B', 233), ('B', 234), ('B', 235), ('B', 236), ('B', 237), ('B', 238), ('B', 239), ('B', 240), ('B', 241), ('B', 242), ('B', 243), ('B', 244), ('B', 245), ('B', 246), ('B', 247), ('B', 248), ('B', 249), ('B', 250), ('B', 251), ('B', 252), ('B', 253), ('B', 254), ('B', 255), ('B', 256), ('B', 257), ('B', 258), ('B', 259), ('B', 260), ('B', 261), ('B', 262), ('B', 263), ('B', 264), ('B', 265), ('B', 266), ('B', 267), ('B', 268), ('B', 269), ('B', 270), ('B', 271), ('B', 272), ('B', 273), ('B', 274), ('B', 275), ('B', 276), ('B', 277), ('B', 278), ('B', 279), ('B', 280), ('B', 281), ('B', 282), ('B', 283), ('B', 284), ('B', 285), ('B', 286), ('B', 287), ('B', 288), ('B', 289), ('B', 290), ('B', 291), ('B', 292), ('B', 293), ('B', 294), ('B', 295), ('B', 296), ('B', 297), ('B', 298), ('B', 299), ('B', 300), ('B', 301), ('B', 302), ('B', 303), ('B', 304), ('B', 305), ('B', 306), ('B', 307), ('B', 308), ('B', 309), ('B', 310), ('B', 311), ('B', 312), ('B', 313), ('B', 314), ('B', 315), ('B', 316), ('B', 317), ('B', 318), ('B', 319), ('B', 320), ('B', 321), ('B', 322), ('B', 323), ('B', 324), ('B', 325), ('B', 326), ('B', 327), ('B', 328), ('B', 329), ('B', 330), ('B', 331), ('B', 332), ('B', 333), ('B', 334), ('B', 335), ('B', 336), ('B', 337), ('B', 338), ('B', 339), ('B', 340), ('B', 341), ('B', 342), ('B', 343), ('B', 344), ('B', 345), ('B', 346), ('B', 347), ('B', 348), ('B', 349), ('B', 350), ('B', 351), ('B', 352), ('B', 353), ('B', 354), ('B', 355), ('B', 356), ('B', 357), ('B', 358), ('B', 359), ('B', 360), ('B', 361), ('B', 362), ('B', 363)]",
  "rfd_complex_con_ref_idx0": [
    0,
    1,
    2,
    3,
    4,
    5,
    6,
    7,
    8,
    9,
    10,
    11,
    12,
    13,
    14,
    15,
    16,
    17,
    18,
    19,
    20,
    21,
    22,
    23,
    24,
    25,
    26,
    27,
    28,
    29,
    30,
    31,
    32,
    33,
    34,
    35,
    36,
    37,
    38,
    39,
    40,
    41,
    42,
    43,
    44,
    45,
    46,
    47,
    48,
    49,
    50,
    51,
    52,
    53,
    54,
    55,
    56,
    57,
    58,
    59,
    60,
    61,
    62,
    63,
    64,
    65,
    66,
    67,
    68,
    69,
    70,
    71,
    72,
    73,
    74,
    75,
    76,
    77,
    78,
    79,
    80,
    81,
    82,
    83,
    84,
    85,
    86,
    87,
    88,
    89,
    90,
    91,
    92,
    93,
    94,
    95,
    96,
    97,
    98,
    99,
    100,
    101,
    102,
    103,
    104,
    105,
    106,
    107,
    108,
    109,
    110,
    111,
    112,
    113,
    114,
    115,
    116,
    117,
    118,
    119,
    120,
    121,
    122,
    123,
    124,
    125,
    126,
    127,
    128,
    129,
    130,
    131,
    132,
    133,
    134,
    135,
    136,
    137,
    138,
    139,
    140,
    141,
    142,
    143,
    144,
    145,
    146,
    147,
    148,
    149,
    150,
    151,
    152,
    153,
    154,
    155,
    156,
    157,
    158,
    159,
    160,
    161,
    162,
    163,
    164,
    165,
    166,
    167,
    168,
    169,
    170,
    171,
    172,
    173,
    174,
    175,
    176,
    177,
    178,
    179,
    180,
    181,
    182,
    183,
    184,
    185,
    186,
    187,
    188,
    189,
    190,
    191,
    192,
    193,
    194,
    195,
    196,
    197,
    198,
    199,
    200,
    201,
    202,
    203,
    204,
    205,
    206,
    207,
    208,
    209,
    210,
    211,
    212,
    213,
    214,
    215,
    216,
    217,
    218,
    219,
    220,
    221,
    222,
    223,
    224,
    225,
    226,
    227,
    228,
    229,
    230,
    231,
    232,
    233,
    234,
    235,
    236,
    237,
    238,
    239,
    240,
    241,
    242,
    243,
    244,
    245,
    246,
    247,
    248,
    249,
    250,
    251,
    252,
    253,
    254,
    255,
    256,
    257,
    258,
    259,
    260,
    261,
    262,
    263,
    264,
    265,
    266,
    267,
    268,
    269,
    270,
    271,
    272,
    273,
    274,
    275,
    276,
    277,
    278,
    279,
    280,
    281,
    282,
    283
  ],
  "rfd_complex_con_hal_idx0": [
    79,
    80,
    81,
    82,
    83,
    84,
    85,
    86,
    87,
    88,
    89,
    90,
    91,
    92,
    93,
    94,
    95,
    96,
    97,
    98,
    99,
    100,
    101,
    102,
    103,
    104,
    105,
    106,
    107,
    108,
    109,
    110,
    111,
    112,
    113,
    114,
    115,
    116,
    117,
    118,
    119,
    120,
    121,
    122,
    123,
    124,
    125,
    126,
    127,
    128,
    129,
    130,
    131,
    132,
    133,
    134,
    135,
    136,
    137,
    138,
    139,
    140,
    141,
    142,
    143,
    144,
    145,
    146,
    147,
    148,
    149,
    150,
    151,
    152,
    153,
    154,
    155,
    156,
    157,
    158,
    159,
    160,
    161,
    162,
    163,
    164,
    165,
    166,
    167,
    168,
    169,
    170,
    171,
    172,
    173,
    174,
    175,
    176,
    177,
    178,
    179,
    180,
    181,
    182,
    183,
    184,
    185,
    186,
    187,
    188,
    189,
    190,
    191,
    192,
    193,
    194,
    195,
    196,
    197,
    198,
    199,
    200,
    201,
    202,
    203,
    204,
    205,
    206,
    207,
    208,
    209,
    210,
    211,
    212,
    213,
    214,
    215,
    216,
    217,
    218,
    219,
    220,
    221,
    222,
    223,
    224,
    225,
    226,
    227,
    228,
    229,
    230,
    231,
    232,
    233,
    234,
    235,
    236,
    237,
    238,
    239,
    240,
    241,
    242,
    243,
    244,
    245,
    246,
    247,
    248,
    249,
    250,
    251,
    252,
    253,
    254,
    255,
    256,
    257,
    258,
    259,
    260,
    261,
    262,
    263,
    264,
    265,
    266,
    267,
    268,
    269,
    270,
    271,
    272,
    273,
    274,
    275,
    276,
    277,
    278,
    279,
    280,
    281,
    282,
    283,
    284,
    285,
    286,
    287,
    288,
    289,
    290,
    291,
    292,
    293,
    294,
    295,
    296,
    297,
    298,
    299,
    300,
    301,
    302,
    303,
    304,
    305,
    306,
    307,
    308,
    309,
    310,
    311,
    312,
    313,
    314,
    315,
    316,
    317,
    318,
    319,
    320,
    321,
    322,
    323,
    324,
    325,
    326,
    327,
    328,
    329,
    330,
    331,
    332,
    333,
    334,
    335,
    336,
    337,
    338,
    339,
    340,
    341,
    342,
    343,
    344,
    345,
    346,
    347,
    348,
    349,
    350,
    351,
    352,
    353,
    354,
    355,
    356,
    357,
    358,
    359,
    360,
    361,
    362
  ],
  "rfd_receptor_con_ref_idx0": [
    0,
    1,
    2,
    3,
    4,
    5,
    6,
    7,
    8,
    9,
    10,
    11,
    12,
    13,
    14,
    15,
    16,
    17,
    18,
    19,
    20,
    21,
    22,
    23,
    24,
    25,
    26,
    27,
    28,
    29,
    30,
    31,
    32,
    33,
    34,
    35,
    36,
    37,
    38,
    39,
    40,
    41,
    42,
    43,
    44,
    45,
    46,
    47,
    48,
    49,
    50,
    51,
    52,
    53,
    54,
    55,
    56,
    57,
    58,
    59,
    60,
    61,
    62,
    63,
    64,
    65,
    66,
    67,
    68,
    69,
    70,
    71,
    72,
    73,
    74,
    75,
    76,
    77,
    78,
    79,
    80,
    81,
    82,
    83,
    84,
    85,
    86,
    87,
    88,
    89,
    90,
    91,
    92,
    93,
    94,
    95,
    96,
    97,
    98,
    99,
    100,
    101,
    102,
    103,
    104,
    105,
    106,
    107,
    108,
    109,
    110,
    111,
    112,
    113,
    114,
    115,
    116,
    117,
    118,
    119,
    120,
    121,
    122,
    123,
    124,
    125,
    126,
    127,
    128,
    129,
    130,
    131,
    132,
    133,
    134,
    135,
    136,
    137,
    138,
    139,
    140,
    141,
    142,
    143,
    144,
    145,
    146,
    147,
    148,
    149,
    150,
    151,
    152,
    153,
    154,
    155,
    156,
    157,
    158,
    159,
    160,
    161,
    162,
    163,
    164,
    165,
    166,
    167,
    168,
    169,
    170,
    171,
    172,
    173,
    174,
    175,
    176,
    177,
    178,
    179,
    180,
    181,
    182,
    183,
    184,
    185,
    186,
    187,
    188,
    189,
    190,
    191,
    192,
    193,
    194,
    195,
    196,
    197,
    198,
    199,
    200,
    201,
    202,
    203,
    204,
    205,
    206,
    207,
    208,
    209,
    210,
    211,
    212,
    213,
    214,
    215,
    216,
    217,
    218,
    219,
    220,
    221,
    222,
    223,
    224,
    225,
    226,
    227,
    228,
    229,
    230,
    231,
    232,
    233,
    234,
    235,
    236,
    237,
    238,
    239,
    240,
    241,
    242,
    243,
    244,
    245,
    246,
    247,
    248,
    249,
    250,
    251,
    252,
    253,
    254,
    255,
    256,
    257,
    258,
    259,
    260,
    261,
    262,
    263,
    264,
    265,
    266,
    267,
    268,
    269,
    270,
    271,
    272,
    273,
    274,
    275,
    276,
    277,
    278,
    279,
    280,
    281,
    282,
    283
  ],
  "rfd_receptor_con_hal_idx0": [
    0,
    1,
    2,
    3,
    4,
    5,
    6,
    7,
    8,
    9,
    10,
    11,
    12,
    13,
    14,
    15,
    16,
    17,
    18,
    19,
    20,
    21,
    22,
    23,
    24,
    25,
    26,
    27,
    28,
    29,
    30,
    31,
    32,
    33,
    34,
    35,
    36,
    37,
    38,
    39,
    40,
    41,
    42,
    43,
    44,
    45,
    46,
    47,
    48,
    49,
    50,
    51,
    52,
    53,
    54,
    55,
    56,
    57,
    58,
    59,
    60,
    61,
    62,
    63,
    64,
    65,
    66,
    67,
    68,
    69,
    70,
    71,
    72,
    73,
    74,
    75,
    76,
    77,
    78,
    79,
    80,
    81,
    82,
    83,
    84,
    85,
    86,
    87,
    88,
    89,
    90,
    91,
    92,
    93,
    94,
    95,
    96,
    97,
    98,
    99,
    100,
    101,
    102,
    103,
    104,
    105,
    106,
    107,
    108,
    109,
    110,
    111,
    112,
    113,
    114,
    115,
    116,
    117,
    118,
    119,
    120,
    121,
    122,
    123,
    124,
    125,
    126,
    127,
    128,
    129,
    130,
    131,
    132,
    133,
    134,
    135,
    136,
    137,
    138,
    139,
    140,
    141,
    142,
    143,
    144,
    145,
    146,
    147,
    148,
    149,
    150,
    151,
    152,
    153,
    154,
    155,
    156,
    157,
    158,
    159,
    160,
    161,
    162,
    163,
    164,
    165,
    166,
    167,
    168,
    169,
    170,
    171,
    172,
    173,
    174,
    175,
    176,
    177,
    178,
    179,
    180,
    181,
    182,
    183,
    184,
    185,
    186,
    187,
    188,
    189,
    190,
    191,
    192,
    193,
    194,
    195,
    196,
    197,
    198,
    199,
    200,
    201,
    202,
    203,
    204,
    205,
    206,
    207,
    208,
    209,
    210,
    211,
    212,
    213,
    214,
    215,
    216,
    217,
    218,
    219,
    220,
    221,
    222,
    223,
    224,
    225,
    226,
    227,
    228,
    229,
    230,
    231,
    232,
    233,
    234,
    235,
    236,
    237,
    238,
    239,
    240,
    241,
    242,
    243,
    244,
    245,
    246,
    247,
    248,
    249,
    250,
    251,
    252,
    253,
    254,
    255,
    256,
    257,
    258,
    259,
    260,
    261,
    262,
    263,
    264,
    265,
    266,
    267,
    268,
    269,
    270,
    271,
    272,
    273,
    274,
    275,
    276,
    277,
    278,
    279,
    280,
    281,
    282,
    283
  ],
  "rfd_inpaint_str": [
    false,
    false,
    false,
    false,
    false,
    false,
    false,
    false,
    false,
    false,
    false,
    false,
    false,
    false,
    false,
    false,
    false,
    false,
    false,
    false,
    false,
    false,
    false,
    false,
    false,
    false,
    false,
    false,
    false,
    false,
    false,
    false,
    false,
    false,
    false,
    false,
    false,
    false,
    false,
    false,
    false,
    false,
    false,
    false,
    false,
    false,
    false,
    false,
    false,
    false,
    false,
    false,
    false,
    false,
    false,
    false,
    false,
    false,
    false,
    false,
    false,
    false,
    false,
    false,
    false,
    false,
    false,
    false,
    false,
    false,
    false,
    false,
    false,
    false,
    false,
    false,
    false,
    false,
    false,
    true,
    true,
    true,
    true,
    true,
    true,
    true,
    true,
    true,
    true,
    true,
    true,
    true,
    true,
    true,
    true,
    true,
    true,
    true,
    true,
    true,
    true,
    true,
    true,
    true,
    true,
    true,
    true,
    true,
    true,
    true,
    true,
    true,
    true,
    true,
    true,
    true,
    true,
    true,
    true,
    true,
    true,
    true,
    true,
    true,
    true,
    true,
    true,
    true,
    true,
    true,
    true,
    true,
    true,
    true,
    true,
    true,
    true,
    true,
    true,
    true,
    true,
    true,
    true,
    true,
    true,
    true,
    true,
    true,
    true,
    true,
    true,
    true,
    true,
    true,
    true,
    true,
    true,
    true,
    true,
    true,
    true,
    true,
    true,
    true,
    true,
    true,
    true,
    true,
    true,
    true,
    true,
    true,
    true,
    true,
    true,
    true,
    true,
    true,
    true,
    true,
    true,
    true,
    true,
    true,
    true,
    true,
    true,
    true,
    true,
    true,
    true,
    true,
    true,
    true,
    true,
    true,
    true,
    true,
    true,
    true,
    true,
    true,
    true,
    true,
    true,
    true,
    true,
    true,
    true,
    true,
    true,
    true,
    true,
    true,
    true,
    true,
    true,
    true,
    true,
    true,
    true,
    true,
    true,
    true,
    true,
    true,
    true,
    true,
    true,
    true,
    true,
    true,
    true,
    true,
    true,
    true,
    true,
    true,
    true,
    true,
    true,
    true,
    true,
    true,
    true,
    true,
    true,
    true,
    true,
    true,
    true,
    true,
    true,
    true,
    true,
    true,
    true,
    true,
    true,
    true,
    true,
    true,
    true,
    true,
    true,
    true,
    true,
    true,
    true,
    true,
    true,
    true,
    true,
    true,
    true,
    true,
    true,
    true,
    true,
    true,
    true,
    true,
    true,
    true,
    true,
    true,
    true,
    true,
    true,
    true,
    true,
    true,
    true,
    true,
    true,
    true,
    true,
    true,
    true,
    true,
    true,
    true,
    true,
    true,
    true,
    true,
    true,
    true,
    true,
    true,
    true,
    true,
    true,
    true,
    true,
    true,
    true,
    true,
    true,
    true,
    true,
    true,
    true,
    true,
    true,
    true,
    true,
    true,
    true,
    true,
    true,
    true,
    true,
    true,
    true,
    true,
    true,
    true,
    true,
    true,
    true,
    true,
    true,
    true,
    true,
    true,
    true,
    true,
    true,
    true,
    true,
    true,
    true,
    true,
    true,
    true,
    true,
    true,
    true,
    true,
    true,
    true,
    true
  ],
  "rfd_inpaint_seq": [
    false,
    false,
    false,
    false,
    false,
    false,
    false,
    false,
    false,
    false,
    false,
    false,
    false,
    false,
    false,
    false,
    false,
    false,
    false,
    false,
    false,
    false,
    false,
    false,
    false,
    false,
    false,
    false,
    false,
    false,
    false,
    false,
    false,
    false,
    false,
    false,
    false,
    false,
    false,
    false,
    false,
    false,
    false,
    false,
    false,
    false,
    false,
    false,
    false,
    false,
    false,
    false,
    false,
    false,
    false,
    false,
    false,
    false,
    false,
    false,
    false,
    false,
    false,
    false,
    false,
    false,
    false,
    false,
    false,
    false,
    false,
    false,
    false,
    false,
    false,
    false,
    false,
    false,
    false,
    true,
    true,
    true,
    true,
    true,
    true,
    true,
    true,
    true,
    true,
    true,
    true,
    true,
    true,
    true,
    true,
    true,
    true,
    true,
    true,
    true,
    true,
    true,
    true,
    true,
    true,
    true,
    true,
    true,
    true,
    true,
    true,
    true,
    true,
    true,
    true,
    true,
    true,
    true,
    true,
    true,
    true,
    true,
    true,
    true,
    true,
    true,
    true,
    true,
    true,
    true,
    true,
    true,
    true,
    true,
    true,
    true,
    true,
    true,
    true,
    true,
    true,
    true,
    true,
    true,
    true,
    true,
    true,
    true,
    true,
    true,
    true,
    true,
    true,
    true,
    true,
    true,
    true,
    true,
    true,
    true,
    true,
    true,
    true,
    true,
    true,
    true,
    true,
    true,
    true,
    true,
    true,
    true,
    true,
    true,
    true,
    true,
    true,
    true,
    true,
    true,
    true,
    true,
    true,
    true,
    true,
    true,
    true,
    true,
    true,
    true,
    true,
    true,
    true,
    true,
    true,
    true,
    true,
    true,
    true,
    true,
    true,
    true,
    true,
    true,
    true,
    true,
    true,
    true,
    true,
    true,
    true,
    true,
    true,
    true,
    true,
    true,
    true,
    true,
    true,
    true,
    true,
    true,
    true,
    true,
    true,
    true,
    true,
    true,
    true,
    true,
    true,
    true,
    true,
    true,
    true,
    true,
    true,
    true,
    true,
    true,
    true,
    true,
    true,
    true,
    true,
    true,
    true,
    true,
    true,
    true,
    true,
    true,
    true,
    true,
    true,
    true,
    true,
    true,
    true,
    true,
    true,
    true,
    true,
    true,
    true,
    true,
    true,
    true,
    true,
    true,
    true,
    true,
    true,
    true,
    true,
    true,
    true,
    true,
    true,
    true,
    true,
    true,
    true,
    true,
    true,
    true,
    true,
    true,
    true,
    true,
    true,
    true,
    true,
    true,
    true,
    true,
    true,
    true,
    true,
    true,
    true,
    true,
    true,
    true,
    true,
    true,
    true,
    true,
    true,
    true,
    true,
    true,
    true,
    true,
    true,
    true,
    true,
    true,
    true,
    true,
    true,
    true,
    true,
    true,
    true,
    true,
    true,
    true,
    true,
    true,
    true,
    true,
    true,
    true,
    true,
    true,
    true,
    true,
    true,
    true,
    true,
    true,
    true,
    true,
    true,
    true,
    true,
    true,
    true,
    true,
    true,
    true,
    true,
    true,
    true,
    true,
    true,
    true,
    true,
    true,
    true,
    true,
    true
  ],
  "rfd_sampled_mask": [
    "A4-53/A79-83/A110-114/A261-325/0",
    "B501-568/B580-670/0",
    "79-79"
  ],
  "rfd_mask_1d": [
    false,
    false,
    false,
    false,
    false,
    false,
    false,
    false,
    false,
    false,
    false,
    false,
    false,
    false,
    false,
    false,
    false,
    false,
    false,
    false,
    false,
    false,
    false,
    false,
    false,
    false,
    false,
    false,
    false,
    false,
    false,
    false,
    false,
    false,
    false,
    false,
    false,
    false,
    false,
    false,
    false,
    false,
    false,
    false,
    false,
    false,
    false,
    false,
    false,
    false,
    false,
    false,
    false,
    false,
    false,
    false,
    false,
    false,
    false,
    false,
    false,
    false,
    false,
    false,
    false,
    false,
    false,
    false,
    false,
    false,
    false,
    false,
    false,
    false,
    false,
    false,
    false,
    false,
    false,
    true,
    true,
    true,
    true,
    true,
    true,
    true,
    true,
    true,
    true,
    true,
    true,
    true,
    true,
    true,
    true,
    true,
    true,
    true,
    true,
    true,
    true,
    true,
    true,
    true,
    true,
    true,
    true,
    true,
    true,
    true,
    true,
    true,
    true,
    true,
    true,
    true,
    true,
    true,
    true,
    true,
    true,
    true,
    true,
    true,
    true,
    true,
    true,
    true,
    true,
    true,
    true,
    true,
    true,
    true,
    true,
    true,
    true,
    true,
    true,
    true,
    true,
    true,
    true,
    true,
    true,
    true,
    true,
    true,
    true,
    true,
    true,
    true,
    true,
    true,
    true,
    true,
    true,
    true,
    true,
    true,
    true,
    true,
    true,
    true,
    true,
    true,
    true,
    true,
    true,
    true,
    true,
    true,
    true,
    true,
    true,
    true,
    true,
    true,
    true,
    true,
    true,
    true,
    true,
    true,
    true,
    true,
    true,
    true,
    true,
    true,
    true,
    true,
    true,
    true,
    true,
    true,
    true,
    true,
    true,
    true,
    true,
    true,
    true,
    true,
    true,
    true,
    true,
    true,
    true,
    true,
    true,
    true,
    true,
    true,
    true,
    true,
    true,
    true,
    true,
    true,
    true,
    true,
    true,
    true,
    true,
    true,
    true,
    true,
    true,
    true,
    true,
    true,
    true,
    true,
    true,
    true,
    true,
    true,
    true,
    true,
    true,
    true,
    true,
    true,
    true,
    true,
    true,
    true,
    true,
    true,
    true,
    true,
    true,
    true,
    true,
    true,
    true,
    true,
    true,
    true,
    true,
    true,
    true,
    true,
    true,
    true,
    true,
    true,
    true,
    true,
    true,
    true,
    true,
    true,
    true,
    true,
    true,
    true,
    true,
    true,
    true,
    true,
    true,
    true,
    true,
    true,
    true,
    true,
    true,
    true,
    true,
    true,
    true,
    true,
    true,
    true,
    true,
    true,
    true,
    true,
    true,
    true,
    true,
    true,
    true,
    true,
    true,
    true,
    true,
    true,
    true,
    true,
    true,
    true,
    true,
    true,
    true,
    true,
    true,
    true,
    true,
    true,
    true,
    true,
    true,
    true,
    true,
    true,
    true,
    true,
    true,
    true,
    true,
    true,
    true,
    true,
    true,
    true,
    true,
    true,
    true,
    true,
    true,
    true,
    true,
    true,
    true,
    true,
    true,
    true,
    true,
    true,
    true,
    true,
    true,
    true,
    true,
    true,
    true,
    true,
    true,
    true,
    true
  ]
}
```
