## Supplementary File 1 for "ProteinDJ: a high-performance and modular protein design pipeline": fold_43.json

```
{
  "fold_id": 43,
  "rfd_config": {
    "inference": {
      "input_pdb": "5vli_ha.pdb",
      "num_designs": 25,
      "design_startnum": 25,
      "ckpt_override_path": null,
      "symmetry": null,
      "recenter": true,
      "radius": 10.0,
      "model_only_neighbors": false,
      "output_prefix": "./rfd_results/fold",
      "write_trajectory": false,
      "scaffold_guided": false,
      "model_runner": "SelfConditioning",
      "cautious": true,
      "align_motif": true,
      "symmetric_self_cond": true,
      "final_step": 1,
      "deterministic": false,
      "trb_save_ckpt_path": "/app/RFdiffusion/models/Complex_base_ckpt.pt",
      "schedule_directory_path": "/app/RFdiffusion/schedules",
      "model_directory_path": "/app/RFdiffusion/models"
    },
    "contigmap": {
      "contigs": [
        "A4-53/A79-83/A110-114/A261-325/0 B501-568/B580-670/0 50-100"
      ],
      "inpaint_seq": null,
      "inpaint_str": null,
      "inpaint_str_helix": null,
      "inpaint_str_strand": null,
      "inpaint_str_loop": null,
      "provide_seq": null,
      "length": null
    },
    "model": {
      "n_extra_block": 4,
      "n_main_block": 32,
      "n_ref_block": 4,
      "d_msa": 256,
      "d_msa_full": 64,
      "d_pair": 128,
      "d_templ": 64,
      "n_head_msa": 8,
      "n_head_pair": 4,
      "n_head_templ": 4,
      "d_hidden": 32,
      "d_hidden_templ": 32,
      "p_drop": 0.15,
      "SE3_param_full": {
        "num_layers": 1,
        "num_channels": 32,
        "num_degrees": 2,
        "n_heads": 4,
        "div": 4,
        "l0_in_features": 8,
        "l0_out_features": 8,
        "l1_in_features": 3,
        "l1_out_features": 2,
        "num_edge_features": 32
      },
      "SE3_param_topk": {
        "num_layers": 1,
        "num_channels": 32,
        "num_degrees": 2,
        "n_heads": 4,
        "div": 4,
        "l0_in_features": 64,
        "l0_out_features": 64,
        "l1_in_features": 3,
        "l1_out_features": 2,
        "num_edge_features": 64
      },
      "freeze_track_motif": false,
      "use_motif_timestep": true
    },
    "diffuser": {
      "T": 50,
      "b_0": 0.01,
      "b_T": 0.07,
      "schedule_type": "linear",
      "so3_type": "igso3",
      "crd_scale": 0.25,
      "partial_T": null,
      "so3_schedule_type": "linear",
      "min_b": 1.5,
      "max_b": 2.5,
      "min_sigma": 0.02,
      "max_sigma": 1.5
    },
    "denoiser": {
      "noise_scale_ca": 0,
      "final_noise_scale_ca": 1,
      "ca_noise_schedule_type": "constant",
      "noise_scale_frame": 0,
      "final_noise_scale_frame": 1,
      "frame_noise_schedule_type": "constant"
    },
    "ppi": {
      "hotspot_res": [
        "B521",
        "B545",
        "B552"
      ]
    },
    "potentials": {
      "guiding_potentials": null,
      "guide_scale": 10,
      "guide_decay": "constant",
      "olig_inter_all": null,
      "olig_intra_all": null,
      "olig_custom_contact": null,
      "substrate": null
    },
    "contig_settings": {
      "ref_idx": null,
      "hal_idx": null,
      "idx_rf": null,
      "inpaint_seq_tensor": null
    },
    "preprocess": {
      "sidechain_input": false,
      "motif_sidechain_input": true,
      "d_t1d": 24,
      "d_t2d": 44,
      "prob_self_cond": 0.5,
      "str_self_cond": true,
      "predict_previous": false
    },
    "logging": {
      "inputs": false
    },
    "scaffoldguided": {
      "scaffoldguided": false,
      "target_pdb": false,
      "target_path": null,
      "scaffold_list": null,
      "scaffold_dir": null,
      "sampled_insertion": 0,
      "sampled_N": 0,
      "sampled_C": 0,
      "ss_mask": 0,
      "systematic": false,
      "target_ss": null,
      "target_adj": null,
      "mask_loops": true,
      "contig_crop": null
    }
  },
  "rfd_plddt": [
    [
      0.15492378175258636,
      0.1664823293685913,
      0.16109561920166016,
      0.1528136432170868,
      0.16708016395568848,
      0.17447294294834137,
      0.1703287959098816,
      0.15111078321933746,
      0.16947296261787415,
      0.17677658796310425,
      0.15880084037780762,
      0.16203682124614716,
      0.16980719566345215,
      0.16665832698345184,
      0.15480148792266846,
      0.16657644510269165,
      0.1761675477027893,
      0.15835487842559814,
      0.14301587641239166,
      0.15151134133338928,
      0.1548951119184494,
      0.13706748187541962,
      0.13918113708496094,
      0.14621615409851074,
      0.15436524152755737,
      0.14301319420337677,
      0.1505393385887146,
      0.16763357818126678,
      0.1509653776884079,
      0.13874416053295135,
      0.14455080032348633,
      0.1510457694530487,
      0.1349625587463379,
      0.12584052979946136,
      0.14175239205360413,
      0.12985917925834656,
      0.11342056095600128,
      0.1020294725894928,
      0.11783701926469803,
      0.11351785808801651,
      0.10353675484657288,
      0.1107633113861084,
      0.12078054994344711,
      0.11136475205421448,
      0.11120142042636871,
      0.11709972470998764,
      0.11999980360269547,
      0.11884474009275436,
      0.1204208955168724,
      0.10978510230779648,
      0.9995945692062378,
      0.9998342990875244,
      0.9997903108596802,
      0.9997347593307495,
      0.9997388124465942,
      0.9992718696594238,
      0.997573971748352,
      0.98637455701828,
      0.944884181022644,
      0.9569656848907471,
      0.8968856930732727,
      0.903383731842041,
      0.9000640511512756,
      0.931763231754303,
      0.9462600946426392,
      0.9860565066337585,
      0.9950557351112366,
      0.9983443021774292,
      0.9989309906959534,
      0.9990026950836182,
      0.9989266395568848,
      0.9992991089820862,
      0.9991594552993774,
      0.9979041218757629,
      0.9973436594009399,
      0.9894988536834717,
      0.9716131687164307,
      0.9291025996208191,
      0.8967089653015137,
      0.8986461162567139,
      0.8908413648605347,
      0.9183598160743713,
      0.9287378787994385,
      0.9555360674858093,
      0.9389342069625854,
      0.9724390506744385,
      0.9612148404121399,
      0.9827054142951965,
      0.9815065264701843,
      0.99329674243927,
      0.995388388633728,
      0.9986518025398254,
      0.997280478477478,
      0.9980232119560242,
      0.997581422328949,
      0.9917066097259521,
      0.9942319393157959,
      0.9990220665931702,
      0.9996569156646729,
      0.9997672438621521,
      0.9971970915794373,
      0.9994639158248901,
      0.9995436668395996,
      0.999823272228241,
      0.9997699856758118,
      0.9987592101097107,
      0.9986699819564819,
      0.9986742734909058,
      0.9988387823104858,
      0.9965913891792297,
      0.9932618141174316,
      0.995191752910614,
      0.9973798394203186,
      0.9976634383201599,
      0.9977875351905823,
      0.9994937777519226,
      0.9997423887252808,
      0.9998078346252441,
      0.9998865723609924,
      0.999748706817627,
      0.9998033046722412,
      0.9991539120674133,
      0.9991884827613831,
      0.998642086982727,
      0.9990471601486206,
      0.9969091415405273,
      0.9943554997444153,
      0.9909241199493408,
      0.9885780215263367,
      0.9859896302223206,
      0.980421781539917,
      0.9935709834098816,
      0.9987655282020569,
      0.9993577599525452,
      0.999725878238678,
      0.9992771148681641,
      0.9973942637443542,
      0.9944502711296082,
      0.9771687984466553,
      0.945832371711731,
      0.8979620337486267,
      0.8750836849212646,
      0.8983144760131836,
      0.915715754032135,
      0.9678690433502197,
      0.9867593050003052,
      0.9978322982788086,
      0.998227059841156,
      0.9995105266571045,
      0.9997047185897827,
      0.9998526573181152,
      0.9995120763778687,
      0.9993230700492859,
      0.9946507811546326,
      0.9733130931854248,
      0.9757878184318542,
      0.9545919895172119,
      0.9870133399963379,
      0.9982116222381592,
      0.9989309310913086,
      0.9991633892059326,
      0.9984080195426941,
      0.9969410300254822,
      0.9918864369392395,
      0.9825893044471741,
      0.9639649987220764,
      0.9557933807373047,
      0.9580909609794617,
      0.9057262539863586,
      0.9320181012153625,
      0.9748567938804626,
      0.9949739575386047,
      0.9882651567459106,
      0.9951959848403931,
      0.9784307479858398,
      0.9994070529937744,
      0.9993252754211426,
      0.9991973042488098,
      0.9996078610420227,
      0.9996033310890198,
      0.9994134306907654,
      0.9996297359466553,
      0.9996671676635742,
      0.9996852278709412,
      0.9995929598808289,
      0.9990982413291931,
      0.9978803396224976,
      0.9939748048782349,
      0.9814280271530151,
      0.9493095874786377,
      0.9392924308776855,
      0.9181034564971924,
      0.8643250465393066,
      0.8382883667945862,
      0.8675402998924255,
      0.9197471737861633,
      0.9639887809753418,
      0.9749519228935242,
      0.9955114722251892,
      0.997667133808136,
      0.9993652701377869,
      0.9996506571769714,
      0.999387800693512,
      0.9990053176879883,
      0.9977599382400513,
      0.9971739053726196,
      0.9973203539848328,
      0.9845625758171082,
      0.9747413396835327,
      0.9538446664810181,
      0.9240937829017639,
      0.951050877571106,
      0.8910596370697021,
      0.9025158286094666,
      0.92589271068573,
      0.8967477679252625,
      0.833956241607666,
      0.8838696479797363,
      0.9117486476898193,
      0.8381267786026001,
      0.8275587558746338,
      0.9100373983383179,
      0.885819673538208,
      0.8200469613075256,
      0.8340007662773132,
      0.9069828391075134,
      0.8658281564712524,
      0.8227838277816772,
      0.880681037902832,
      0.9193277359008789,
      0.8833649158477783,
      0.8625795841217041,
      0.9164780378341675,
      0.9397250413894653,
      0.9147548675537109,
      0.9465352296829224,
      0.9816172122955322,
      0.9892228245735168,
      0.9979299902915955,
      0.9994673728942871,
      0.9998410940170288,
      0.9997912049293518,
      0.9994260668754578,
      0.9917015433311462,
      0.9959476590156555,
      0.9965051412582397,
      0.9936725497245789,
      0.996151864528656,
      0.9978532791137695,
      0.9975243210792542,
      0.9956182837486267,
      0.9976564645767212,
      0.9989116191864014,
      0.9975906014442444,
      0.9973016977310181,
      0.9981684684753418,
      0.9987927675247192,
      0.998199462890625,
      0.9977999329566956,
      0.9970747828483582,
      0.9985462427139282,
      0.9982597827911377,
      0.9967960715293884,
      0.9959995746612549,
      0.99815434217453,
      0.9978697896003723,
      0.9951188564300537,
      0.9971334934234619,
      0.9986734986305237,
      0.9977284073829651,
      0.9922264814376831,
      0.9979636073112488,
      0.9991638660430908,
      0.9975593686103821,
      0.9942589402198792,
      0.9990644454956055,
      0.9987910389900208,
      0.9961363673210144,
      0.9983499646186829,
      0.9993505477905273,
      0.9989836812019348,
      0.9986076951026917,
      0.9996693134307861,
      0.9995864629745483,
      0.9993878602981567,
      0.9997566938400269,
      0.999665379524231,
      0.9993018507957458,
      0.9996421337127686,
      0.9998025298118591,
      0.9996573328971863,
      0.9995041489601135,
      0.9998946785926819,
      0.999859631061554,
      0.9997268915176392,
      0.9995867013931274,
      0.9994828701019287,
      0.9994547367095947,
      0.999781608581543,
      0.9998405575752258,
      0.9998464584350586,
      0.9998043179512024,
      0.9997987747192383,
      0.9998310804367065,
      0.9998854398727417,
      0.9998796582221985,
      0.9997748136520386,
      0.9998111724853516,
      0.999451756477356,
      0.9977697730064392,
      0.9976773262023926,
      0.9994530081748962,
      0.998795211315155,
      0.9956834316253662,
      0.9980792999267578,
      0.9990169405937195,
      0.9962319731712341,
      0.9929081797599792,
      0.9974979162216187,
      0.9974836707115173,
      0.9992688894271851,
      0.9995298385620117,
      0.9997517466545105,
      0.999521791934967,
      0.9995813965797424,
      0.9997609853744507,
      0.9996876120567322,
      0.9992212057113647,
      0.9997288584709167,
      0.9997885227203369,
      0.9994901418685913,
      0.9995096325874329,
      0.9997275471687317,
      0.9994757771492004
    ],
    [
      0.11553554981946945,
      0.12466488778591156,
      0.13547901809215546,
      0.12681271135807037,
      0.1345270872116089,
      0.15677937865257263,
      0.1495571732521057,
      0.14108051359653473,
      0.15800581872463226,
      0.16837628185749054,
      0.15694013237953186,
      0.15918350219726562,
      0.16739919781684875,
      0.1733655035495758,
      0.16601818799972534,
      0.1683228462934494,
      0.18314842879772186,
      0.17428851127624512,
      0.1578410118818283,
      0.16487333178520203,
      0.17410412430763245,
      0.15429002046585083,
      0.1616230458021164,
      0.176090270280838,
      0.1787148416042328,
      0.16257202625274658,
      0.16954074800014496,
      0.18868401646614075,
      0.17660565674304962,
      0.1587725579738617,
      0.15769167244434357,
      0.15559527277946472,
      0.15669147670269012,
      0.14114904403686523,
      0.14192181825637817,
      0.13500501215457916,
      0.12529593706130981,
      0.10986589640378952,
      0.1080130934715271,
      0.10128714144229889,
      0.0917644053697586,
      0.09198431670665741,
      0.10109740495681763,
      0.10037732124328613,
      0.10276035964488983,
      0.11428475379943848,
      0.11185766011476517,
      0.10674683749675751,
      0.10493358969688416,
      0.09788588434457779,
      0.9994788765907288,
      0.9997473359107971,
      0.9997023344039917,
      0.9996645450592041,
      0.9996262192726135,
      0.9991210699081421,
      0.996939480304718,
      0.9828003644943237,
      0.9400656223297119,
      0.9529843926429749,
      0.8959385752677917,
      0.9016063809394836,
      0.8937698006629944,
      0.9246071577072144,
      0.942713737487793,
      0.9833312630653381,
      0.9935708045959473,
      0.9980475902557373,
      0.998552680015564,
      0.9985643029212952,
      0.998687744140625,
      0.999194860458374,
      0.9990887641906738,
      0.997569739818573,
      0.997187077999115,
      0.9880245923995972,
      0.9687499403953552,
      0.9253588318824768,
      0.8959251642227173,
      0.9023592472076416,
      0.9000376462936401,
      0.9177269339561462,
      0.9263304471969604,
      0.9536790251731873,
      0.9386554956436157,
      0.9707871675491333,
      0.9588000178337097,
      0.9799327850341797,
      0.9792710542678833,
      0.9913938045501709,
      0.9934038519859314,
      0.997772753238678,
      0.9955846071243286,
      0.9969581365585327,
      0.9957829713821411,
      0.98748779296875,
      0.9914480447769165,
      0.9982239007949829,
      0.9994219541549683,
      0.9996480345726013,
      0.9961260557174683,
      0.9992262721061707,
      0.999198317527771,
      0.999671995639801,
      0.999701738357544,
      0.9965915083885193,
      0.9961016178131104,
      0.996953547000885,
      0.9974119663238525,
      0.9950645565986633,
      0.9897326827049255,
      0.990608811378479,
      0.9937179088592529,
      0.9917731285095215,
      0.992797315120697,
      0.9983198642730713,
      0.9991657137870789,
      0.9995934367179871,
      0.9997885823249817,
      0.9995905160903931,
      0.9996529817581177,
      0.9984655976295471,
      0.9983339905738831,
      0.9973946809768677,
      0.9980520606040955,
      0.9937900304794312,
      0.9904360175132751,
      0.9878888130187988,
      0.9857262969017029,
      0.9817698001861572,
      0.9730668067932129,
      0.9902507662773132,
      0.9981611371040344,
      0.9991335272789001,
      0.9996082782745361,
      0.9989722967147827,
      0.9967606663703918,
      0.9928923845291138,
      0.9734300971031189,
      0.9434947967529297,
      0.9024937748908997,
      0.8826227188110352,
      0.8986413478851318,
      0.9097399711608887,
      0.9643971920013428,
      0.983579158782959,
      0.9973597526550293,
      0.9978770017623901,
      0.9993756413459778,
      0.9995407462120056,
      0.9997113347053528,
      0.9990993738174438,
      0.9985591769218445,
      0.989678680896759,
      0.9621076583862305,
      0.9671118855476379,
      0.9469131231307983,
      0.9801944494247437,
      0.9973531365394592,
      0.9983007311820984,
      0.9987146258354187,
      0.9979275465011597,
      0.9959969520568848,
      0.9887098073959351,
      0.9796732068061829,
      0.9624221324920654,
      0.955166757106781,
      0.9567421674728394,
      0.910326361656189,
      0.9336795806884766,
      0.971611499786377,
      0.9938579797744751,
      0.9849618077278137,
      0.9941794872283936,
      0.9763268828392029,
      0.9993520379066467,
      0.9990260004997253,
      0.9986299276351929,
      0.9994328022003174,
      0.9994286298751831,
      0.9993208646774292,
      0.9995898008346558,
      0.9995702505111694,
      0.9996273517608643,
      0.9995346069335938,
      0.9990553259849548,
      0.9977936148643494,
      0.9928175210952759,
      0.9777883291244507,
      0.9464896321296692,
      0.9376751184463501,
      0.9159671068191528,
      0.8618349432945251,
      0.8331079483032227,
      0.8635615110397339,
      0.9171972274780273,
      0.9604616761207581,
      0.9732354879379272,
      0.9941854476928711,
      0.9967953562736511,
      0.998950719833374,
      0.9993740320205688,
      0.9989830255508423,
      0.998323917388916,
      0.9963918924331665,
      0.995123028755188,
      0.9953823685646057,
      0.9815672039985657,
      0.9727224707603455,
      0.950884997844696,
      0.9222663044929504,
      0.9464132189750671,
      0.8871591091156006,
      0.9004346132278442,
      0.9244815707206726,
      0.8932425379753113,
      0.8409864902496338,
      0.879376232624054,
      0.9084553718566895,
      0.8484898805618286,
      0.8325270414352417,
      0.9107652902603149,
      0.8873259425163269,
      0.8293012976646423,
      0.843677818775177,
      0.918320894241333,
      0.8746738433837891,
      0.8310421109199524,
      0.8855000734329224,
      0.9248749613761902,
      0.8822323679924011,
      0.8617925643920898,
      0.9114831686019897,
      0.9321149587631226,
      0.9083060026168823,
      0.9353026747703552,
      0.972969651222229,
      0.9798686504364014,
      0.9947846531867981,
      0.997968852519989,
      0.9993946552276611,
      0.999426543712616,
      0.9983445405960083,
      0.9830981492996216,
      0.9900864958763123,
      0.9918964505195618,
      0.9873519539833069,
      0.9911453127861023,
      0.9941163659095764,
      0.9942732453346252,
      0.9904943108558655,
      0.9930740594863892,
      0.9959515929222107,
      0.9938477873802185,
      0.9922667741775513,
      0.9930001497268677,
      0.9966610670089722,
      0.9941516518592834,
      0.9914155006408691,
      0.9929283857345581,
      0.9969311356544495,
      0.994610071182251,
      0.9921184182167053,
      0.9924659132957458,
      0.9965042471885681,
      0.994645893573761,
      0.9915501475334167,
      0.9951500296592712,
      0.9978301525115967,
      0.996350109577179,
      0.9901270866394043,
      0.9973443746566772,
      0.9986374974250793,
      0.9962310194969177,
      0.9919579029083252,
      0.9984194040298462,
      0.9977064728736877,
      0.9942692518234253,
      0.9978038668632507,
      0.9988477826118469,
      0.9979732036590576,
      0.9980002641677856,
      0.9994572997093201,
      0.9991514086723328,
      0.9988133907318115,
      0.9996321201324463,
      0.999484121799469,
      0.9987543225288391,
      0.9993641972541809,
      0.9997158646583557,
      0.9994478821754456,
      0.9992682337760925,
      0.9998191595077515,
      0.9997968077659607,
      0.9996210336685181,
      0.9994715452194214,
      0.9992408156394958,
      0.9993101358413696,
      0.9997086524963379,
      0.9997819662094116,
      0.9997854232788086,
      0.9997427463531494,
      0.9997437000274658,
      0.9997761249542236,
      0.9998031258583069,
      0.9997830390930176,
      0.9996575117111206,
      0.9996814131736755,
      0.9990084171295166,
      0.9959304332733154,
      0.9954656958580017,
      0.9989303946495056,
      0.9980901479721069,
      0.9939441680908203,
      0.996199905872345,
      0.9984710216522217,
      0.9948806762695312,
      0.9899144172668457,
      0.9959986805915833,
      0.9954206347465515,
      0.9985710382461548,
      0.9990817308425903,
      0.9994311332702637,
      0.9988818168640137,
      0.9990347623825073,
      0.9994100332260132,
      0.9992165565490723,
      0.9981826543807983,
      0.9993423819541931,
      0.9995062351226807,
      0.9988325834274292,
      0.9989402294158936,
      0.9994335770606995,
      0.9991081357002258
    ],
    [
      0.11189897358417511,
      0.1209891065955162,
      0.13410526514053345,
      0.12793055176734924,
      0.12932495772838593,
      0.15452565252780914,
      0.1498437076807022,
      0.1409427672624588,
      0.15688036382198334,
      0.1669217199087143,
      0.15907347202301025,
      0.162302628159523,
      0.17563480138778687,
      0.176308736205101,
      0.17085132002830505,
      0.17116063833236694,
      0.18912619352340698,
      0.17748171091079712,
      0.16593876481056213,
      0.1731984168291092,
      0.18696053326129913,
      0.16561053693294525,
      0.17629802227020264,
      0.18826264142990112,
      0.1956619918346405,
      0.17566946148872375,
      0.1819649636745453,
      0.2027471661567688,
      0.19056975841522217,
      0.17167113721370697,
      0.16834279894828796,
      0.17105786502361298,
      0.16665197908878326,
      0.14884917438030243,
      0.1500105857849121,
      0.1453167349100113,
      0.13540884852409363,
      0.11694124341011047,
      0.1203727275133133,
      0.10742650926113129,
      0.0961880087852478,
      0.09288392961025238,
      0.10471392422914505,
      0.10354495793581009,
      0.10448930412530899,
      0.11836238205432892,
      0.11577737331390381,
      0.10812657326459885,
      0.11033526062965393,
      0.10061003267765045,
      0.9995558857917786,
      0.9997934103012085,
      0.9997529983520508,
      0.999701738357544,
      0.9996925592422485,
      0.9991962313652039,
      0.9971596598625183,
      0.9835151433944702,
      0.9412936568260193,
      0.9540692567825317,
      0.8974691033363342,
      0.9035595655441284,
      0.8969255685806274,
      0.9270283579826355,
      0.9434772729873657,
      0.9840248227119446,
      0.9938995838165283,
      0.9982969164848328,
      0.9987244009971619,
      0.9987769722938538,
      0.998853325843811,
      0.9992769360542297,
      0.9991949796676636,
      0.9978026151657104,
      0.9973390698432922,
      0.9883931875228882,
      0.9690545201301575,
      0.9245933294296265,
      0.8961914777755737,
      0.9044885039329529,
      0.9030633568763733,
      0.9178470373153687,
      0.9275135397911072,
      0.9542677402496338,
      0.9388490915298462,
      0.9707386493682861,
      0.9586727619171143,
      0.9796637296676636,
      0.9794052839279175,
      0.9917215704917908,
      0.9937431812286377,
      0.9979845285415649,
      0.9959617257118225,
      0.9971722364425659,
      0.9958258271217346,
      0.9873185157775879,
      0.9917538166046143,
      0.99836266040802,
      0.9994926452636719,
      0.9996858835220337,
      0.9963918924331665,
      0.9992978572845459,
      0.9992315769195557,
      0.9996819496154785,
      0.9997234344482422,
      0.9965812563896179,
      0.99598228931427,
      0.996948778629303,
      0.9974421262741089,
      0.9952170252799988,
      0.989814281463623,
      0.9905063509941101,
      0.9934219717979431,
      0.9911243915557861,
      0.9920461773872375,
      0.9982123374938965,
      0.9991559386253357,
      0.9996169805526733,
      0.999803900718689,
      0.9996396899223328,
      0.9996861815452576,
      0.9986479878425598,
      0.9985435605049133,
      0.9977548718452454,
      0.9983062148094177,
      0.9944270849227905,
      0.9912272095680237,
      0.9883151650428772,
      0.9857551455497742,
      0.981151819229126,
      0.9705411195755005,
      0.9892934560775757,
      0.9980939626693726,
      0.9991353154182434,
      0.9996361136436462,
      0.9990559816360474,
      0.9969157576560974,
      0.9929652214050293,
      0.9728981256484985,
      0.9427103996276855,
      0.9057987332344055,
      0.8787738084793091,
      0.8990679383277893,
      0.9126677513122559,
      0.9637458324432373,
      0.9837334156036377,
      0.9974470138549805,
      0.9979159235954285,
      0.9993829131126404,
      0.9995291829109192,
      0.999703049659729,
      0.9990401268005371,
      0.9984017014503479,
      0.9885682463645935,
      0.9587002992630005,
      0.9643417596817017,
      0.9446874856948853,
      0.97838294506073,
      0.9971706867218018,
      0.9982869029045105,
      0.998745858669281,
      0.9980083703994751,
      0.996229887008667,
      0.9891733527183533,
      0.9800316691398621,
      0.9631050825119019,
      0.9564259648323059,
      0.9572750926017761,
      0.9115893840789795,
      0.9342557787895203,
      0.971570611000061,
      0.9938334226608276,
      0.9850311279296875,
      0.9943615198135376,
      0.9773238897323608,
      0.9994266629219055,
      0.9991585612297058,
      0.9988243579864502,
      0.9995222687721252,
      0.999501645565033,
      0.999367892742157,
      0.9996271133422852,
      0.9996181130409241,
      0.9996780753135681,
      0.9995915293693542,
      0.9991769790649414,
      0.9979846477508545,
      0.9932297468185425,
      0.9789915084838867,
      0.9487717151641846,
      0.940241813659668,
      0.9186331033706665,
      0.8628860712051392,
      0.830962061882019,
      0.8628260493278503,
      0.915282130241394,
      0.9618111252784729,
      0.9741877317428589,
      0.9945598244667053,
      0.9971435070037842,
      0.9990894198417664,
      0.9994972348213196,
      0.999118447303772,
      0.9986015558242798,
      0.9968839883804321,
      0.995826005935669,
      0.9960166811943054,
      0.9829830527305603,
      0.9739148616790771,
      0.9524790048599243,
      0.9243373870849609,
      0.9473903179168701,
      0.8879963755607605,
      0.901692271232605,
      0.926193118095398,
      0.8919104933738708,
      0.8385797142982483,
      0.8770467638969421,
      0.9090114831924438,
      0.8476296663284302,
      0.833463191986084,
      0.9110351800918579,
      0.8872587084770203,
      0.8299733400344849,
      0.8462096452713013,
      0.9185134172439575,
      0.8792588710784912,
      0.834423840045929,
      0.8893451690673828,
      0.9252325296401978,
      0.8905249834060669,
      0.8636170625686646,
      0.9120101928710938,
      0.9312509298324585,
      0.9082621335983276,
      0.9320489764213562,
      0.9707229733467102,
      0.9774481058120728,
      0.9941295981407166,
      0.9977478384971619,
      0.9993670582771301,
      0.9994469285011292,
      0.9984038472175598,
      0.9833280444145203,
      0.9900880455970764,
      0.9919952154159546,
      0.9874106645584106,
      0.9907302260398865,
      0.9938935041427612,
      0.9941532015800476,
      0.9902321100234985,
      0.9926815629005432,
      0.9956678748130798,
      0.993645429611206,
      0.9918649792671204,
      0.9925931096076965,
      0.9965865015983582,
      0.994133710861206,
      0.9915173053741455,
      0.992838442325592,
      0.9969168901443481,
      0.9949532747268677,
      0.9924460053443909,
      0.9929209351539612,
      0.9968632459640503,
      0.995410680770874,
      0.9922747015953064,
      0.995664656162262,
      0.9981859922409058,
      0.996631920337677,
      0.990588366985321,
      0.9975111484527588,
      0.9987954497337341,
      0.9965009689331055,
      0.9923120737075806,
      0.9985911250114441,
      0.9979879856109619,
      0.9946344494819641,
      0.9979774355888367,
      0.9989771842956543,
      0.9982620477676392,
      0.9981785416603088,
      0.9995208978652954,
      0.9992721676826477,
      0.999017059803009,
      0.9996899366378784,
      0.9995638728141785,
      0.9989461302757263,
      0.999464213848114,
      0.9997554421424866,
      0.9995318055152893,
      0.9993923306465149,
      0.9998537302017212,
      0.9998320937156677,
      0.9996926188468933,
      0.9995793700218201,
      0.9993927478790283,
      0.9994361400604248,
      0.9997598528862,
      0.9998144507408142,
      0.9998229146003723,
      0.9997827410697937,
      0.9997835159301758,
      0.9998133778572083,
      0.9998493790626526,
      0.9998306632041931,
      0.999713659286499,
      0.9997319579124451,
      0.999155580997467,
      0.9963416457176208,
      0.9958001971244812,
      0.9990400075912476,
      0.9982179403305054,
      0.9939546585083008,
      0.9962749481201172,
      0.9985234141349792,
      0.9948769211769104,
      0.989741325378418,
      0.9961990118026733,
      0.9956441521644592,
      0.9987142086029053,
      0.9992178678512573,
      0.9995439052581787,
      0.9991146922111511,
      0.9992303252220154,
      0.9995549321174622,
      0.999424159526825,
      0.9986645579338074,
      0.9995419383049011,
      0.9996547102928162,
      0.9991900324821472,
      0.9992665648460388,
      0.9996030926704407,
      0.9993411898612976
    ],
    [
      0.12472176551818848,
      0.13696202635765076,
      0.15207837522029877,
      0.14188683032989502,
      0.14514780044555664,
      0.17127582430839539,
      0.16853293776512146,
      0.15955018997192383,
      0.17009752988815308,
      0.17487315833568573,
      0.16919785737991333,
      0.17148146033287048,
      0.18369229137897491,
      0.18128280341625214,
      0.17631666362285614,
      0.17990653216838837,
      0.1973225474357605,
      0.1847888082265854,
      0.1722344160079956,
      0.18021434545516968,
      0.1962711215019226,
      0.1708565205335617,
      0.18038542568683624,
      0.19295762479305267,
      0.2036677449941635,
      0.1795109659433365,
      0.18416744470596313,
      0.204416885972023,
      0.19393105804920197,
      0.1766534000635147,
      0.16827084124088287,
      0.17303620278835297,
      0.16735565662384033,
      0.1536787748336792,
      0.15002509951591492,
      0.1469985544681549,
      0.13768136501312256,
      0.11843867599964142,
      0.12090355902910233,
      0.1076517328619957,
      0.09667928516864777,
      0.09270371496677399,
      0.10777336359024048,
      0.10744570195674896,
      0.10858908295631409,
      0.11978599429130554,
      0.11802072823047638,
      0.11001106351613998,
      0.10996561497449875,
      0.09826236963272095,
      0.9995731711387634,
      0.9998027086257935,
      0.9997642636299133,
      0.9997053146362305,
      0.9996955394744873,
      0.9991771578788757,
      0.9970427751541138,
      0.9826716780662537,
      0.9401522874832153,
      0.9529080390930176,
      0.89710533618927,
      0.9033967852592468,
      0.897024393081665,
      0.9277880191802979,
      0.9435511827468872,
      0.9839357137680054,
      0.9938240647315979,
      0.9983574151992798,
      0.9988024830818176,
      0.9989481568336487,
      0.9989706873893738,
      0.9993216395378113,
      0.9992462396621704,
      0.9979280829429626,
      0.9973456859588623,
      0.9881569147109985,
      0.9681735634803772,
      0.9235035181045532,
      0.8950906991958618,
      0.902870237827301,
      0.8993396759033203,
      0.9165579080581665,
      0.9260019659996033,
      0.953950822353363,
      0.9391480088233948,
      0.9709386825561523,
      0.9589841961860657,
      0.9797269105911255,
      0.979669988155365,
      0.9918648600578308,
      0.9938600063323975,
      0.9980382919311523,
      0.9960384964942932,
      0.9971312284469604,
      0.9956413507461548,
      0.9866448044776917,
      0.9913395643234253,
      0.9982839822769165,
      0.9994854927062988,
      0.9996839165687561,
      0.996300458908081,
      0.9992733001708984,
      0.9991946220397949,
      0.9996668696403503,
      0.9997166395187378,
      0.9962186217308044,
      0.9954105019569397,
      0.996604323387146,
      0.9971597194671631,
      0.9949247241020203,
      0.9892112016677856,
      0.9897750616073608,
      0.9927830696105957,
      0.990188717842102,
      0.9910417199134827,
      0.997967004776001,
      0.9990553855895996,
      0.9995953440666199,
      0.9997997879981995,
      0.9996442794799805,
      0.9996904730796814,
      0.9986889362335205,
      0.9985932111740112,
      0.997829020023346,
      0.9983614683151245,
      0.994596004486084,
      0.9913613796234131,
      0.9883775115013123,
      0.9856212139129639,
      0.9806041717529297,
      0.9694926142692566,
      0.9889310598373413,
      0.9980610013008118,
      0.9991328716278076,
      0.9996419548988342,
      0.9990894794464111,
      0.9969937205314636,
      0.9930647611618042,
      0.9729006886482239,
      0.9429225325584412,
      0.9049190282821655,
      0.8783576488494873,
      0.8963996171951294,
      0.912970781326294,
      0.9636427164077759,
      0.9838012456893921,
      0.9974687099456787,
      0.9979455471038818,
      0.9993844628334045,
      0.9995171427726746,
      0.9996865391731262,
      0.9989820122718811,
      0.9982728958129883,
      0.9876717329025269,
      0.9571638107299805,
      0.963339626789093,
      0.9442540407180786,
      0.9777628779411316,
      0.9970892667770386,
      0.99825519323349,
      0.9987428188323975,
      0.9980128407478333,
      0.9962406158447266,
      0.9889485239982605,
      0.9797827005386353,
      0.9626284837722778,
      0.9556359052658081,
      0.9549760222434998,
      0.9112992286682129,
      0.9307847023010254,
      0.9701477289199829,
      0.9935409426689148,
      0.9843669533729553,
      0.994291365146637,
      0.9774895906448364,
      0.9994795918464661,
      0.9992711544036865,
      0.9989593625068665,
      0.9995747804641724,
      0.9995223879814148,
      0.9993659257888794,
      0.9996376633644104,
      0.999638557434082,
      0.9996989965438843,
      0.9996058344841003,
      0.9992226362228394,
      0.9980177879333496,
      0.9930573105812073,
      0.9785354137420654,
      0.9479793310165405,
      0.9397416114807129,
      0.9181259870529175,
      0.8629669547080994,
      0.8299601674079895,
      0.8586584329605103,
      0.9137053489685059,
      0.9601898193359375,
      0.9733748435974121,
      0.9943585991859436,
      0.9971319437026978,
      0.9991052746772766,
      0.9995195865631104,
      0.9991487860679626,
      0.9986622929573059,
      0.9969898462295532,
      0.9960002303123474,
      0.9961334466934204,
      0.9829697012901306,
      0.9735852479934692,
      0.9518298506736755,
      0.9259364604949951,
      0.9462338089942932,
      0.8893805146217346,
      0.9020177125930786,
      0.925829291343689,
      0.8900374174118042,
      0.8377282619476318,
      0.8765842914581299,
      0.9062166213989258,
      0.8464035391807556,
      0.8338836431503296,
      0.912305474281311,
      0.885286808013916,
      0.8296331167221069,
      0.8455203771591187,
      0.9208247661590576,
      0.8752454519271851,
      0.832080602645874,
      0.8897712230682373,
      0.9253251552581787,
      0.8912699222564697,
      0.8635085821151733,
      0.9126543998718262,
      0.9316710233688354,
      0.9090284705162048,
      0.931617259979248,
      0.9692310094833374,
      0.9758148789405823,
      0.9934735894203186,
      0.9974448680877686,
      0.999273955821991,
      0.9993957877159119,
      0.9982432723045349,
      0.9826449751853943,
      0.9895181655883789,
      0.991657555103302,
      0.9869529604911804,
      0.9902588129043579,
      0.9935094118118286,
      0.9938892722129822,
      0.9897659420967102,
      0.9922795295715332,
      0.9953351020812988,
      0.9933979511260986,
      0.9915747046470642,
      0.9922946691513062,
      0.9964796304702759,
      0.9941642880439758,
      0.9915985465049744,
      0.9927843809127808,
      0.9970125555992126,
      0.9953901767730713,
      0.9928828477859497,
      0.9934331178665161,
      0.9971441626548767,
      0.9960403442382812,
      0.992631733417511,
      0.9957899451255798,
      0.9983360767364502,
      0.9968971014022827,
      0.9905542135238647,
      0.9974387884140015,
      0.9988534450531006,
      0.9964165687561035,
      0.9917735457420349,
      0.9985994696617126,
      0.9980658292770386,
      0.99448162317276,
      0.9978789687156677,
      0.9990302324295044,
      0.9983508586883545,
      0.9981790781021118,
      0.9995471239089966,
      0.9993452429771423,
      0.9990965127944946,
      0.9997009634971619,
      0.9995919466018677,
      0.9990487694740295,
      0.9994922280311584,
      0.9997642040252686,
      0.9995551705360413,
      0.9994238018989563,
      0.9998601078987122,
      0.999840259552002,
      0.9997116327285767,
      0.9996052384376526,
      0.999440610408783,
      0.9994915127754211,
      0.9997814297676086,
      0.9998211860656738,
      0.9998302459716797,
      0.9997923374176025,
      0.9997945427894592,
      0.9998219013214111,
      0.9998578429222107,
      0.9998380541801453,
      0.9997224807739258,
      0.9997386336326599,
      0.9991706013679504,
      0.9963550567626953,
      0.9957728385925293,
      0.9990461468696594,
      0.9982225298881531,
      0.9940142631530762,
      0.9962688684463501,
      0.9985429644584656,
      0.9948536157608032,
      0.9898433089256287,
      0.9963630437850952,
      0.9957994222640991,
      0.9987513422966003,
      0.9992404580116272,
      0.9995595812797546,
      0.9991405606269836,
      0.9992507696151733,
      0.9995713233947754,
      0.9994475245475769,
      0.998720645904541,
      0.999564528465271,
      0.9996751546859741,
      0.9992413520812988,
      0.9993137121200562,
      0.9996311664581299,
      0.9993880391120911
    ],
    [
      0.1369420289993286,
      0.15521320700645447,
      0.17550614476203918,
      0.16872398555278778,
      0.1670241355895996,
      0.18800750374794006,
      0.184261754155159,
      0.17730164527893066,
      0.18487238883972168,
      0.18642999231815338,
      0.18437810242176056,
      0.18183332681655884,
      0.19770346581935883,
      0.18858981132507324,
      0.18268746137619019,
      0.1909370869398117,
      0.20870116353034973,
      0.1965409517288208,
      0.18047448992729187,
      0.18944989144802094,
      0.2057758867740631,
      0.17783023416996002,
      0.1861569881439209,
      0.1993812620639801,
      0.21027138829231262,
      0.18323959410190582,
      0.1871260106563568,
      0.20719514787197113,
      0.2010674774646759,
      0.18127283453941345,
      0.17229603230953217,
      0.1766236424446106,
      0.17208096385002136,
      0.15886558592319489,
      0.15462374687194824,
      0.15269751846790314,
      0.1424281895160675,
      0.12222811579704285,
      0.1258983314037323,
      0.11248485743999481,
      0.10004879534244537,
      0.09579749405384064,
      0.1094725951552391,
      0.10832050442695618,
      0.11019792407751083,
      0.1221989244222641,
      0.11796407401561737,
      0.11102882027626038,
      0.11154292523860931,
      0.10081847012042999,
      0.9996119141578674,
      0.999823808670044,
      0.9997889995574951,
      0.9997302293777466,
      0.9997361302375793,
      0.9992551207542419,
      0.9973502159118652,
      0.9840025305747986,
      0.943519115447998,
      0.9551167488098145,
      0.8996337056159973,
      0.905383825302124,
      0.8982627391815186,
      0.9286556839942932,
      0.9438008666038513,
      0.9840011596679688,
      0.9939000606536865,
      0.9984082579612732,
      0.9988657236099243,
      0.9990311861038208,
      0.9990438222885132,
      0.9993610978126526,
      0.9992833137512207,
      0.9979767799377441,
      0.9973636269569397,
      0.9880266785621643,
      0.9685236811637878,
      0.9242299795150757,
      0.8944826126098633,
      0.9050900340080261,
      0.8964089155197144,
      0.9148659706115723,
      0.9260020852088928,
      0.9533685445785522,
      0.9388198852539062,
      0.970892608165741,
      0.9588444232940674,
      0.9795774221420288,
      0.9797323942184448,
      0.9920427203178406,
      0.994067370891571,
      0.998160719871521,
      0.9961956739425659,
      0.99714195728302,
      0.9953766465187073,
      0.9859745502471924,
      0.9910329580307007,
      0.9982689023017883,
      0.9995003342628479,
      0.999696671962738,
      0.9963980913162231,
      0.99929279088974,
      0.9991904497146606,
      0.9996687769889832,
      0.9997284412384033,
      0.9962650537490845,
      0.995375394821167,
      0.9966321587562561,
      0.9971723556518555,
      0.9950027465820312,
      0.9892451167106628,
      0.9897347688674927,
      0.9925175905227661,
      0.9895927906036377,
      0.9903925061225891,
      0.9978912472724915,
      0.999058723449707,
      0.9996147155761719,
      0.9998107552528381,
      0.9996777772903442,
      0.9997127652168274,
      0.9988139867782593,
      0.9987278580665588,
      0.9980376958847046,
      0.9985055327415466,
      0.994968593120575,
      0.9916979670524597,
      0.9883815050125122,
      0.9853450059890747,
      0.9797836542129517,
      0.9676164388656616,
      0.9880367517471313,
      0.9979777336120605,
      0.9991376399993896,
      0.9996641874313354,
      0.9991518259048462,
      0.9970992803573608,
      0.9930574893951416,
      0.9724440574645996,
      0.9421118497848511,
      0.9042209982872009,
      0.8720609545707703,
      0.8932075500488281,
      0.9110074043273926,
      0.9621532559394836,
      0.9833770394325256,
      0.9974797368049622,
      0.9979843497276306,
      0.9993957877159119,
      0.9995126724243164,
      0.9996822476387024,
      0.9989274144172668,
      0.9981228709220886,
      0.9860216379165649,
      0.953866183757782,
      0.9608474969863892,
      0.9424694776535034,
      0.9758525490760803,
      0.9969049692153931,
      0.9982288479804993,
      0.998763382434845,
      0.9979981780052185,
      0.9962319731712341,
      0.9888169169425964,
      0.9794952273368835,
      0.9621435403823853,
      0.9550986289978027,
      0.954342246055603,
      0.9098066091537476,
      0.9307537078857422,
      0.9716081023216248,
      0.9937663674354553,
      0.9848686456680298,
      0.9946107268333435,
      0.9790367484092712,
      0.99952632188797,
      0.9993511438369751,
      0.9990667104721069,
      0.9996210336685181,
      0.9995787739753723,
      0.9994192123413086,
      0.9996695518493652,
      0.9996700286865234,
      0.999730110168457,
      0.9996509552001953,
      0.9992939829826355,
      0.9982483983039856,
      0.9937501549720764,
      0.9803402423858643,
      0.9503707885742188,
      0.9426427483558655,
      0.9214746952056885,
      0.866101861000061,
      0.8309133052825928,
      0.859205961227417,
      0.9154850244522095,
      0.963233470916748,
      0.9752836227416992,
      0.9950230717658997,
      0.997453510761261,
      0.9992406368255615,
      0.9995847940444946,
      0.999225914478302,
      0.9988142251968384,
      0.9973013401031494,
      0.9964582920074463,
      0.9966235756874084,
      0.9845413565635681,
      0.9751848578453064,
      0.9543591737747192,
      0.9265868663787842,
      0.9482713341712952,
      0.8911296725273132,
      0.903411865234375,
      0.9278556108474731,
      0.8894736766815186,
      0.8354533910751343,
      0.875869631767273,
      0.9055699110031128,
      0.8452370762825012,
      0.8327256441116333,
      0.9083875417709351,
      0.8841654062271118,
      0.8281625509262085,
      0.843186616897583,
      0.9144708514213562,
      0.8730658292770386,
      0.8268815279006958,
      0.8883697986602783,
      0.9240725040435791,
      0.882258415222168,
      0.8630509376525879,
      0.9090969562530518,
      0.9276449680328369,
      0.9079976081848145,
      0.9287046194076538,
      0.9666517972946167,
      0.9730261564254761,
      0.9927807450294495,
      0.9972255825996399,
      0.9992622137069702,
      0.9994210004806519,
      0.9983294606208801,
      0.9829817414283752,
      0.9897150993347168,
      0.9918816089630127,
      0.9871774911880493,
      0.9901922941207886,
      0.9933727383613586,
      0.9938681125640869,
      0.9895640015602112,
      0.9919725060462952,
      0.9951740503311157,
      0.993309497833252,
      0.9913002252578735,
      0.9919610023498535,
      0.9964291453361511,
      0.9942353367805481,
      0.9913528561592102,
      0.9926584959030151,
      0.9970899224281311,
      0.9955430030822754,
      0.9930105209350586,
      0.9934714436531067,
      0.9971868395805359,
      0.9962074160575867,
      0.9927282929420471,
      0.995935320854187,
      0.998441755771637,
      0.9971388578414917,
      0.9910129308700562,
      0.9975957274436951,
      0.9989750981330872,
      0.9967841506004333,
      0.9927020072937012,
      0.9987897276878357,
      0.9982731342315674,
      0.9950687289237976,
      0.9981458187103271,
      0.9991227388381958,
      0.9984964728355408,
      0.9983349442481995,
      0.999602198600769,
      0.9994134902954102,
      0.9991854429244995,
      0.9997332692146301,
      0.9996302127838135,
      0.9991355538368225,
      0.99953693151474,
      0.9997832775115967,
      0.9995976686477661,
      0.9994916915893555,
      0.9998781681060791,
      0.9998571872711182,
      0.9997427463531494,
      0.9996458888053894,
      0.9995036721229553,
      0.999541163444519,
      0.9998025298118591,
      0.999841034412384,
      0.9998469948768616,
      0.9998100996017456,
      0.9998120665550232,
      0.9998393058776855,
      0.9998792409896851,
      0.9998605251312256,
      0.9997499585151672,
      0.9997670650482178,
      0.9992625117301941,
      0.9968427419662476,
      0.9962776303291321,
      0.9991605877876282,
      0.9984378218650818,
      0.9944841265678406,
      0.9967079758644104,
      0.9986660480499268,
      0.9952915906906128,
      0.9904729723930359,
      0.9966664910316467,
      0.996143102645874,
      0.9988619089126587,
      0.9993178248405457,
      0.9996201395988464,
      0.999267578125,
      0.9993605017662048,
      0.9996472001075745,
      0.9995524883270264,
      0.9989750981330872,
      0.999657928943634,
      0.999744176864624,
      0.9994149208068848,
      0.9994687438011169,
      0.999710202217102,
      0.9995046257972717
    ],
    [
      0.16444727778434753,
      0.18543466925621033,
      0.19677957892417908,
      0.20154502987861633,
      0.19476556777954102,
      0.2103063464164734,
      0.20405209064483643,
      0.19589191675186157,
      0.20591722428798676,
      0.2032099962234497,
      0.19971847534179688,
      0.20539821684360504,
      0.22116123139858246,
      0.20862288773059845,
      0.19959557056427002,
      0.20952723920345306,
      0.22676526010036469,
      0.21341142058372498,
      0.1965583860874176,
      0.20203125476837158,
      0.21999052166938782,
      0.19170033931732178,
      0.19615888595581055,
      0.21078230440616608,
      0.2191334068775177,
      0.20087073743343353,
      0.2022116780281067,
      0.2183818519115448,
      0.21067920327186584,
      0.19241948425769806,
      0.18263790011405945,
      0.18810009956359863,
      0.17875845730304718,
      0.16842901706695557,
      0.164048433303833,
      0.162650465965271,
      0.15055428445339203,
      0.12744876742362976,
      0.13001929223537445,
      0.11754192411899567,
      0.10518475621938705,
      0.10132794827222824,
      0.11253181099891663,
      0.11076807975769043,
      0.11635470390319824,
      0.12633690237998962,
      0.12162400782108307,
      0.11546408385038376,
      0.11866984516382217,
      0.10654773563146591,
      0.999652624130249,
      0.9998447895050049,
      0.999812126159668,
      0.9997474551200867,
      0.9997588396072388,
      0.9992834329605103,
      0.9974275231361389,
      0.9840310215950012,
      0.9443903565406799,
      0.9559447169303894,
      0.9011107683181763,
      0.9068435430526733,
      0.8989062905311584,
      0.9290996193885803,
      0.9435560703277588,
      0.9836291670799255,
      0.9936659932136536,
      0.998431921005249,
      0.9990023970603943,
      0.9991305470466614,
      0.9991256594657898,
      0.9993995428085327,
      0.9993098974227905,
      0.9979751110076904,
      0.9973347187042236,
      0.9876901507377625,
      0.9683390855789185,
      0.9250049591064453,
      0.8927862644195557,
      0.9069221019744873,
      0.8940216302871704,
      0.9125747084617615,
      0.9265272617340088,
      0.9525547027587891,
      0.9380048513412476,
      0.9701724052429199,
      0.9572402834892273,
      0.9782756567001343,
      0.9783658385276794,
      0.9912804365158081,
      0.9938192367553711,
      0.998114824295044,
      0.9959098100662231,
      0.9968312978744507,
      0.9947799444198608,
      0.9841352701187134,
      0.9897336959838867,
      0.9980759024620056,
      0.9994657635688782,
      0.9996744394302368,
      0.9963464736938477,
      0.9992665648460388,
      0.9991355538368225,
      0.9996514916419983,
      0.9997249841690063,
      0.9959588646888733,
      0.9948142766952515,
      0.9963372945785522,
      0.9969184398651123,
      0.9947807788848877,
      0.9887874722480774,
      0.9890933632850647,
      0.9917921423912048,
      0.9883889555931091,
      0.9892547726631165,
      0.9976426959037781,
      0.9989801049232483,
      0.9996071457862854,
      0.9998100399971008,
      0.9996938109397888,
      0.9997199773788452,
      0.9988754391670227,
      0.9987704157829285,
      0.9980835318565369,
      0.9984914064407349,
      0.9946839809417725,
      0.9911053776741028,
      0.987393856048584,
      0.9839847683906555,
      0.9772838354110718,
      0.9638012647628784,
      0.986120343208313,
      0.9977088570594788,
      0.9990758895874023,
      0.9996506571769714,
      0.9991384744644165,
      0.9969213008880615,
      0.9921353459358215,
      0.9701558947563171,
      0.9385789036750793,
      0.9007737040519714,
      0.8651870489120483,
      0.8889675140380859,
      0.9124475717544556,
      0.9605717658996582,
      0.9822698831558228,
      0.9973278045654297,
      0.9978582262992859,
      0.9993664622306824,
      0.9994766712188721,
      0.9996463656425476,
      0.9987785220146179,
      0.9978268146514893,
      0.9836443662643433,
      0.9496418237686157,
      0.9579135179519653,
      0.9401139616966248,
      0.9728159308433533,
      0.9964686632156372,
      0.9980931878089905,
      0.9987166523933411,
      0.9979068040847778,
      0.9960452914237976,
      0.9882343411445618,
      0.9788675308227539,
      0.9613856673240662,
      0.9546642303466797,
      0.9525905847549438,
      0.9075390100479126,
      0.9300048351287842,
      0.9714070558547974,
      0.9936773777008057,
      0.9847696423530579,
      0.9947593808174133,
      0.979769229888916,
      0.999570906162262,
      0.9994366765022278,
      0.9991766214370728,
      0.999668300151825,
      0.9996160268783569,
      0.9994479417800903,
      0.9996934533119202,
      0.9996964335441589,
      0.9997562766075134,
      0.9996796250343323,
      0.9993491172790527,
      0.9983758330345154,
      0.9939553141593933,
      0.9808357954025269,
      0.9512373208999634,
      0.9435960054397583,
      0.9224345088005066,
      0.8664140105247498,
      0.8332825899124146,
      0.8595370054244995,
      0.9158217906951904,
      0.9636430740356445,
      0.9753599166870117,
      0.9951072335243225,
      0.9976094961166382,
      0.999322235584259,
      0.9996346831321716,
      0.9992896318435669,
      0.9989397525787354,
      0.9975258708000183,
      0.9967933297157288,
      0.9969443082809448,
      0.9853547215461731,
      0.9755821824073792,
      0.9544681310653687,
      0.9275299906730652,
      0.9481444358825684,
      0.8900450468063354,
      0.9036076068878174,
      0.9283264875411987,
      0.8892525434494019,
      0.832746148109436,
      0.8742401599884033,
      0.9032207727432251,
      0.8443379402160645,
      0.8306523561477661,
      0.9060846567153931,
      0.8826282620429993,
      0.8289905786514282,
      0.8440337181091309,
      0.9164543151855469,
      0.8735760450363159,
      0.8258005380630493,
      0.8930903673171997,
      0.9255243539810181,
      0.8771131038665771,
      0.8592255115509033,
      0.9078646898269653,
      0.9256120920181274,
      0.9061659574508667,
      0.9255041480064392,
      0.9622576236724854,
      0.9694453477859497,
      0.991452693939209,
      0.9967653751373291,
      0.9991404414176941,
      0.9993767142295837,
      0.9982066750526428,
      0.9825233817100525,
      0.9891673922538757,
      0.9915539622306824,
      0.9867286682128906,
      0.9897364377975464,
      0.9928257465362549,
      0.9935063719749451,
      0.988983690738678,
      0.9913857579231262,
      0.9947432279586792,
      0.9929397702217102,
      0.9907798767089844,
      0.9914760589599609,
      0.9961816072463989,
      0.9940169453620911,
      0.9910362958908081,
      0.992401659488678,
      0.997018039226532,
      0.9957412481307983,
      0.9934230446815491,
      0.9936811923980713,
      0.9974056482315063,
      0.9967537522315979,
      0.9933716654777527,
      0.9961381554603577,
      0.9985939860343933,
      0.9973184466362,
      0.9912912845611572,
      0.9976619482040405,
      0.9990540742874146,
      0.9968827962875366,
      0.9926650524139404,
      0.9988770484924316,
      0.9983802437782288,
      0.99514240026474,
      0.998205304145813,
      0.9991880655288696,
      0.9986139535903931,
      0.9984029531478882,
      0.9996374845504761,
      0.9994807243347168,
      0.9992771148681641,
      0.9997577667236328,
      0.9996702075004578,
      0.9992303252220154,
      0.9995815753936768,
      0.9998023509979248,
      0.9996436834335327,
      0.9995622634887695,
      0.9998944997787476,
      0.9998742341995239,
      0.9997762441635132,
      0.9996917247772217,
      0.9995715618133545,
      0.9995999932289124,
      0.9998257756233215,
      0.9998556971549988,
      0.9998617768287659,
      0.9998287558555603,
      0.9998317360877991,
      0.9998573660850525,
      0.9998988509178162,
      0.9998814463615417,
      0.9997766613960266,
      0.9997912645339966,
      0.9993374943733215,
      0.9971628189086914,
      0.9965318441390991,
      0.9992226958274841,
      0.998515248298645,
      0.9945645928382874,
      0.996789813041687,
      0.9987078309059143,
      0.9953774809837341,
      0.9906297326087952,
      0.9968481063842773,
      0.9963427782058716,
      0.9989417791366577,
      0.9993860125541687,
      0.9996744990348816,
      0.999382495880127,
      0.9994577765464783,
      0.9997105598449707,
      0.9996392130851746,
      0.9991830587387085,
      0.9997324347496033,
      0.999800443649292,
      0.9995520710945129,
      0.9995898008346558,
      0.9997750520706177,
      0.9996063113212585
    ],
    [
      0.17805008590221405,
      0.20416401326656342,
      0.22141824662685394,
      0.23112908005714417,
      0.21782982349395752,
      0.23020623624324799,
      0.22402170300483704,
      0.2219296395778656,
      0.22645452618598938,
      0.22317254543304443,
      0.21595442295074463,
      0.22478364408016205,
      0.23654305934906006,
      0.22592595219612122,
      0.21466359496116638,
      0.22224095463752747,
      0.23843036592006683,
      0.22531658411026,
      0.21187570691108704,
      0.21459677815437317,
      0.22741596400737762,
      0.20804062485694885,
      0.20457422733306885,
      0.21548599004745483,
      0.22418248653411865,
      0.2133607268333435,
      0.21696743369102478,
      0.2313203662633896,
      0.22475214302539825,
      0.20977017283439636,
      0.1955278515815735,
      0.2007717788219452,
      0.18797540664672852,
      0.18190932273864746,
      0.17557446658611298,
      0.17395524680614471,
      0.16106687486171722,
      0.1387302577495575,
      0.13952195644378662,
      0.13070982694625854,
      0.11540527641773224,
      0.11680004000663757,
      0.12551532685756683,
      0.12556563317775726,
      0.12916114926338196,
      0.13967642188072205,
      0.13770811259746552,
      0.12734389305114746,
      0.1383800506591797,
      0.122817762196064,
      0.9996814727783203,
      0.9998588562011719,
      0.9998275637626648,
      0.9997581243515015,
      0.9997736215591431,
      0.9993002414703369,
      0.9975401759147644,
      0.9845770597457886,
      0.9462098479270935,
      0.9574497938156128,
      0.9033772945404053,
      0.9086997509002686,
      0.8998960256576538,
      0.9300680756568909,
      0.9434719085693359,
      0.9835397005081177,
      0.9936187267303467,
      0.9984261989593506,
      0.9989665746688843,
      0.9991517066955566,
      0.9991499185562134,
      0.9994116425514221,
      0.9993182420730591,
      0.9979694485664368,
      0.997297465801239,
      0.9874836206436157,
      0.9683696627616882,
      0.9256221055984497,
      0.8920357823371887,
      0.899980902671814,
      0.88904869556427,
      0.9121869802474976,
      0.9239597320556641,
      0.9529305696487427,
      0.939778745174408,
      0.9709795117378235,
      0.9575987458229065,
      0.9782399535179138,
      0.9785113334655762,
      0.9913634657859802,
      0.9939841628074646,
      0.9981911182403564,
      0.9959341883659363,
      0.9966776371002197,
      0.9941663146018982,
      0.9821547865867615,
      0.988775372505188,
      0.9978972673416138,
      0.9994405508041382,
      0.9996670484542847,
      0.9962024092674255,
      0.9992213845252991,
      0.999059796333313,
      0.9996188879013062,
      0.9997080564498901,
      0.9951191544532776,
      0.9934523105621338,
      0.9955927133560181,
      0.9963340759277344,
      0.9942758679389954,
      0.9876804351806641,
      0.9877039194107056,
      0.9905124306678772,
      0.9863635301589966,
      0.9876946210861206,
      0.9971349835395813,
      0.9987578392028809,
      0.9995399713516235,
      0.9997972846031189,
      0.9996960759162903,
      0.9997248649597168,
      0.9989305138587952,
      0.9988371133804321,
      0.9982236623764038,
      0.9985736012458801,
      0.9948239922523499,
      0.9909809231758118,
      0.9869606494903564,
      0.9831150770187378,
      0.9756601452827454,
      0.9611563682556152,
      0.9848021268844604,
      0.9975327253341675,
      0.9990413188934326,
      0.999650776386261,
      0.9991750121116638,
      0.9970281720161438,
      0.9918579459190369,
      0.9690689444541931,
      0.9373860359191895,
      0.8998852372169495,
      0.8604891300201416,
      0.8873628973960876,
      0.9121094942092896,
      0.9605432152748108,
      0.982367992401123,
      0.9973627924919128,
      0.9979078769683838,
      0.9993520379066467,
      0.9994222521781921,
      0.9995805025100708,
      0.9985412359237671,
      0.9974075555801392,
      0.981113612651825,
      0.9452791810035706,
      0.9556559920310974,
      0.9388831853866577,
      0.9707098007202148,
      0.9961099624633789,
      0.9979450702667236,
      0.9986639022827148,
      0.9979158043861389,
      0.9961938261985779,
      0.9885126948356628,
      0.9786326885223389,
      0.9616382718086243,
      0.9543634653091431,
      0.9504989385604858,
      0.909498929977417,
      0.9293129444122314,
      0.9719027280807495,
      0.993752658367157,
      0.9850953817367554,
      0.9949933886528015,
      0.9806206226348877,
      0.9995975494384766,
      0.9994821548461914,
      0.9992387890815735,
      0.9996965527534485,
      0.9996440410614014,
      0.9994739294052124,
      0.9997108578681946,
      0.9997153282165527,
      0.9997739195823669,
      0.9997085928916931,
      0.9993944764137268,
      0.9984951615333557,
      0.994290292263031,
      0.9816622138023376,
      0.9524596929550171,
      0.9445018768310547,
      0.923962414264679,
      0.8679602146148682,
      0.8367584347724915,
      0.8615118861198425,
      0.9169297218322754,
      0.9646793603897095,
      0.9756499528884888,
      0.9952064752578735,
      0.9977127313613892,
      0.9993619918823242,
      0.999660313129425,
      0.9993248581886292,
      0.9990074038505554,
      0.997623085975647,
      0.9969156980514526,
      0.9970586895942688,
      0.9856853485107422,
      0.9757955074310303,
      0.9541893005371094,
      0.9302148818969727,
      0.9466439485549927,
      0.8921656012535095,
      0.9016146659851074,
      0.9275668859481812,
      0.888155460357666,
      0.831789493560791,
      0.8718242645263672,
      0.9007386565208435,
      0.8437379002571106,
      0.828842282295227,
      0.898970901966095,
      0.8815354704856873,
      0.8277222514152527,
      0.8351385593414307,
      0.9128512144088745,
      0.8700799942016602,
      0.8206268548965454,
      0.8869218230247498,
      0.9253095388412476,
      0.8768630027770996,
      0.8527213335037231,
      0.904983401298523,
      0.921113133430481,
      0.9035729765892029,
      0.9217784404754639,
      0.9566740989685059,
      0.9641534686088562,
      0.9890380501747131,
      0.9957414269447327,
      0.9987960457801819,
      0.9992086291313171,
      0.9977132081985474,
      0.9801769852638245,
      0.9872161746025085,
      0.990373432636261,
      0.9849916696548462,
      0.9881006479263306,
      0.9914537668228149,
      0.9923959970474243,
      0.9873440265655518,
      0.9891496896743774,
      0.9933323860168457,
      0.9917412400245667,
      0.9895320534706116,
      0.9903488159179688,
      0.9955345988273621,
      0.9932201504707336,
      0.9898093938827515,
      0.9913107752799988,
      0.9967661499977112,
      0.9954331517219543,
      0.9931842088699341,
      0.9935945868492126,
      0.99744713306427,
      0.9969025254249573,
      0.9935845732688904,
      0.996290385723114,
      0.9986647963523865,
      0.997488796710968,
      0.9914113283157349,
      0.9976833462715149,
      0.999072253704071,
      0.9968642592430115,
      0.9927948117256165,
      0.9989428520202637,
      0.9984399676322937,
      0.9950553774833679,
      0.9982395768165588,
      0.9992244839668274,
      0.9986480474472046,
      0.9984060525894165,
      0.9996536374092102,
      0.9995113015174866,
      0.9993283748626709,
      0.9997680187225342,
      0.9996940493583679,
      0.9992848634719849,
      0.9996076226234436,
      0.9998146295547485,
      0.9996753931045532,
      0.9996092319488525,
      0.9999058842658997,
      0.9998869299888611,
      0.9997997283935547,
      0.9997216463088989,
      0.9996165633201599,
      0.9996392726898193,
      0.999840497970581,
      0.9998659491539001,
      0.9998722076416016,
      0.9998425841331482,
      0.9998466372489929,
      0.9998703598976135,
      0.9999120235443115,
      0.9998959302902222,
      0.9997956156730652,
      0.9998071193695068,
      0.9993786215782166,
      0.9973090291023254,
      0.996637761592865,
      0.9992548227310181,
      0.9985424280166626,
      0.9945630431175232,
      0.9967973828315735,
      0.9987087249755859,
      0.9952770471572876,
      0.9903494715690613,
      0.9968696236610413,
      0.9965051412582397,
      0.9989961385726929,
      0.9994370341300964,
      0.9997128248214722,
      0.999463677406311,
      0.9995262622833252,
      0.9997536540031433,
      0.9996970891952515,
      0.9993177056312561,
      0.9997795224189758,
      0.9998356103897095,
      0.9996359944343567,
      0.9996650815010071,
      0.9998152852058411,
      0.999670684337616
    ],
    [
      0.20847275853157043,
      0.23819521069526672,
      0.25523048639297485,
      0.2716088891029358,
      0.26910531520843506,
      0.2719946503639221,
      0.26040124893188477,
      0.2579711675643921,
      0.26750504970550537,
      0.2597994804382324,
      0.24933776259422302,
      0.253380686044693,
      0.2639678120613098,
      0.25097987055778503,
      0.2386431097984314,
      0.23860812187194824,
      0.25588154792785645,
      0.24091458320617676,
      0.22218286991119385,
      0.2300560027360916,
      0.23204690217971802,
      0.21627579629421234,
      0.21025648713111877,
      0.21978427469730377,
      0.22931930422782898,
      0.22237542271614075,
      0.23066721856594086,
      0.24842044711112976,
      0.2471385896205902,
      0.2353294938802719,
      0.22994980216026306,
      0.2312500923871994,
      0.22962339222431183,
      0.21652452647686005,
      0.2054591178894043,
      0.2132430076599121,
      0.1964065134525299,
      0.1745772361755371,
      0.18285566568374634,
      0.17516909539699554,
      0.15687596797943115,
      0.1528853178024292,
      0.15482628345489502,
      0.1532818078994751,
      0.15776152908802032,
      0.16613218188285828,
      0.16682516038417816,
      0.16015082597732544,
      0.16369573771953583,
      0.14189237356185913,
      0.9997168183326721,
      0.9998761415481567,
      0.9998463988304138,
      0.999767005443573,
      0.9997822642326355,
      0.999288022518158,
      0.9975098967552185,
      0.9840579628944397,
      0.9459806680679321,
      0.9575858116149902,
      0.9059542417526245,
      0.9102334976196289,
      0.9004795551300049,
      0.9302830100059509,
      0.942699670791626,
      0.9827540516853333,
      0.9931023120880127,
      0.9983847737312317,
      0.99900221824646,
      0.9992416501045227,
      0.9992100596427917,
      0.9994357228279114,
      0.9993245005607605,
      0.9978596568107605,
      0.9971320629119873,
      0.9866530895233154,
      0.9665535688400269,
      0.9231789112091064,
      0.8927013874053955,
      0.8940706253051758,
      0.8837690949440002,
      0.9088677167892456,
      0.9248152375221252,
      0.9521616697311401,
      0.9397523403167725,
      0.9710185527801514,
      0.9577046632766724,
      0.9777950048446655,
      0.97791588306427,
      0.9911418557167053,
      0.9939439296722412,
      0.9981563091278076,
      0.9955658912658691,
      0.9960103034973145,
      0.9923224449157715,
      0.9775240421295166,
      0.9865459203720093,
      0.9973025321960449,
      0.999329149723053,
      0.9996287226676941,
      0.9958415031433105,
      0.9991024136543274,
      0.9988531470298767,
      0.9995700716972351,
      0.9996793270111084,
      0.9943148493766785,
      0.9919320344924927,
      0.9947250485420227,
      0.9954745769500732,
      0.9935121536254883,
      0.9863805174827576,
      0.9860450625419617,
      0.9887034893035889,
      0.9840707182884216,
      0.9857050776481628,
      0.9965054392814636,
      0.9985416531562805,
      0.9995010495185852,
      0.9997674822807312,
      0.9997050166130066,
      0.9997279047966003,
      0.998975932598114,
      0.998903214931488,
      0.9983033537864685,
      0.9986146688461304,
      0.9947304725646973,
      0.9903411865234375,
      0.9857514500617981,
      0.9806207418441772,
      0.9723353981971741,
      0.9559924006462097,
      0.9822902679443359,
      0.9970442056655884,
      0.9989432692527771,
      0.9996464848518372,
      0.9991474151611328,
      0.9968788027763367,
      0.9905946254730225,
      0.9668110609054565,
      0.9349819421768188,
      0.8952412605285645,
      0.8532489538192749,
      0.8834265470504761,
      0.9102544188499451,
      0.9594557285308838,
      0.9817376732826233,
      0.9972789287567139,
      0.9978562593460083,
      0.999323308467865,
      0.9993711113929749,
      0.9994921088218689,
      0.998222827911377,
      0.9966589212417603,
      0.9773104190826416,
      0.9405065178871155,
      0.9534550905227661,
      0.9390761852264404,
      0.9692255258560181,
      0.9956629872322083,
      0.9978795051574707,
      0.9986204504966736,
      0.9978991150856018,
      0.9961726665496826,
      0.9883464574813843,
      0.9783046841621399,
      0.9604439735412598,
      0.9519307613372803,
      0.9479719996452332,
      0.9058808088302612,
      0.927200436592102,
      0.9708967208862305,
      0.9934386610984802,
      0.9845452904701233,
      0.9950062036514282,
      0.9809791445732117,
      0.9996276497840881,
      0.999541163444519,
      0.9993149638175964,
      0.9997303485870361,
      0.9996707439422607,
      0.9994861483573914,
      0.9997225999832153,
      0.9997361302375793,
      0.9997963309288025,
      0.9997311234474182,
      0.9994391202926636,
      0.9985450506210327,
      0.9942451119422913,
      0.9816778898239136,
      0.9527888298034668,
      0.944251298904419,
      0.9240124821662903,
      0.8708984851837158,
      0.8360102772712708,
      0.8610374927520752,
      0.917372465133667,
      0.962052047252655,
      0.9745150804519653,
      0.9949895739555359,
      0.9977244138717651,
      0.9993741512298584,
      0.9996819496154785,
      0.9993622899055481,
      0.9990825653076172,
      0.9977279305458069,
      0.997042179107666,
      0.9971433877944946,
      0.9858351945877075,
      0.9755704998970032,
      0.9536281824111938,
      0.9281367659568787,
      0.9436940550804138,
      0.8889376521110535,
      0.8994609713554382,
      0.9265375733375549,
      0.8826366662979126,
      0.8276143670082092,
      0.8687532544136047,
      0.8934425115585327,
      0.8387746214866638,
      0.821524441242218,
      0.886581540107727,
      0.8766442537307739,
      0.8203365802764893,
      0.8250840902328491,
      0.9030141830444336,
      0.8603552579879761,
      0.814144492149353,
      0.8817254900932312,
      0.9248323440551758,
      0.8678200244903564,
      0.8469181060791016,
      0.9069823026657104,
      0.9210633039474487,
      0.9022984504699707,
      0.9199849367141724,
      0.9534347057342529,
      0.9598398208618164,
      0.9871774911880493,
      0.9948815703392029,
      0.9984557032585144,
      0.9990847110748291,
      0.9974136352539062,
      0.9799601435661316,
      0.9868228435516357,
      0.9902265071868896,
      0.9849936366081238,
      0.987825334072113,
      0.991199254989624,
      0.9923359155654907,
      0.9873936176300049,
      0.9890645146369934,
      0.9932252764701843,
      0.9917862415313721,
      0.9896617531776428,
      0.9904013872146606,
      0.9955745339393616,
      0.993541955947876,
      0.990449070930481,
      0.9917730093002319,
      0.9970030188560486,
      0.9961803555488586,
      0.9940152764320374,
      0.9938998222351074,
      0.9977078437805176,
      0.9974957704544067,
      0.994228720664978,
      0.9964896440505981,
      0.9987745881080627,
      0.997749924659729,
      0.9913598299026489,
      0.9975986480712891,
      0.9990889430046082,
      0.9968217611312866,
      0.9925792217254639,
      0.9990049004554749,
      0.9985280632972717,
      0.9948603510856628,
      0.9982278943061829,
      0.9992594718933105,
      0.9986656308174133,
      0.998353123664856,
      0.9996483325958252,
      0.999527633190155,
      0.9993410110473633,
      0.9997715950012207,
      0.9997231960296631,
      0.9993478655815125,
      0.999629557132721,
      0.9998293519020081,
      0.999714195728302,
      0.9996628761291504,
      0.9999183416366577,
      0.9999014735221863,
      0.9998288154602051,
      0.9997633099555969,
      0.9996735453605652,
      0.9996932744979858,
      0.9998611211776733,
      0.9998774528503418,
      0.9998831152915955,
      0.9998603463172913,
      0.9998658895492554,
      0.9998864531517029,
      0.9999253749847412,
      0.9999104142189026,
      0.9998152852058411,
      0.9998202323913574,
      0.9994003772735596,
      0.9972898364067078,
      0.9964234232902527,
      0.9992244243621826,
      0.998466968536377,
      0.9941483736038208,
      0.9962632656097412,
      0.9985694885253906,
      0.9947130680084229,
      0.9888786673545837,
      0.9963637590408325,
      0.9959486126899719,
      0.9989389181137085,
      0.9994515776634216,
      0.9997439980506897,
      0.9995320439338684,
      0.9995840787887573,
      0.9997917413711548,
      0.999750018119812,
      0.9994412064552307,
      0.9998223185539246,
      0.9998672008514404,
      0.9997117519378662,
      0.9997345209121704,
      0.9998535513877869,
      0.999734103679657
    ],
    [
      0.23281648755073547,
      0.2754673957824707,
      0.29609644412994385,
      0.31639495491981506,
      0.3161727786064148,
      0.3218204379081726,
      0.3121245503425598,
      0.3111010789871216,
      0.31731411814689636,
      0.30410993099212646,
      0.29032978415489197,
      0.28787776827812195,
      0.2895328402519226,
      0.2802219092845917,
      0.26279643177986145,
      0.25612780451774597,
      0.27483460307121277,
      0.25281792879104614,
      0.22978603839874268,
      0.23779889941215515,
      0.2390248328447342,
      0.22446683049201965,
      0.2163286954164505,
      0.2330295741558075,
      0.23475195467472076,
      0.22793841361999512,
      0.2420720010995865,
      0.2668492794036865,
      0.2724802494049072,
      0.2585504353046417,
      0.25807470083236694,
      0.2783964276313782,
      0.2883197069168091,
      0.27590885758399963,
      0.2693459391593933,
      0.2791043817996979,
      0.27370744943618774,
      0.2507431209087372,
      0.2593366205692291,
      0.25259116291999817,
      0.2365136742591858,
      0.23222249746322632,
      0.2365300953388214,
      0.24278230965137482,
      0.23952139914035797,
      0.2476387321949005,
      0.25366318225860596,
      0.24362386763095856,
      0.24934199452400208,
      0.2291468381881714,
      0.9997643828392029,
      0.9999045133590698,
      0.9998793601989746,
      0.999793529510498,
      0.9998123645782471,
      0.9993078112602234,
      0.9975658059120178,
      0.9835556745529175,
      0.9450479745864868,
      0.9572694301605225,
      0.905078649520874,
      0.9127663373947144,
      0.9021152257919312,
      0.9313594102859497,
      0.9422855377197266,
      0.982427716255188,
      0.9926388263702393,
      0.9984018802642822,
      0.9990718960762024,
      0.9993641376495361,
      0.9993107318878174,
      0.9994953870773315,
      0.9993830919265747,
      0.9979562163352966,
      0.9970850944519043,
      0.9864622354507446,
      0.9657208919525146,
      0.9216040372848511,
      0.887731671333313,
      0.88901686668396,
      0.8741733431816101,
      0.9004822969436646,
      0.915962815284729,
      0.9511210322380066,
      0.9381686449050903,
      0.9709690809249878,
      0.9581626653671265,
      0.9778125286102295,
      0.9777407646179199,
      0.9912478923797607,
      0.9937883615493774,
      0.9980772137641907,
      0.9948419332504272,
      0.9943755865097046,
      0.9887961149215698,
      0.9686034917831421,
      0.9825683832168579,
      0.995589017868042,
      0.9990765452384949,
      0.999545693397522,
      0.9951871037483215,
      0.998898983001709,
      0.9985053539276123,
      0.9995090961456299,
      0.9996549487113953,
      0.9935054779052734,
      0.9902015328407288,
      0.9932624101638794,
      0.9941235780715942,
      0.9921102523803711,
      0.9844264984130859,
      0.9833526015281677,
      0.9859415292739868,
      0.9807335734367371,
      0.9833256602287292,
      0.9955094456672668,
      0.9983678460121155,
      0.9994974136352539,
      0.9997722506523132,
      0.9997338056564331,
      0.9997408986091614,
      0.9990755319595337,
      0.9990341663360596,
      0.9984984993934631,
      0.9986708164215088,
      0.9944853186607361,
      0.9890257716178894,
      0.9838060140609741,
      0.9769656658172607,
      0.9672967791557312,
      0.9504847526550293,
      0.9788609743118286,
      0.9962815046310425,
      0.9988545775413513,
      0.9996560215950012,
      0.9991983771324158,
      0.9968332648277283,
      0.9893637895584106,
      0.9657259583473206,
      0.9332797527313232,
      0.883490800857544,
      0.839005172252655,
      0.8738019466400146,
      0.9033712148666382,
      0.9584676623344421,
      0.9807358980178833,
      0.9971807599067688,
      0.997854471206665,
      0.9993053078651428,
      0.9993414878845215,
      0.9994200468063354,
      0.9976511001586914,
      0.9952435493469238,
      0.9717334508895874,
      0.9357505440711975,
      0.9510188698768616,
      0.9378501176834106,
      0.9683632850646973,
      0.995331883430481,
      0.9979123473167419,
      0.9986786246299744,
      0.9979286789894104,
      0.9961957931518555,
      0.9879183173179626,
      0.9770587086677551,
      0.9572364687919617,
      0.9455612301826477,
      0.9448679685592651,
      0.9013032913208008,
      0.9248770475387573,
      0.9711815714836121,
      0.9934388995170593,
      0.9843046069145203,
      0.9951999187469482,
      0.9817858934402466,
      0.9996834397315979,
      0.9996311664581299,
      0.999447762966156,
      0.9997881650924683,
      0.999729573726654,
      0.9995411038398743,
      0.999763011932373,
      0.9997708201408386,
      0.9998359680175781,
      0.999780535697937,
      0.999538779258728,
      0.9987355470657349,
      0.9944828152656555,
      0.9820470213890076,
      0.9534265398979187,
      0.9448597431182861,
      0.9253689050674438,
      0.8734405040740967,
      0.836341142654419,
      0.8599151968955994,
      0.9144045114517212,
      0.9610774517059326,
      0.9736109375953674,
      0.9948083758354187,
      0.9977874755859375,
      0.999462366104126,
      0.9997431039810181,
      0.9994521141052246,
      0.9992559552192688,
      0.9980982542037964,
      0.9975364208221436,
      0.9975211024284363,
      0.9864539504051208,
      0.9745007157325745,
      0.9519596695899963,
      0.9246577620506287,
      0.9435276985168457,
      0.885148286819458,
      0.8995924592018127,
      0.9263126850128174,
      0.8797169923782349,
      0.8245153427124023,
      0.8650166988372803,
      0.8880881667137146,
      0.8300195932388306,
      0.8120582699775696,
      0.8731479048728943,
      0.8697478771209717,
      0.8091500997543335,
      0.8136784434318542,
      0.884100079536438,
      0.8506186008453369,
      0.798731803894043,
      0.8646636605262756,
      0.9216977953910828,
      0.857670783996582,
      0.8319476842880249,
      0.9059182405471802,
      0.9202190637588501,
      0.8988639116287231,
      0.9166324138641357,
      0.9519922137260437,
      0.9566676020622253,
      0.9852677583694458,
      0.9941061735153198,
      0.9982123374938965,
      0.9991095662117004,
      0.9975429177284241,
      0.9816949963569641,
      0.9877133369445801,
      0.9911589622497559,
      0.9865289330482483,
      0.9887344241142273,
      0.9917123913764954,
      0.9929450154304504,
      0.9875910878181458,
      0.9899088740348816,
      0.9937824606895447,
      0.9924595355987549,
      0.9903911352157593,
      0.9909536242485046,
      0.9959696531295776,
      0.9942463636398315,
      0.9914312958717346,
      0.9926506280899048,
      0.9973047375679016,
      0.9969897866249084,
      0.9945738315582275,
      0.9938445687294006,
      0.997955322265625,
      0.9980123043060303,
      0.9943827986717224,
      0.9962345957756042,
      0.9988618493080139,
      0.9977582693099976,
      0.9907121062278748,
      0.997530996799469,
      0.999130129814148,
      0.9968168139457703,
      0.9924948215484619,
      0.999093234539032,
      0.9986844658851624,
      0.9949413537979126,
      0.9982772469520569,
      0.9993705749511719,
      0.9988067746162415,
      0.998458206653595,
      0.9996969699859619,
      0.9996092319488525,
      0.9994426369667053,
      0.9998072385787964,
      0.9997830390930176,
      0.9995012283325195,
      0.9997147917747498,
      0.9998592734336853,
      0.9997720122337341,
      0.9997298717498779,
      0.9999336004257202,
      0.9999192953109741,
      0.9998635053634644,
      0.9998142123222351,
      0.9997454285621643,
      0.9997638463973999,
      0.9998925924301147,
      0.999900221824646,
      0.9999063611030579,
      0.9998868703842163,
      0.9998911023139954,
      0.9999054670333862,
      0.9999396204948425,
      0.999925971031189,
      0.9998433589935303,
      0.9998488426208496,
      0.9994968771934509,
      0.9977080225944519,
      0.9966721534729004,
      0.9993016123771667,
      0.9985420107841492,
      0.9941864609718323,
      0.9962331056594849,
      0.9985923767089844,
      0.9945909380912781,
      0.9885455965995789,
      0.996406614780426,
      0.9960842728614807,
      0.9990565180778503,
      0.9995446801185608,
      0.9998060464859009,
      0.9996516108512878,
      0.9996885657310486,
      0.9998476505279541,
      0.9998207688331604,
      0.9995926022529602,
      0.9998704195022583,
      0.9999028444290161,
      0.9997937679290771,
      0.9998059868812561,
      0.9998918175697327,
      0.9997963309288025
    ],
    [
      0.27894943952560425,
      0.31589174270629883,
      0.354101300239563,
      0.3660920560359955,
      0.3693784773349762,
      0.3622523546218872,
      0.3604722023010254,
      0.37286174297332764,
      0.36798417568206787,
      0.3546485900878906,
      0.3420146107673645,
      0.3291938900947571,
      0.3241610527038574,
      0.3079122304916382,
      0.2914503216743469,
      0.2849758267402649,
      0.29515862464904785,
      0.2740078568458557,
      0.24289393424987793,
      0.25616729259490967,
      0.2577770948410034,
      0.23851130902767181,
      0.23221062123775482,
      0.24607959389686584,
      0.24934828281402588,
      0.2401883751153946,
      0.25798454880714417,
      0.29191267490386963,
      0.3008396029472351,
      0.2820223867893219,
      0.2897137999534607,
      0.32660412788391113,
      0.34834709763526917,
      0.33990442752838135,
      0.33477652072906494,
      0.35239148139953613,
      0.34836891293525696,
      0.33534982800483704,
      0.34503012895584106,
      0.35031744837760925,
      0.3385271430015564,
      0.34175920486450195,
      0.34088006615638733,
      0.33955878019332886,
      0.33686646819114685,
      0.3440733551979065,
      0.336234986782074,
      0.329081654548645,
      0.3682921826839447,
      0.3473624885082245,
      0.999804675579071,
      0.9999255537986755,
      0.9999057054519653,
      0.9998246431350708,
      0.9998496770858765,
      0.9993720650672913,
      0.9978357553482056,
      0.9846770763397217,
      0.9478039741516113,
      0.9584340453147888,
      0.9105923175811768,
      0.9166370034217834,
      0.9058036804199219,
      0.936142086982727,
      0.9443121552467346,
      0.9834387302398682,
      0.9928936958312988,
      0.9985128045082092,
      0.9991558194160461,
      0.9994715452194214,
      0.9994202852249146,
      0.999570369720459,
      0.9994756579399109,
      0.9982918500900269,
      0.9972913265228271,
      0.9873440265655518,
      0.966736912727356,
      0.9238544702529907,
      0.8882449269294739,
      0.8881385922431946,
      0.8717633485794067,
      0.9001919627189636,
      0.9117041230201721,
      0.9508123993873596,
      0.938430666923523,
      0.9719777703285217,
      0.9601852893829346,
      0.9788000583648682,
      0.9790001511573792,
      0.9924314022064209,
      0.9943633079528809,
      0.9980852007865906,
      0.9943983554840088,
      0.9927646517753601,
      0.9848839640617371,
      0.9591182470321655,
      0.9769690632820129,
      0.9928123950958252,
      0.9986950755119324,
      0.9994478821754456,
      0.9944345355033875,
      0.9986196756362915,
      0.9980379939079285,
      0.9994208216667175,
      0.9996457099914551,
      0.9935557246208191,
      0.9894762635231018,
      0.9923880696296692,
      0.9927680492401123,
      0.9910210967063904,
      0.9822240471839905,
      0.9809325337409973,
      0.9835642576217651,
      0.9783138036727905,
      0.9811807870864868,
      0.9947999119758606,
      0.998385488986969,
      0.9995309114456177,
      0.9997884631156921,
      0.9997574090957642,
      0.9997695684432983,
      0.9991952776908875,
      0.9991917014122009,
      0.998755931854248,
      0.998802900314331,
      0.9948617219924927,
      0.9885987639427185,
      0.9828084707260132,
      0.9744161367416382,
      0.9626759886741638,
      0.9442412853240967,
      0.9768319129943848,
      0.9959754943847656,
      0.9988431930541992,
      0.9996717572212219,
      0.9992845058441162,
      0.9970787763595581,
      0.9893186688423157,
      0.9654184579849243,
      0.9297937154769897,
      0.8799046277999878,
      0.8260427117347717,
      0.8683061003684998,
      0.8964896202087402,
      0.9568028450012207,
      0.9802966117858887,
      0.9972381591796875,
      0.9979069232940674,
      0.9993233680725098,
      0.9993653893470764,
      0.9994353652000427,
      0.9974466562271118,
      0.9943762421607971,
      0.9660357236862183,
      0.9307340979576111,
      0.9482275247573853,
      0.9370855093002319,
      0.9677386283874512,
      0.9952438473701477,
      0.998030424118042,
      0.9987977147102356,
      0.9981167912483215,
      0.9966286420822144,
      0.9887543320655823,
      0.977094292640686,
      0.9570048451423645,
      0.9446789622306824,
      0.943761944770813,
      0.8996580839157104,
      0.9231494069099426,
      0.9725142121315002,
      0.9937525391578674,
      0.9847585558891296,
      0.9955414533615112,
      0.9830359220504761,
      0.9997332692146301,
      0.9997060894966125,
      0.9995556473731995,
      0.9998338222503662,
      0.9997871518135071,
      0.9996308088302612,
      0.9998078346252441,
      0.9998090863227844,
      0.9998703598976135,
      0.9998236298561096,
      0.9996305704116821,
      0.9989572167396545,
      0.9949899315834045,
      0.9831172823905945,
      0.9558601379394531,
      0.9476344585418701,
      0.9243049025535583,
      0.8751580715179443,
      0.834945559501648,
      0.8602149486541748,
      0.9137914776802063,
      0.9618704319000244,
      0.9724010825157166,
      0.9949358105659485,
      0.9980339407920837,
      0.9995617866516113,
      0.9997953176498413,
      0.999534010887146,
      0.9994066953659058,
      0.9984744787216187,
      0.9979925751686096,
      0.9979546070098877,
      0.9878703355789185,
      0.9756265878677368,
      0.9534503221511841,
      0.9220610857009888,
      0.9408431053161621,
      0.8819420337677002,
      0.8986453413963318,
      0.9260920882225037,
      0.8767690658569336,
      0.8212072253227234,
      0.859846293926239,
      0.8864210844039917,
      0.8253040909767151,
      0.805161714553833,
      0.8666603565216064,
      0.8657213449478149,
      0.8006168007850647,
      0.8044195175170898,
      0.8751067519187927,
      0.844956636428833,
      0.7907352447509766,
      0.8495325446128845,
      0.9066013097763062,
      0.8482897877693176,
      0.8167697191238403,
      0.9001047611236572,
      0.9167102575302124,
      0.893165111541748,
      0.9120941162109375,
      0.9496363401412964,
      0.953344464302063,
      0.9841110110282898,
      0.9940585494041443,
      0.9984341859817505,
      0.9992812871932983,
      0.9980373978614807,
      0.9844847321510315,
      0.9899114370346069,
      0.9928059577941895,
      0.9887877702713013,
      0.9901875257492065,
      0.9926431179046631,
      0.9940224885940552,
      0.989227831363678,
      0.9911565184593201,
      0.9948828816413879,
      0.9937050938606262,
      0.9917259216308594,
      0.9919872879981995,
      0.9966959357261658,
      0.9957584142684937,
      0.9930424690246582,
      0.9932964444160461,
      0.9976176619529724,
      0.9976141452789307,
      0.9949133992195129,
      0.9938110113143921,
      0.9981611967086792,
      0.9983113408088684,
      0.9943751692771912,
      0.9962290525436401,
      0.998914361000061,
      0.9978316426277161,
      0.9904545545578003,
      0.9975937008857727,
      0.9991994500160217,
      0.9969034790992737,
      0.9930640459060669,
      0.9992070198059082,
      0.9988194704055786,
      0.9954027533531189,
      0.9984960556030273,
      0.9994974732398987,
      0.9989776015281677,
      0.9986332654953003,
      0.9997546076774597,
      0.9996891617774963,
      0.9995378851890564,
      0.9998421669006348,
      0.9998352527618408,
      0.9996278882026672,
      0.9997733235359192,
      0.9998835325241089,
      0.9998207092285156,
      0.9997847080230713,
      0.9999457597732544,
      0.999933123588562,
      0.9998900294303894,
      0.9998518824577332,
      0.9998021721839905,
      0.9998182654380798,
      0.9999175667762756,
      0.9999209642410278,
      0.9999265074729919,
      0.9999087452888489,
      0.9999111294746399,
      0.9999204277992249,
      0.9999508261680603,
      0.9999391436576843,
      0.9998663067817688,
      0.9998665452003479,
      0.9995438456535339,
      0.9976375102996826,
      0.9964509010314941,
      0.9993054866790771,
      0.9985247850418091,
      0.9938084483146667,
      0.9957959055900574,
      0.9985163807868958,
      0.9941723346710205,
      0.9876523017883301,
      0.9961786866188049,
      0.9959008693695068,
      0.9991217255592346,
      0.9996225833892822,
      0.9998528361320496,
      0.9997495412826538,
      0.9997704029083252,
      0.9998883605003357,
      0.9998720288276672,
      0.9997038245201111,
      0.9999054074287415,
      0.9999285936355591,
      0.9998517036437988,
      0.999856173992157,
      0.999919056892395,
      0.9998424649238586
    ],
    [
      0.3026236593723297,
      0.33543744683265686,
      0.3725091814994812,
      0.3820623755455017,
      0.3819361925125122,
      0.37458646297454834,
      0.3761168420314789,
      0.3899019956588745,
      0.384879469871521,
      0.3700333833694458,
      0.3581884205341339,
      0.3489110469818115,
      0.34387636184692383,
      0.3220929503440857,
      0.29579025506973267,
      0.2970365285873413,
      0.30426695942878723,
      0.28564056754112244,
      0.25403836369514465,
      0.27357181906700134,
      0.27590450644493103,
      0.25772449374198914,
      0.25534725189208984,
      0.26643532514572144,
      0.2678200602531433,
      0.25644463300704956,
      0.2751442790031433,
      0.30820101499557495,
      0.32467472553253174,
      0.30858543515205383,
      0.3367997705936432,
      0.36943554878234863,
      0.39844125509262085,
      0.3891741633415222,
      0.392076313495636,
      0.40904954075813293,
      0.41766420006752014,
      0.4019937813282013,
      0.4064875841140747,
      0.4113588333129883,
      0.41735967993736267,
      0.4189298748970032,
      0.4112881124019623,
      0.3947412073612213,
      0.4009763300418854,
      0.40787896513938904,
      0.4020822048187256,
      0.39763355255126953,
      0.4468264579772949,
      0.4262121319770813,
      0.9998264908790588,
      0.9999381303787231,
      0.9999225735664368,
      0.9998460412025452,
      0.9998708963394165,
      0.9994205236434937,
      0.9979778528213501,
      0.9850538372993469,
      0.9489059448242188,
      0.9592773914337158,
      0.9124199151992798,
      0.9192107319831848,
      0.9066115021705627,
      0.9378221035003662,
      0.9446921348571777,
      0.9833211898803711,
      0.9926295876502991,
      0.9985414743423462,
      0.9992157220840454,
      0.9995590448379517,
      0.999515950679779,
      0.9996238350868225,
      0.9995243549346924,
      0.9983300566673279,
      0.9972688555717468,
      0.9872193336486816,
      0.9667038321495056,
      0.9240622520446777,
      0.8886976838111877,
      0.8859270811080933,
      0.8708363175392151,
      0.8998157382011414,
      0.9100965857505798,
      0.9493138790130615,
      0.9369791746139526,
      0.9716804623603821,
      0.960829496383667,
      0.9794571399688721,
      0.9800374507904053,
      0.9932757019996643,
      0.9951387643814087,
      0.998332142829895,
      0.9947460889816284,
      0.9920168519020081,
      0.9817975163459778,
      0.9517270922660828,
      0.9730105400085449,
      0.9906924366950989,
      0.9984340667724609,
      0.9993743896484375,
      0.9933519959449768,
      0.9982672929763794,
      0.9975682497024536,
      0.9993386268615723,
      0.9996272921562195,
      0.9928953051567078,
      0.9873623251914978,
      0.9901021122932434,
      0.9900724291801453,
      0.9885900616645813,
      0.9790874719619751,
      0.9770906567573547,
      0.9790144562721252,
      0.9727664589881897,
      0.9779047966003418,
      0.9936805367469788,
      0.9982664585113525,
      0.999541163444519,
      0.9997990131378174,
      0.9997889995574951,
      0.9997962713241577,
      0.9993254542350769,
      0.999340832233429,
      0.999039351940155,
      0.9990134835243225,
      0.9957903027534485,
      0.9896344542503357,
      0.9831090569496155,
      0.9730638861656189,
      0.9602447748184204,
      0.9398535490036011,
      0.9741312861442566,
      0.9958062171936035,
      0.9988428354263306,
      0.9997035264968872,
      0.9993706941604614,
      0.9973707795143127,
      0.9894461631774902,
      0.9641616344451904,
      0.9324206113815308,
      0.8737776875495911,
      0.8161051273345947,
      0.8627861738204956,
      0.8900889158248901,
      0.9553267359733582,
      0.9794424176216125,
      0.9970600605010986,
      0.9979175329208374,
      0.9993178844451904,
      0.9993682503700256,
      0.9994298815727234,
      0.9972617626190186,
      0.9934083819389343,
      0.9610371589660645,
      0.927584171295166,
      0.9455462694168091,
      0.9357129335403442,
      0.9659780263900757,
      0.9949312210083008,
      0.9980900287628174,
      0.9988725781440735,
      0.9982016086578369,
      0.9967621564865112,
      0.9885967969894409,
      0.976716160774231,
      0.9558352828025818,
      0.942929208278656,
      0.9422343969345093,
      0.8972897529602051,
      0.9216694831848145,
      0.9719618558883667,
      0.9937889575958252,
      0.984718382358551,
      0.9957382678985596,
      0.9842191934585571,
      0.9997711181640625,
      0.9997643232345581,
      0.9996379017829895,
      0.9998673796653748,
      0.9998248219490051,
      0.9996803402900696,
      0.9998349547386169,
      0.9998352527618408,
      0.9998928308486938,
      0.999853789806366,
      0.9996832609176636,
      0.999076783657074,
      0.9952561855316162,
      0.9837868213653564,
      0.9574690461158752,
      0.9488897323608398,
      0.9237846732139587,
      0.8731648325920105,
      0.8346151113510132,
      0.8607415556907654,
      0.9133580923080444,
      0.9618364572525024,
      0.9724156856536865,
      0.9951142072677612,
      0.9981601238250732,
      0.9996196031570435,
      0.9998210072517395,
      0.9995903372764587,
      0.9995049834251404,
      0.998729944229126,
      0.9983128905296326,
      0.9982505440711975,
      0.9887141585350037,
      0.97629714012146,
      0.9545114636421204,
      0.9209977388381958,
      0.9393042325973511,
      0.8785499334335327,
      0.8973347544670105,
      0.9239721298217773,
      0.874405026435852,
      0.817241907119751,
      0.8567774891853333,
      0.883903980255127,
      0.821153998374939,
      0.7983002662658691,
      0.8592334985733032,
      0.8615862727165222,
      0.795025110244751,
      0.7971293330192566,
      0.86895751953125,
      0.8409867882728577,
      0.7846013307571411,
      0.8436148166656494,
      0.9033111333847046,
      0.8440470695495605,
      0.8056711554527283,
      0.8963056206703186,
      0.9149055480957031,
      0.8837752342224121,
      0.9071952104568481,
      0.9460804462432861,
      0.9501830339431763,
      0.9823790788650513,
      0.9935876131057739,
      0.9984442591667175,
      0.9993661046028137,
      0.9982348680496216,
      0.9860513210296631,
      0.9908528923988342,
      0.9937118887901306,
      0.990056037902832,
      0.9908078908920288,
      0.9929638504981995,
      0.9945502877235413,
      0.9901756644248962,
      0.9917891025543213,
      0.995559811592102,
      0.9947739243507385,
      0.9930610656738281,
      0.9933165907859802,
      0.9974490404129028,
      0.9973167777061462,
      0.995164692401886,
      0.9943723082542419,
      0.9980610013008118,
      0.9983773827552795,
      0.9957861304283142,
      0.9941310286521912,
      0.9983659982681274,
      0.9986303448677063,
      0.9948114156723022,
      0.9963116645812988,
      0.9989888668060303,
      0.9979250431060791,
      0.9903084635734558,
      0.9975767731666565,
      0.999228835105896,
      0.9970391392707825,
      0.9935512542724609,
      0.9992843866348267,
      0.998938262462616,
      0.9957678318023682,
      0.9986327290534973,
      0.9995882511138916,
      0.9991333484649658,
      0.9987682700157166,
      0.9997984170913696,
      0.9997613430023193,
      0.9996508359909058,
      0.9998683929443359,
      0.9998712539672852,
      0.9997182488441467,
      0.9998179078102112,
      0.9998993873596191,
      0.9998501539230347,
      0.9998142719268799,
      0.9999523162841797,
      0.999940812587738,
      0.9999051094055176,
      0.9998762607574463,
      0.9998339414596558,
      0.9998494982719421,
      0.9999319911003113,
      0.999932587146759,
      0.9999377727508545,
      0.9999210834503174,
      0.9999227523803711,
      0.9999289512634277,
      0.9999569058418274,
      0.9999465346336365,
      0.9998801350593567,
      0.9998786449432373,
      0.9995852112770081,
      0.9977785348892212,
      0.9964194297790527,
      0.9993227124214172,
      0.9985253214836121,
      0.9935159087181091,
      0.9954831600189209,
      0.998451828956604,
      0.9936960935592651,
      0.9867940545082092,
      0.9960678219795227,
      0.9959047436714172,
      0.9991959929466248,
      0.9996837377548218,
      0.9998837113380432,
      0.9998093843460083,
      0.9998213648796082,
      0.9999110698699951,
      0.9998989105224609,
      0.9997621178627014,
      0.9999232888221741,
      0.9999420642852783,
      0.999880313873291,
      0.9998818039894104,
      0.9999327659606934,
      0.9998668432235718
    ],
    [
      0.3300914466381073,
      0.35195595026016235,
      0.37795746326446533,
      0.40192273259162903,
      0.39219459891319275,
      0.3864307403564453,
      0.385966032743454,
      0.40750956535339355,
      0.40121328830718994,
      0.3905075192451477,
      0.3708164691925049,
      0.37139785289764404,
      0.3636871874332428,
      0.3406006097793579,
      0.30917733907699585,
      0.3147156536579132,
      0.3173289895057678,
      0.2886545956134796,
      0.26819705963134766,
      0.29695406556129456,
      0.29765403270721436,
      0.2756006419658661,
      0.2726859450340271,
      0.29682493209838867,
      0.2889173626899719,
      0.2759449779987335,
      0.3056415021419525,
      0.3352322578430176,
      0.3367471992969513,
      0.33841031789779663,
      0.3844459354877472,
      0.40613216161727905,
      0.4307757318019867,
      0.4301981031894684,
      0.43461737036705017,
      0.44301748275756836,
      0.4631364941596985,
      0.4532586932182312,
      0.4557637870311737,
      0.4610867500305176,
      0.4684593081474304,
      0.4623452425003052,
      0.44468235969543457,
      0.43477946519851685,
      0.43910378217697144,
      0.4405711889266968,
      0.4522167146205902,
      0.4425373673439026,
      0.48871952295303345,
      0.4664740264415741,
      0.9998455047607422,
      0.999947726726532,
      0.9999337196350098,
      0.9998626708984375,
      0.9998862743377686,
      0.9994561076164246,
      0.9980758428573608,
      0.9854831099510193,
      0.9473443031311035,
      0.9592709541320801,
      0.9138532876968384,
      0.9206578731536865,
      0.90654456615448,
      0.9386423826217651,
      0.9443166851997375,
      0.9825785160064697,
      0.9919952154159546,
      0.9985412955284119,
      0.9992550611495972,
      0.9996230602264404,
      0.9995878338813782,
      0.9996621012687683,
      0.9995548129081726,
      0.9983060956001282,
      0.9971592426300049,
      0.9865726828575134,
      0.966110110282898,
      0.9222760200500488,
      0.8863378763198853,
      0.8836402297019958,
      0.8691389560699463,
      0.8986070156097412,
      0.9079594612121582,
      0.9493581652641296,
      0.936511754989624,
      0.9716821312904358,
      0.961276650428772,
      0.9801291227340698,
      0.9810246229171753,
      0.9941898584365845,
      0.9959279298782349,
      0.9985889792442322,
      0.9951527714729309,
      0.9916931986808777,
      0.9799578189849854,
      0.9468657970428467,
      0.9700947403907776,
      0.9890938997268677,
      0.9982200264930725,
      0.999285876750946,
      0.9919076561927795,
      0.9978040456771851,
      0.9968327879905701,
      0.9991790652275085,
      0.9995684027671814,
      0.9910171627998352,
      0.9835219979286194,
      0.9872207641601562,
      0.9866514801979065,
      0.9855928421020508,
      0.9741231799125671,
      0.9703810811042786,
      0.9701141715049744,
      0.963939905166626,
      0.9715820550918579,
      0.9913929104804993,
      0.9977123737335205,
      0.9994939565658569,
      0.9998018145561218,
      0.9998205304145813,
      0.9998224973678589,
      0.9994540214538574,
      0.9994725584983826,
      0.9993008971214294,
      0.9992276430130005,
      0.9966689348220825,
      0.9908395409584045,
      0.9837496876716614,
      0.9725947380065918,
      0.9590065479278564,
      0.9379122257232666,
      0.9719321727752686,
      0.9956396818161011,
      0.9988248944282532,
      0.9997279047966003,
      0.9994663596153259,
      0.997684895992279,
      0.9897916913032532,
      0.9626213908195496,
      0.9304790496826172,
      0.8703652620315552,
      0.8095037937164307,
      0.8570514917373657,
      0.885758101940155,
      0.9543211460113525,
      0.9790351986885071,
      0.997073233127594,
      0.9979322552680969,
      0.9993236064910889,
      0.999357283115387,
      0.9994220733642578,
      0.9969613552093506,
      0.9923879504203796,
      0.9571987390518188,
      0.920366644859314,
      0.9435809254646301,
      0.9329105019569397,
      0.9637506604194641,
      0.9947492480278015,
      0.9981259703636169,
      0.9989375472068787,
      0.9982833862304688,
      0.9969319105148315,
      0.9885711073875427,
      0.9764904975891113,
      0.9553042054176331,
      0.9404785633087158,
      0.9418070316314697,
      0.895621120929718,
      0.9207940697669983,
      0.9707900285720825,
      0.9935207962989807,
      0.9838581085205078,
      0.9956976771354675,
      0.9845516085624695,
      0.9998000860214233,
      0.9998086094856262,
      0.9996998310089111,
      0.9999032616615295,
      0.9998520016670227,
      0.9997139573097229,
      0.9998554587364197,
      0.9998530149459839,
      0.9999057650566101,
      0.9998729825019836,
      0.9997224807739258,
      0.9991495609283447,
      0.9953188896179199,
      0.9836678504943848,
      0.9574666023254395,
      0.9486153721809387,
      0.9222325682640076,
      0.8722065091133118,
      0.8336383700370789,
      0.8608433604240417,
      0.9117191433906555,
      0.9624187350273132,
      0.9723394513130188,
      0.9952208995819092,
      0.9982611536979675,
      0.9996705055236816,
      0.9998441338539124,
      0.99964839220047,
      0.9996005892753601,
      0.9989759922027588,
      0.9986221790313721,
      0.998543918132782,
      0.9897696375846863,
      0.976995587348938,
      0.9552748203277588,
      0.9198043942451477,
      0.9391360282897949,
      0.8774247169494629,
      0.8964347839355469,
      0.9240579605102539,
      0.8731512427330017,
      0.8167708516120911,
      0.8553333282470703,
      0.8824710845947266,
      0.8180164098739624,
      0.7929120063781738,
      0.8563145399093628,
      0.8597315549850464,
      0.7900499105453491,
      0.7957391142845154,
      0.8659459352493286,
      0.83738774061203,
      0.7794141173362732,
      0.8402986526489258,
      0.8990223407745361,
      0.8393122553825378,
      0.7950373888015747,
      0.8875687122344971,
      0.9076984524726868,
      0.8778359889984131,
      0.902725338935852,
      0.9411334991455078,
      0.9450082778930664,
      0.9790685176849365,
      0.9925349354743958,
      0.9982852339744568,
      0.999411404132843,
      0.9983204007148743,
      0.9872364401817322,
      0.991499662399292,
      0.9944493770599365,
      0.9910256266593933,
      0.9910691976547241,
      0.993077278137207,
      0.994875967502594,
      0.9906723499298096,
      0.9918730854988098,
      0.9958220720291138,
      0.9954220652580261,
      0.9935657382011414,
      0.9937206506729126,
      0.9977917671203613,
      0.9979385137557983,
      0.9959565997123718,
      0.9949260354042053,
      0.9983917474746704,
      0.9987800717353821,
      0.9963904023170471,
      0.994625985622406,
      0.9985588192939758,
      0.9988954067230225,
      0.9952190518379211,
      0.996378481388092,
      0.9990764260292053,
      0.9980912208557129,
      0.990591287612915,
      0.997660219669342,
      0.9993082880973816,
      0.9971148371696472,
      0.9938369393348694,
      0.9993583559989929,
      0.9990750551223755,
      0.996230959892273,
      0.9987397789955139,
      0.9996702671051025,
      0.9993040561676025,
      0.9988987445831299,
      0.9998345971107483,
      0.9998219609260559,
      0.9997431635856628,
      0.9998924136161804,
      0.9998987913131714,
      0.9998000264167786,
      0.9998555779457092,
      0.999912679195404,
      0.9998738169670105,
      0.9998380541801453,
      0.9999577403068542,
      0.9999464750289917,
      0.9999154210090637,
      0.9998916983604431,
      0.9998561143875122,
      0.9998689293861389,
      0.9999410510063171,
      0.9999402165412903,
      0.9999452233314514,
      0.9999294281005859,
      0.9999298453330994,
      0.9999347925186157,
      0.9999619126319885,
      0.9999530911445618,
      0.9998922944068909,
      0.9998947978019714,
      0.9996508955955505,
      0.9981675148010254,
      0.9968696236610413,
      0.9994307160377502,
      0.998679518699646,
      0.9938164353370667,
      0.9959262013435364,
      0.9985929131507874,
      0.993887722492218,
      0.9873275756835938,
      0.9966281652450562,
      0.9964984059333801,
      0.9993593096733093,
      0.9997596144676208,
      0.9999138116836548,
      0.9998636841773987,
      0.9998688697814941,
      0.9999327063560486,
      0.9999224543571472,
      0.9998147487640381,
      0.9999392032623291,
      0.9999542236328125,
      0.9999046921730042,
      0.9999035596847534,
      0.9999447464942932,
      0.9998860359191895
    ],
    [
      0.34911248087882996,
      0.3766546845436096,
      0.3824957609176636,
      0.41532057523727417,
      0.42076408863067627,
      0.41729649901390076,
      0.4265986680984497,
      0.4446139335632324,
      0.44468575716018677,
      0.440693736076355,
      0.42098748683929443,
      0.43458306789398193,
      0.42538976669311523,
      0.3883923888206482,
      0.35645559430122375,
      0.3716464638710022,
      0.35940536856651306,
      0.3303202688694,
      0.3238987326622009,
      0.3546347916126251,
      0.32253754138946533,
      0.2982795834541321,
      0.3274630308151245,
      0.3537459671497345,
      0.33706945180892944,
      0.32578012347221375,
      0.36639097332954407,
      0.3897159993648529,
      0.38438984751701355,
      0.39859405159950256,
      0.4505615830421448,
      0.4456220269203186,
      0.4610404372215271,
      0.47109171748161316,
      0.4729788899421692,
      0.4777451157569885,
      0.4889209568500519,
      0.48207801580429077,
      0.4899880886077881,
      0.49509114027023315,
      0.5016703605651855,
      0.49439626932144165,
      0.4824366867542267,
      0.47479248046875,
      0.4777822494506836,
      0.47784423828125,
      0.4890345335006714,
      0.47361427545547485,
      0.5224431157112122,
      0.4896489083766937,
      0.9998663067817688,
      0.9999567866325378,
      0.9999457597732544,
      0.9998791217803955,
      0.9999030828475952,
      0.9994949102401733,
      0.9981585741043091,
      0.9855479598045349,
      0.946679949760437,
      0.9597047567367554,
      0.9177436828613281,
      0.9244970679283142,
      0.9113911390304565,
      0.943888247013092,
      0.9480803608894348,
      0.9837301969528198,
      0.9924117922782898,
      0.998660683631897,
      0.9993403553962708,
      0.9997032284736633,
      0.9996784925460815,
      0.999722957611084,
      0.9996256828308105,
      0.9984737038612366,
      0.9972631931304932,
      0.9874467253684998,
      0.9679648876190186,
      0.921083390712738,
      0.883956789970398,
      0.8827993869781494,
      0.8661441206932068,
      0.9005277156829834,
      0.9071518182754517,
      0.9493944048881531,
      0.9375667572021484,
      0.9721618294715881,
      0.9642002582550049,
      0.982789158821106,
      0.9839639663696289,
      0.9960368871688843,
      0.9972913265228271,
      0.9989758729934692,
      0.9963292479515076,
      0.9927515983581543,
      0.9803444743156433,
      0.9483079314231873,
      0.9718790650367737,
      0.9898728132247925,
      0.998491644859314,
      0.9993464946746826,
      0.9923020601272583,
      0.9979251027107239,
      0.9967875480651855,
      0.9992092847824097,
      0.9995881915092468,
      0.9916338920593262,
      0.9821548461914062,
      0.9869898557662964,
      0.9861481189727783,
      0.9859468936920166,
      0.9731912016868591,
      0.9687345027923584,
      0.9671084880828857,
      0.9592751264572144,
      0.9691031575202942,
      0.991051435470581,
      0.9978764057159424,
      0.9995847940444946,
      0.999832034111023,
      0.9998604655265808,
      0.9998566508293152,
      0.9996012449264526,
      0.9996050000190735,
      0.9995615482330322,
      0.9995030164718628,
      0.9979731440544128,
      0.9939339756965637,
      0.9864680767059326,
      0.9745787978172302,
      0.9595000147819519,
      0.9352607131004333,
      0.9693893194198608,
      0.9956626296043396,
      0.9988521337509155,
      0.99976646900177,
      0.9995954036712646,
      0.9981445670127869,
      0.9906377792358398,
      0.9633315205574036,
      0.9282820820808411,
      0.8638342618942261,
      0.80793696641922,
      0.8528448939323425,
      0.8809520602226257,
      0.9537558555603027,
      0.9795088768005371,
      0.9971086978912354,
      0.9979683756828308,
      0.9993405938148499,
      0.9993924498558044,
      0.9994973540306091,
      0.9969803094863892,
      0.9919561743736267,
      0.9554826617240906,
      0.9100109338760376,
      0.9398281574249268,
      0.9289175868034363,
      0.9640545845031738,
      0.994891881942749,
      0.9982940554618835,
      0.9990730881690979,
      0.9984966516494751,
      0.9976387619972229,
      0.9904894232749939,
      0.9785964488983154,
      0.957188069820404,
      0.9410639405250549,
      0.9407238364219666,
      0.8937100172042847,
      0.921035885810852,
      0.9718308448791504,
      0.9938950538635254,
      0.9846842288970947,
      0.9958984851837158,
      0.9860280752182007,
      0.999828040599823,
      0.9998502731323242,
      0.9997602105140686,
      0.999922513961792,
      0.9998737573623657,
      0.9997350573539734,
      0.9998689889907837,
      0.9998695254325867,
      0.9999156594276428,
      0.9998883605003357,
      0.9997621774673462,
      0.9992205500602722,
      0.9953672885894775,
      0.9839374423027039,
      0.958636999130249,
      0.9511176943778992,
      0.9217481017112732,
      0.8706058263778687,
      0.8317945599555969,
      0.8618577718734741,
      0.9127479791641235,
      0.965065062046051,
      0.9737151861190796,
      0.995225727558136,
      0.9983764886856079,
      0.9997211694717407,
      0.9998639822006226,
      0.9997175335884094,
      0.999701738357544,
      0.9992517232894897,
      0.9989214539527893,
      0.998779833316803,
      0.9901503324508667,
      0.9767159223556519,
      0.9544702768325806,
      0.9197509288787842,
      0.9406903982162476,
      0.8758718967437744,
      0.8983591198921204,
      0.9273534417152405,
      0.8738090991973877,
      0.8115337491035461,
      0.8562485575675964,
      0.8831382393836975,
      0.813279390335083,
      0.7863577008247375,
      0.8542168140411377,
      0.8565036058425903,
      0.7869412899017334,
      0.7920643091201782,
      0.8640806078910828,
      0.8353264331817627,
      0.7819692492485046,
      0.8352180123329163,
      0.8934179544448853,
      0.8367213606834412,
      0.7934321165084839,
      0.8799106478691101,
      0.9023761749267578,
      0.8720784187316895,
      0.8925246000289917,
      0.940159797668457,
      0.9425143003463745,
      0.9783121347427368,
      0.993113100528717,
      0.9988052845001221,
      0.9996489882469177,
      0.9990169405937195,
      0.9909256100654602,
      0.9941917061805725,
      0.9964357614517212,
      0.9939336776733398,
      0.9930821657180786,
      0.9947052001953125,
      0.9966518878936768,
      0.9933782815933228,
      0.9935294389724731,
      0.9973310828208923,
      0.9973563551902771,
      0.9954501390457153,
      0.9956173300743103,
      0.9985338449478149,
      0.998866856098175,
      0.9973002076148987,
      0.9960907101631165,
      0.9987365007400513,
      0.9991679191589355,
      0.9971464276313782,
      0.9956834316253662,
      0.998796284198761,
      0.9991636276245117,
      0.9958627820014954,
      0.9967017769813538,
      0.9992176294326782,
      0.9982816576957703,
      0.9914737343788147,
      0.9978410005569458,
      0.9994267821311951,
      0.9972430467605591,
      0.9943496584892273,
      0.9994381070137024,
      0.9992708563804626,
      0.996760368347168,
      0.9988990426063538,
      0.9997603893280029,
      0.999515175819397,
      0.9990935921669006,
      0.9998793601989746,
      0.9998889565467834,
      0.9998513460159302,
      0.9999229907989502,
      0.9999297261238098,
      0.9998801350593567,
      0.9999037384986877,
      0.9999279975891113,
      0.9998940229415894,
      0.9998592138290405,
      0.9999630451202393,
      0.9999520182609558,
      0.9999241232872009,
      0.9999030232429504,
      0.9998685717582703,
      0.9998814463615417,
      0.9999459981918335,
      0.9999467730522156,
      0.9999517798423767,
      0.9999368786811829,
      0.9999372959136963,
      0.9999409317970276,
      0.9999668598175049,
      0.9999605417251587,
      0.9999074339866638,
      0.9999083280563354,
      0.9997156262397766,
      0.998532772064209,
      0.9974032640457153,
      0.9995449781417847,
      0.9987974166870117,
      0.9940855503082275,
      0.9964354634284973,
      0.9987248778343201,
      0.9937026500701904,
      0.9881759285926819,
      0.9973829984664917,
      0.9975310564041138,
      0.9995507001876831,
      0.9998372197151184,
      0.9999422430992126,
      0.9999094605445862,
      0.9999107718467712,
      0.9999528527259827,
      0.9999439120292664,
      0.9998641014099121,
      0.99995356798172,
      0.9999651908874512,
      0.9999258518218994,
      0.9999222755432129,
      0.999954342842102,
      0.9999011158943176
    ],
    [
      0.3809996545314789,
      0.40748292207717896,
      0.4209780693054199,
      0.46186721324920654,
      0.4671015739440918,
      0.4670064449310303,
      0.4844774007797241,
      0.5175893902778625,
      0.5134876370429993,
      0.503031849861145,
      0.4869500398635864,
      0.5132236480712891,
      0.4932757019996643,
      0.44937026500701904,
      0.42907992005348206,
      0.4523105323314667,
      0.42001157999038696,
      0.3771206736564636,
      0.39119619131088257,
      0.4114655554294586,
      0.3902212977409363,
      0.3774867653846741,
      0.40530502796173096,
      0.43197402358055115,
      0.4055463671684265,
      0.4033263921737671,
      0.47466611862182617,
      0.5027916431427002,
      0.4723602831363678,
      0.4936431348323822,
      0.5592774748802185,
      0.5490220785140991,
      0.5259413123130798,
      0.5544925928115845,
      0.5632309317588806,
      0.538938045501709,
      0.5498729348182678,
      0.5565122961997986,
      0.5572959184646606,
      0.5498387813568115,
      0.5631309747695923,
      0.5790691375732422,
      0.5546561479568481,
      0.5438976883888245,
      0.5569333434104919,
      0.5651190280914307,
      0.5643501281738281,
      0.5509566068649292,
      0.5781695246696472,
      0.5598937273025513,
      0.9998779296875,
      0.9999613165855408,
      0.9999508857727051,
      0.9998881816864014,
      0.9999116659164429,
      0.9995324015617371,
      0.9983319044113159,
      0.9873154759407043,
      0.9491449594497681,
      0.9607260227203369,
      0.924494743347168,
      0.9295767545700073,
      0.9185055494308472,
      0.9493458271026611,
      0.9519857168197632,
      0.9853109121322632,
      0.9931846857070923,
      0.9987636804580688,
      0.9994210004806519,
      0.9997576475143433,
      0.999735951423645,
      0.9997653961181641,
      0.9996795654296875,
      0.9986807107925415,
      0.9975146055221558,
      0.9890075325965881,
      0.9705827236175537,
      0.9237101078033447,
      0.8856568932533264,
      0.8859995603561401,
      0.8666458129882812,
      0.9058501124382019,
      0.9098382592201233,
      0.953421413898468,
      0.9432891607284546,
      0.9751564860343933,
      0.969623327255249,
      0.98658686876297,
      0.9882324934005737,
      0.9976150393486023,
      0.9985336065292358,
      0.9993478655815125,
      0.9974973797798157,
      0.9942971467971802,
      0.9817191362380981,
      0.9512666463851929,
      0.9755857586860657,
      0.9914282560348511,
      0.9988360404968262,
      0.9994204640388489,
      0.9927788376808167,
      0.9981465339660645,
      0.9968024492263794,
      0.9992173910140991,
      0.9995880722999573,
      0.9918953776359558,
      0.9814538955688477,
      0.9861928224563599,
      0.9857900142669678,
      0.9860595464706421,
      0.9720500707626343,
      0.9658608436584473,
      0.9623802900314331,
      0.9511726498603821,
      0.9662151336669922,
      0.9903429746627808,
      0.9978974461555481,
      0.999617874622345,
      0.999842643737793,
      0.9998805522918701,
      0.9998859167098999,
      0.9997007250785828,
      0.9996922612190247,
      0.9997077584266663,
      0.9996832013130188,
      0.9988819360733032,
      0.9964104890823364,
      0.9898632168769836,
      0.977979838848114,
      0.9628355503082275,
      0.9321491122245789,
      0.9694392085075378,
      0.9960366487503052,
      0.9989146590232849,
      0.999795138835907,
      0.9996969103813171,
      0.9986327290534973,
      0.9926126003265381,
      0.9671664237976074,
      0.9282488822937012,
      0.8631242513656616,
      0.8148471117019653,
      0.8535192608833313,
      0.8826879262924194,
      0.9541808366775513,
      0.9825818538665771,
      0.9974024891853333,
      0.9981566071510315,
      0.9993674159049988,
      0.9994013905525208,
      0.9995031952857971,
      0.9969938397407532,
      0.9914761781692505,
      0.9537308216094971,
      0.9044212698936462,
      0.9361402988433838,
      0.9279991984367371,
      0.9645859003067017,
      0.995340883731842,
      0.9985316395759583,
      0.9992302060127258,
      0.9986984133720398,
      0.998167872428894,
      0.9922360181808472,
      0.981627345085144,
      0.9596160650253296,
      0.9424947500228882,
      0.9382906556129456,
      0.8953467607498169,
      0.921197772026062,
      0.9730911254882812,
      0.9949262142181396,
      0.9866123795509338,
      0.9963358044624329,
      0.9878900051116943,
      0.9998470544815063,
      0.9998698234558105,
      0.9997965097427368,
      0.9999334216117859,
      0.9998902678489685,
      0.9997679591178894,
      0.9998826384544373,
      0.9998799562454224,
      0.9999234080314636,
      0.9998974204063416,
      0.999785304069519,
      0.9993048906326294,
      0.9956145286560059,
      0.9842247366905212,
      0.9613794088363647,
      0.9547110795974731,
      0.9234521389007568,
      0.8763867616653442,
      0.8358687162399292,
      0.8680528402328491,
      0.9159109592437744,
      0.9691268801689148,
      0.9756621718406677,
      0.9951736927032471,
      0.9984593391418457,
      0.9997484683990479,
      0.9998728632926941,
      0.999759316444397,
      0.9997544884681702,
      0.9993987083435059,
      0.9990777969360352,
      0.9989219903945923,
      0.9912562966346741,
      0.977936327457428,
      0.9545756578445435,
      0.923685610294342,
      0.944501519203186,
      0.881035566329956,
      0.9031670093536377,
      0.9335614442825317,
      0.8797522783279419,
      0.8143042922019958,
      0.8609678745269775,
      0.8876253366470337,
      0.8173448443412781,
      0.7868441939353943,
      0.8585902452468872,
      0.859967827796936,
      0.7900874018669128,
      0.7954952716827393,
      0.8677244782447815,
      0.8386677503585815,
      0.7869325876235962,
      0.8365523815155029,
      0.8950754404067993,
      0.8399403095245361,
      0.7988995909690857,
      0.8777809143066406,
      0.9015083312988281,
      0.8726800680160522,
      0.8901166915893555,
      0.9387739896774292,
      0.9396942853927612,
      0.9764788150787354,
      0.9931443333625793,
      0.9989707469940186,
      0.99973464012146,
      0.9993234276771545,
      0.9939512014389038,
      0.996411144733429,
      0.9979157447814941,
      0.9961437582969666,
      0.9950422644615173,
      0.9965183138847351,
      0.998095691204071,
      0.9957367181777954,
      0.9951636791229248,
      0.9984334111213684,
      0.9986127018928528,
      0.9972195029258728,
      0.9971732497215271,
      0.9990430474281311,
      0.999377965927124,
      0.9983733892440796,
      0.996886134147644,
      0.998960554599762,
      0.9994451999664307,
      0.9976350665092468,
      0.9964434504508972,
      0.9989863634109497,
      0.9993546009063721,
      0.9964975118637085,
      0.9970978498458862,
      0.9993140697479248,
      0.9984495639801025,
      0.9925236701965332,
      0.9980562329292297,
      0.9994766712188721,
      0.9975070953369141,
      0.995334804058075,
      0.9994975328445435,
      0.9994271993637085,
      0.9974749684333801,
      0.999062180519104,
      0.999809980392456,
      0.9996531009674072,
      0.9992626905441284,
      0.9998966455459595,
      0.9999155402183533,
      0.9999008178710938,
      0.9999384880065918,
      0.999938428401947,
      0.9999078512191772,
      0.9999240636825562,
      0.9999346137046814,
      0.9999015927314758,
      0.9998696446418762,
      0.9999657869338989,
      0.9999551773071289,
      0.9999302625656128,
      0.9999099969863892,
      0.9998780488967896,
      0.9998868107795715,
      0.9999485611915588,
      0.9999496340751648,
      0.999954104423523,
      0.9999409914016724,
      0.9999415278434753,
      0.9999447464942932,
      0.9999697208404541,
      0.9999646544456482,
      0.9999164938926697,
      0.9999200701713562,
      0.9997579455375671,
      0.9988197684288025,
      0.9980050921440125,
      0.9996383190155029,
      0.9989363551139832,
      0.9947542548179626,
      0.9971705675125122,
      0.9989434480667114,
      0.994173526763916,
      0.9897461533546448,
      0.9979899525642395,
      0.9982964396476746,
      0.999669075012207,
      0.9998764395713806,
      0.9999551177024841,
      0.9999284744262695,
      0.9999293088912964,
      0.9999622702598572,
      0.999953031539917,
      0.9998839497566223,
      0.9999600052833557,
      0.9999703764915466,
      0.9999357461929321,
      0.9999308586120605,
      0.9999591708183289,
      0.9999099373817444
    ],
    [
      0.3784540295600891,
      0.4066343605518341,
      0.428737610578537,
      0.46394503116607666,
      0.47381848096847534,
      0.47792524099349976,
      0.5020701885223389,
      0.5394936800003052,
      0.5339080095291138,
      0.5219086408615112,
      0.5128515362739563,
      0.5353847146034241,
      0.5179029703140259,
      0.4765378534793854,
      0.46396511793136597,
      0.4884093701839447,
      0.4493259787559509,
      0.39843177795410156,
      0.41646379232406616,
      0.4294644296169281,
      0.4258865714073181,
      0.41130584478378296,
      0.45174384117126465,
      0.4727495312690735,
      0.45294684171676636,
      0.454893559217453,
      0.5350856781005859,
      0.5635150671005249,
      0.5292394757270813,
      0.5519852638244629,
      0.6188647747039795,
      0.5963635444641113,
      0.5681426525115967,
      0.5976322889328003,
      0.6099499464035034,
      0.576083779335022,
      0.583444356918335,
      0.6094319224357605,
      0.6028541326522827,
      0.5831544995307922,
      0.6046097278594971,
      0.6361330151557922,
      0.6013953685760498,
      0.5786296129226685,
      0.6100708246231079,
      0.6181654930114746,
      0.6089510917663574,
      0.5889970660209656,
      0.6048681139945984,
      0.593673825263977,
      0.9998817443847656,
      0.9999622702598572,
      0.9999527931213379,
      0.9998864531517029,
      0.9999120235443115,
      0.9995314478874207,
      0.9983620643615723,
      0.987904965877533,
      0.9512463808059692,
      0.9634422659873962,
      0.9275292158126831,
      0.9328646659851074,
      0.9167799949645996,
      0.9506270885467529,
      0.9521247148513794,
      0.9855127334594727,
      0.9931439161300659,
      0.9987647533416748,
      0.9994388222694397,
      0.9997696280479431,
      0.999747633934021,
      0.9997727870941162,
      0.9996799826622009,
      0.998673677444458,
      0.9975435137748718,
      0.9893594980239868,
      0.9705395102500916,
      0.9276080131530762,
      0.8870810270309448,
      0.8856414556503296,
      0.8668888807296753,
      0.9055600166320801,
      0.9120216965675354,
      0.9537267684936523,
      0.9441011548042297,
      0.9760512113571167,
      0.9709347486495972,
      0.9860684275627136,
      0.9877926111221313,
      0.9975860118865967,
      0.9986166954040527,
      0.9993566870689392,
      0.9975905418395996,
      0.9942049980163574,
      0.9805440902709961,
      0.9495502710342407,
      0.9746501445770264,
      0.9903504848480225,
      0.9986839294433594,
      0.9993478655815125,
      0.9917230606079102,
      0.9977718591690063,
      0.9959700703620911,
      0.9990137219429016,
      0.9994986057281494,
      0.9897912740707397,
      0.9776360988616943,
      0.983569860458374,
      0.9833198189735413,
      0.9837955832481384,
      0.9678976535797119,
      0.9562867283821106,
      0.9516294002532959,
      0.9387718439102173,
      0.9608345627784729,
      0.9879570007324219,
      0.9970940351486206,
      0.9995197057723999,
      0.999825656414032,
      0.9998742938041687,
      0.9998881220817566,
      0.9997109770774841,
      0.9997074007987976,
      0.9997265934944153,
      0.9997138977050781,
      0.9990283250808716,
      0.9968852400779724,
      0.9905247688293457,
      0.9787535667419434,
      0.9634763598442078,
      0.9289517998695374,
      0.9683129787445068,
      0.996157169342041,
      0.9988851547241211,
      0.99979168176651,
      0.999693751335144,
      0.9986247420310974,
      0.9926190376281738,
      0.9680718183517456,
      0.925615131855011,
      0.8620543479919434,
      0.8149670362472534,
      0.8552194833755493,
      0.88304603099823,
      0.9526215195655823,
      0.9826791286468506,
      0.9974624514579773,
      0.9981712698936462,
      0.9993571639060974,
      0.9993744492530823,
      0.9994367361068726,
      0.9965983033180237,
      0.9902839064598083,
      0.9520567655563354,
      0.9031336903572083,
      0.9362034797668457,
      0.9263927936553955,
      0.9640834927558899,
      0.9953776597976685,
      0.9985464811325073,
      0.9992454051971436,
      0.9987260699272156,
      0.9982028007507324,
      0.9921539425849915,
      0.9826846122741699,
      0.9612727165222168,
      0.944185197353363,
      0.9397909641265869,
      0.8952123522758484,
      0.9239218235015869,
      0.9745419025421143,
      0.9953382015228271,
      0.9875251054763794,
      0.996526300907135,
      0.9887170791625977,
      0.9998523592948914,
      0.9998741149902344,
      0.9998058676719666,
      0.9999358057975769,
      0.9998937249183655,
      0.9997747540473938,
      0.9998857975006104,
      0.9998821020126343,
      0.9999254941940308,
      0.9998987913131714,
      0.9997917413711548,
      0.9993317127227783,
      0.995773196220398,
      0.9845214486122131,
      0.962960958480835,
      0.9552258253097534,
      0.9244104027748108,
      0.8793307542800903,
      0.8356789946556091,
      0.8698267936706543,
      0.9177008271217346,
      0.969842791557312,
      0.9757722020149231,
      0.9947014451026917,
      0.9983888268470764,
      0.9997307658195496,
      0.9998679757118225,
      0.9997625946998596,
      0.9997609853744507,
      0.9994096755981445,
      0.9990668296813965,
      0.9988709688186646,
      0.9908223748207092,
      0.9774712324142456,
      0.9530017375946045,
      0.9235162734985352,
      0.9456674456596375,
      0.8791066408157349,
      0.9037752151489258,
      0.9353339076042175,
      0.882814884185791,
      0.8170009851455688,
      0.8647446036338806,
      0.8911744356155396,
      0.819998025894165,
      0.7894328832626343,
      0.8628659844398499,
      0.8635621666908264,
      0.7938622832298279,
      0.7986299395561218,
      0.8717939853668213,
      0.8422467112541199,
      0.7878605127334595,
      0.8383766412734985,
      0.8962681293487549,
      0.8420009016990662,
      0.7982509136199951,
      0.8766772150993347,
      0.901491641998291,
      0.8719313144683838,
      0.8872851133346558,
      0.9388930797576904,
      0.9361459016799927,
      0.9735772013664246,
      0.991584300994873,
      0.9985979795455933,
      0.9996851086616516,
      0.9992745518684387,
      0.9937307834625244,
      0.9965728521347046,
      0.9980208277702332,
      0.996437668800354,
      0.995145857334137,
      0.9966538548469543,
      0.9982373118400574,
      0.9960443377494812,
      0.9953900575637817,
      0.9985519647598267,
      0.9987638592720032,
      0.997442901134491,
      0.9974114298820496,
      0.9991390705108643,
      0.9994368553161621,
      0.9985401630401611,
      0.9970590472221375,
      0.999020516872406,
      0.999508798122406,
      0.9978318214416504,
      0.9968180656433105,
      0.999061107635498,
      0.9994135499000549,
      0.9968594908714294,
      0.9972537159919739,
      0.9993206858634949,
      0.9985292553901672,
      0.9931479692459106,
      0.9981674551963806,
      0.9994821548461914,
      0.997616708278656,
      0.9956564903259277,
      0.9995118975639343,
      0.9994558095932007,
      0.9976341128349304,
      0.9991015791893005,
      0.9998182654380798,
      0.9996864199638367,
      0.9993014335632324,
      0.9998996257781982,
      0.9999213218688965,
      0.9999060034751892,
      0.9999387860298157,
      0.9999428987503052,
      0.9999169707298279,
      0.9999293684959412,
      0.9999368190765381,
      0.9999050498008728,
      0.9998735785484314,
      0.9999668002128601,
      0.9999569058418274,
      0.9999329447746277,
      0.999913215637207,
      0.9998810887336731,
      0.9998887777328491,
      0.9999491572380066,
      0.999950110912323,
      0.9999548196792603,
      0.9999430179595947,
      0.9999438524246216,
      0.9999467730522156,
      0.9999707937240601,
      0.9999663233757019,
      0.9999197125434875,
      0.9999197125434875,
      0.9997459650039673,
      0.998698890209198,
      0.9977526664733887,
      0.9996122121810913,
      0.9987995624542236,
      0.9942708611488342,
      0.9969453811645508,
      0.9988656640052795,
      0.9935833811759949,
      0.9895437955856323,
      0.9980104565620422,
      0.9984312057495117,
      0.9996864199638367,
      0.9998874664306641,
      0.9999592304229736,
      0.9999354481697083,
      0.9999353885650635,
      0.9999650716781616,
      0.9999562501907349,
      0.9998897910118103,
      0.9999613761901855,
      0.9999716877937317,
      0.9999383091926575,
      0.9999327063560486,
      0.9999603629112244,
      0.9999122619628906
    ],
    [
      0.3865269422531128,
      0.4108785390853882,
      0.4308255910873413,
      0.468296617269516,
      0.4816993772983551,
      0.48205047845840454,
      0.5039708018302917,
      0.5483860373497009,
      0.5485215783119202,
      0.5325675010681152,
      0.5161933302879333,
      0.5476627349853516,
      0.5276280045509338,
      0.48153284192085266,
      0.4750642776489258,
      0.5000741481781006,
      0.45796459913253784,
      0.40787744522094727,
      0.4291324019432068,
      0.4321552813053131,
      0.4396928548812866,
      0.4391822814941406,
      0.4913986325263977,
      0.5091325044631958,
      0.49359169602394104,
      0.5046238303184509,
      0.5755578279495239,
      0.6030356884002686,
      0.5671796202659607,
      0.589086651802063,
      0.6521487236022949,
      0.6241205930709839,
      0.601188063621521,
      0.62552809715271,
      0.6444199681282043,
      0.6021544337272644,
      0.6005794405937195,
      0.6416137218475342,
      0.637406587600708,
      0.6118529438972473,
      0.6350021362304688,
      0.675409734249115,
      0.633755087852478,
      0.6029902100563049,
      0.6352388858795166,
      0.6421173214912415,
      0.6283529996871948,
      0.6071370840072632,
      0.6260078549385071,
      0.6073058843612671,
      0.9998862147331238,
      0.9999620318412781,
      0.9999527931213379,
      0.9998810887336731,
      0.9999094009399414,
      0.9995173215866089,
      0.9983052611351013,
      0.9866372346878052,
      0.9494936466217041,
      0.9637924432754517,
      0.9259448647499084,
      0.9352595210075378,
      0.9196926951408386,
      0.9508127570152283,
      0.9498772621154785,
      0.9844517707824707,
      0.9923343062400818,
      0.9987198114395142,
      0.9994403123855591,
      0.9997756481170654,
      0.9997538924217224,
      0.999776303768158,
      0.9996734857559204,
      0.9986205101013184,
      0.9974226951599121,
      0.9888237118721008,
      0.9704828262329102,
      0.9287759065628052,
      0.8892592191696167,
      0.8859651684761047,
      0.8680187463760376,
      0.9035860896110535,
      0.9118161201477051,
      0.953909158706665,
      0.9422763586044312,
      0.9769803285598755,
      0.9722326397895813,
      0.9853488206863403,
      0.9867878556251526,
      0.9973101019859314,
      0.9984655976295471,
      0.999320387840271,
      0.9973496198654175,
      0.9931745529174805,
      0.9777534604072571,
      0.9448679685592651,
      0.9721209406852722,
      0.9881071448326111,
      0.9982287287712097,
      0.9991204738616943,
      0.9873523712158203,
      0.9963317513465881,
      0.9939332604408264,
      0.9985584020614624,
      0.999316394329071,
      0.9874566793441772,
      0.9714453220367432,
      0.9775270223617554,
      0.975338339805603,
      0.9773536920547485,
      0.9570305347442627,
      0.9454343914985657,
      0.9369734525680542,
      0.925189733505249,
      0.9547640085220337,
      0.9837937951087952,
      0.9960069060325623,
      0.9993704557418823,
      0.9997944235801697,
      0.9998650550842285,
      0.9998837113380432,
      0.9996952414512634,
      0.9997047185897827,
      0.9997228384017944,
      0.9996963739395142,
      0.9989863634109497,
      0.9967136979103088,
      0.990095317363739,
      0.978165864944458,
      0.9621672630310059,
      0.9261755347251892,
      0.9681272506713867,
      0.9961214661598206,
      0.9988563060760498,
      0.9997804760932922,
      0.9996768832206726,
      0.9985162019729614,
      0.992384672164917,
      0.9680206179618835,
      0.9222249984741211,
      0.8604252338409424,
      0.8183126449584961,
      0.8571628332138062,
      0.8860206604003906,
      0.9536080360412598,
      0.9827788472175598,
      0.9975106120109558,
      0.9981290698051453,
      0.9993494749069214,
      0.9993478059768677,
      0.9993835091590881,
      0.9960766434669495,
      0.9889561533927917,
      0.9501777291297913,
      0.902665376663208,
      0.9354969263076782,
      0.9283345937728882,
      0.965265691280365,
      0.9955412149429321,
      0.998571515083313,
      0.999238908290863,
      0.9987068176269531,
      0.9980817437171936,
      0.9918308258056641,
      0.982891857624054,
      0.9605512619018555,
      0.9443960785865784,
      0.942165195941925,
      0.8973802328109741,
      0.9235242605209351,
      0.9746072292327881,
      0.9952801465988159,
      0.9875890016555786,
      0.9965408444404602,
      0.988990068435669,
      0.9998545050621033,
      0.9998756647109985,
      0.9998076558113098,
      0.9999367594718933,
      0.999893307685852,
      0.9997701644897461,
      0.9998842477798462,
      0.9998819231987,
      0.9999260306358337,
      0.9998965859413147,
      0.9997916221618652,
      0.9993255138397217,
      0.9957908391952515,
      0.984803318977356,
      0.9614919424057007,
      0.9556089043617249,
      0.9251253604888916,
      0.8763014078140259,
      0.8366451263427734,
      0.8715381026268005,
      0.9180376529693604,
      0.9699950218200684,
      0.9740926027297974,
      0.9939936399459839,
      0.9982039332389832,
      0.9996901750564575,
      0.9998602271080017,
      0.9997543096542358,
      0.999756932258606,
      0.999395489692688,
      0.9990409016609192,
      0.9988312125205994,
      0.990570604801178,
      0.97617506980896,
      0.9507393836975098,
      0.9230800867080688,
      0.9457179307937622,
      0.8797835111618042,
      0.9029508829116821,
      0.9362651109695435,
      0.8843346834182739,
      0.8181678652763367,
      0.8663381338119507,
      0.8903898000717163,
      0.8206639885902405,
      0.7915835380554199,
      0.8646432757377625,
      0.8661291003227234,
      0.7971312403678894,
      0.8022741675376892,
      0.876697838306427,
      0.8461532592773438,
      0.7896608114242554,
      0.8422741889953613,
      0.9000145792961121,
      0.8437818884849548,
      0.8019985556602478,
      0.8793647289276123,
      0.9041829109191895,
      0.8735311627388,
      0.8897053003311157,
      0.9379464387893677,
      0.934560239315033,
      0.9706674218177795,
      0.9904602766036987,
      0.9982520937919617,
      0.9996511340141296,
      0.9992073178291321,
      0.9939904808998108,
      0.996526837348938,
      0.9980230927467346,
      0.9964843988418579,
      0.9952035546302795,
      0.9966012239456177,
      0.9982360601425171,
      0.9962275624275208,
      0.9956285953521729,
      0.9986286163330078,
      0.9988501071929932,
      0.9977737665176392,
      0.99769127368927,
      0.9991903901100159,
      0.9994903206825256,
      0.9987228512763977,
      0.9972490072250366,
      0.9990513920783997,
      0.99954754114151,
      0.9979608654975891,
      0.996965229511261,
      0.9990888833999634,
      0.9994345307350159,
      0.9970504641532898,
      0.9973146915435791,
      0.9993284344673157,
      0.9985440373420715,
      0.9931817054748535,
      0.9980966448783875,
      0.9994606971740723,
      0.9975921511650085,
      0.9954193830490112,
      0.999491274356842,
      0.999448835849762,
      0.9976723790168762,
      0.9990993738174438,
      0.9998181462287903,
      0.9996974468231201,
      0.9993088841438293,
      0.9998974800109863,
      0.9999229311943054,
      0.99990314245224,
      0.9999340176582336,
      0.9999415874481201,
      0.9999170899391174,
      0.9999284148216248,
      0.999936044216156,
      0.9999063611030579,
      0.9998757243156433,
      0.9999675154685974,
      0.9999580383300781,
      0.99993497133255,
      0.9999155402183533,
      0.9998834729194641,
      0.999890148639679,
      0.9999490976333618,
      0.9999497532844543,
      0.9999552369117737,
      0.9999443292617798,
      0.9999462962150574,
      0.9999481439590454,
      0.9999716281890869,
      0.9999673962593079,
      0.9999206066131592,
      0.9999166131019592,
      0.9997038245201111,
      0.9981746077537537,
      0.997032105922699,
      0.999523937702179,
      0.9985061883926392,
      0.9932352304458618,
      0.9963120222091675,
      0.9986224174499512,
      0.9921615123748779,
      0.9884985089302063,
      0.9978358149528503,
      0.9983667135238647,
      0.9996679425239563,
      0.9998885989189148,
      0.99996018409729,
      0.9999383687973022,
      0.9999375939369202,
      0.9999659657478333,
      0.9999576807022095,
      0.9998921751976013,
      0.9999618530273438,
      0.9999721050262451,
      0.9999392032623291,
      0.9999331831932068,
      0.9999608993530273,
      0.9999134540557861
    ],
    [
      0.3956124186515808,
      0.41996368765830994,
      0.44448959827423096,
      0.4872651696205139,
      0.49466538429260254,
      0.49365147948265076,
      0.5205684900283813,
      0.5647326111793518,
      0.5615688562393188,
      0.5483271479606628,
      0.5403881072998047,
      0.5700063109397888,
      0.5460280776023865,
      0.5068116784095764,
      0.5083324313163757,
      0.5244395732879639,
      0.48027342557907104,
      0.4278586804866791,
      0.45946505665779114,
      0.4445240795612335,
      0.4545501470565796,
      0.4802058935165405,
      0.5254025459289551,
      0.5528477430343628,
      0.5404695272445679,
      0.5581450462341309,
      0.6209790706634521,
      0.6423078775405884,
      0.6081657409667969,
      0.6254260540008545,
      0.6857287883758545,
      0.6514679193496704,
      0.6277576088905334,
      0.6555970311164856,
      0.6796049475669861,
      0.627200722694397,
      0.6219222545623779,
      0.6823530793190002,
      0.6689264178276062,
      0.6274018883705139,
      0.6579346656799316,
      0.7099822163581848,
      0.6589593887329102,
      0.6148828864097595,
      0.6650088429450989,
      0.6731868982315063,
      0.6462485194206238,
      0.6199784874916077,
      0.6470536589622498,
      0.6180788278579712,
      0.9998891949653625,
      0.999963641166687,
      0.9999545216560364,
      0.9998813271522522,
      0.9999116063117981,
      0.999525785446167,
      0.998343825340271,
      0.9866064786911011,
      0.9508063793182373,
      0.9652143120765686,
      0.9255808591842651,
      0.937232494354248,
      0.9225770235061646,
      0.9528558254241943,
      0.9502143859863281,
      0.9849197268486023,
      0.9926729202270508,
      0.9987618923187256,
      0.9994651079177856,
      0.9997880458831787,
      0.9997677206993103,
      0.9997856020927429,
      0.9996827244758606,
      0.9986750483512878,
      0.9975048303604126,
      0.989509105682373,
      0.9717195630073547,
      0.9293947219848633,
      0.8911893367767334,
      0.8902689218521118,
      0.8722459077835083,
      0.9076727032661438,
      0.9149830341339111,
      0.9567359685897827,
      0.944185733795166,
      0.9792256951332092,
      0.9727141857147217,
      0.9859069585800171,
      0.9865992665290833,
      0.9971888065338135,
      0.9984821677207947,
      0.9993066191673279,
      0.9973320364952087,
      0.9930769801139832,
      0.9775846004486084,
      0.9440435171127319,
      0.9718239307403564,
      0.9877884984016418,
      0.9981576204299927,
      0.9990999698638916,
      0.9868834018707275,
      0.9960921406745911,
      0.9935296773910522,
      0.998520016670227,
      0.9993122220039368,
      0.9877475500106812,
      0.9713419079780579,
      0.9761788845062256,
      0.9740592837333679,
      0.9767335653305054,
      0.95441734790802,
      0.9424033164978027,
      0.92989182472229,
      0.9195123314857483,
      0.9519385695457458,
      0.9828956127166748,
      0.9960278868675232,
      0.9993875622749329,
      0.9997989535331726,
      0.9998700618743896,
      0.9998906254768372,
      0.9997121691703796,
      0.9997243285179138,
      0.9997367858886719,
      0.9997106194496155,
      0.9990346431732178,
      0.9968974590301514,
      0.9901583194732666,
      0.9774653911590576,
      0.9616568684577942,
      0.9253945350646973,
      0.968124270439148,
      0.996279776096344,
      0.9988813400268555,
      0.9997842311859131,
      0.9996848702430725,
      0.9985122084617615,
      0.9923702478408813,
      0.9689475297927856,
      0.9217031002044678,
      0.862240195274353,
      0.8215506672859192,
      0.8615134954452515,
      0.8896989822387695,
      0.9554296731948853,
      0.9839661121368408,
      0.9976325631141663,
      0.9981922507286072,
      0.9993520379066467,
      0.9993558526039124,
      0.9993820786476135,
      0.9958771467208862,
      0.9890129566192627,
      0.9480336904525757,
      0.9040703177452087,
      0.9357232451438904,
      0.9295366406440735,
      0.9663888812065125,
      0.9957678318023682,
      0.9986580014228821,
      0.9992733001708984,
      0.9987625479698181,
      0.9981914758682251,
      0.992286741733551,
      0.9832987785339355,
      0.9615078568458557,
      0.947270393371582,
      0.9474787712097168,
      0.900662362575531,
      0.9260450601577759,
      0.9759313464164734,
      0.995559573173523,
      0.987769603729248,
      0.9967231750488281,
      0.9897001385688782,
      0.9998593330383301,
      0.9998798370361328,
      0.9998161792755127,
      0.999939501285553,
      0.9998976588249207,
      0.9997776746749878,
      0.999888002872467,
      0.9998847842216492,
      0.9999281167984009,
      0.9998928308486938,
      0.9997972846031189,
      0.9993549585342407,
      0.9959673881530762,
      0.9853909015655518,
      0.9622557163238525,
      0.9568961262702942,
      0.9270762205123901,
      0.8787325024604797,
      0.8407161235809326,
      0.875789999961853,
      0.9203694462776184,
      0.9711771011352539,
      0.9746158123016357,
      0.9938575625419617,
      0.9981212019920349,
      0.9996686577796936,
      0.9998572468757629,
      0.9997555613517761,
      0.9997578859329224,
      0.9993893504142761,
      0.9990347623825073,
      0.9988170266151428,
      0.9900338053703308,
      0.9759300947189331,
      0.9496472477912903,
      0.922968864440918,
      0.9466792345046997,
      0.8824767470359802,
      0.9044625759124756,
      0.9390949010848999,
      0.8878506422042847,
      0.8222095370292664,
      0.8687628507614136,
      0.892809271812439,
      0.8248479962348938,
      0.7946150898933411,
      0.8674330711364746,
      0.8694729208946228,
      0.7988532781600952,
      0.8051905632019043,
      0.8797842264175415,
      0.8507479429244995,
      0.7945299744606018,
      0.8475515246391296,
      0.9035931825637817,
      0.8475950956344604,
      0.8064969182014465,
      0.8849151134490967,
      0.906296968460083,
      0.878951907157898,
      0.8923827409744263,
      0.9379129409790039,
      0.9324885010719299,
      0.9691190719604492,
      0.9902510643005371,
      0.9982581734657288,
      0.9996689558029175,
      0.9993593692779541,
      0.9954288601875305,
      0.9975703954696655,
      0.9985794425010681,
      0.9974849820137024,
      0.9965638518333435,
      0.9978498220443726,
      0.9988611936569214,
      0.997571587562561,
      0.9970138669013977,
      0.9990348219871521,
      0.9991650581359863,
      0.9985164999961853,
      0.9982683062553406,
      0.9993178248405457,
      0.9995620846748352,
      0.9989860653877258,
      0.9975696802139282,
      0.9991296529769897,
      0.9995893836021423,
      0.9981210231781006,
      0.9971800446510315,
      0.999143660068512,
      0.9994584918022156,
      0.9972198605537415,
      0.9974636435508728,
      0.9993486404418945,
      0.9985917806625366,
      0.9934800267219543,
      0.9981688857078552,
      0.9994710683822632,
      0.9976611733436584,
      0.9955494999885559,
      0.9994992017745972,
      0.9994675517082214,
      0.997773289680481,
      0.9991339445114136,
      0.9998257160186768,
      0.9997164011001587,
      0.9993412494659424,
      0.9999005198478699,
      0.9999269843101501,
      0.9999063014984131,
      0.9999346137046814,
      0.9999427199363708,
      0.9999205470085144,
      0.9999309182167053,
      0.9999376535415649,
      0.9999091625213623,
      0.9998788833618164,
      0.9999687075614929,
      0.9999595880508423,
      0.9999374747276306,
      0.9999206066131592,
      0.9998867511749268,
      0.9998919367790222,
      0.9999503493309021,
      0.999950647354126,
      0.9999562501907349,
      0.999946117401123,
      0.9999460577964783,
      0.9999497532844543,
      0.9999726414680481,
      0.999968945980072,
      0.9999231696128845,
      0.9999141693115234,
      0.9996705055236816,
      0.997706413269043,
      0.9963968992233276,
      0.9994610548019409,
      0.9983029365539551,
      0.9925608038902283,
      0.995932936668396,
      0.9985178709030151,
      0.991466760635376,
      0.9880523085594177,
      0.9978033900260925,
      0.9984297752380371,
      0.9996775984764099,
      0.9998953342437744,
      0.9999627470970154,
      0.999942421913147,
      0.9999414086341858,
      0.9999681115150452,
      0.9999603033065796,
      0.9998975992202759,
      0.9999634027481079,
      0.9999731183052063,
      0.9999411702156067,
      0.99993497133255,
      0.9999619722366333,
      0.9999158978462219
    ],
    [
      0.40283671021461487,
      0.425723135471344,
      0.4537951946258545,
      0.4921931028366089,
      0.4999392628669739,
      0.49794986844062805,
      0.5322535037994385,
      0.5758551359176636,
      0.5669718980789185,
      0.5556910037994385,
      0.554512083530426,
      0.5872960090637207,
      0.557976245880127,
      0.5246379375457764,
      0.5316324830055237,
      0.5425244569778442,
      0.4953809380531311,
      0.44763320684432983,
      0.47918641567230225,
      0.45702800154685974,
      0.46691611409187317,
      0.5200083255767822,
      0.5574507117271423,
      0.5922743678092957,
      0.5782781839370728,
      0.5944859981536865,
      0.6519350409507751,
      0.664404571056366,
      0.6301577091217041,
      0.6487001180648804,
      0.7076709866523743,
      0.6706533432006836,
      0.6454191207885742,
      0.6726893782615662,
      0.7031034231185913,
      0.6435570120811462,
      0.6352798938751221,
      0.7040505409240723,
      0.6908898949623108,
      0.6388218402862549,
      0.6659926772117615,
      0.7362172603607178,
      0.67933189868927,
      0.6289544105529785,
      0.6889439225196838,
      0.697869062423706,
      0.6575279235839844,
      0.6277116537094116,
      0.6646683216094971,
      0.6183431148529053,
      0.9998912811279297,
      0.9999642968177795,
      0.9999532699584961,
      0.9998836517333984,
      0.9999128580093384,
      0.9995331764221191,
      0.998367965221405,
      0.9867146611213684,
      0.9512150287628174,
      0.9666966795921326,
      0.9274812936782837,
      0.9388523697853088,
      0.9245913028717041,
      0.9544639587402344,
      0.9514610767364502,
      0.9853180050849915,
      0.9927244186401367,
      0.9987768530845642,
      0.9994767904281616,
      0.9997969269752502,
      0.9997788071632385,
      0.9997934103012085,
      0.9996930360794067,
      0.9987170100212097,
      0.9975698590278625,
      0.9900241494178772,
      0.9721916913986206,
      0.9309313297271729,
      0.8940367698669434,
      0.892924427986145,
      0.8749338984489441,
      0.9082385301589966,
      0.9173590540885925,
      0.9589806795120239,
      0.9459205865859985,
      0.980627179145813,
      0.9747637510299683,
      0.9861304759979248,
      0.9864502549171448,
      0.9970560669898987,
      0.9984049201011658,
      0.9993050694465637,
      0.9972456693649292,
      0.992946982383728,
      0.9766995310783386,
      0.9436129331588745,
      0.9722920656204224,
      0.988185465335846,
      0.9982342720031738,
      0.9991620779037476,
      0.9880112409591675,
      0.9963967800140381,
      0.9936838150024414,
      0.9985634088516235,
      0.9993475675582886,
      0.9882481098175049,
      0.9720727205276489,
      0.9769396185874939,
      0.9753075838088989,
      0.9783568978309631,
      0.9557856321334839,
      0.9431632161140442,
      0.9285849332809448,
      0.9184508919715881,
      0.9510321617126465,
      0.9833124876022339,
      0.996132493019104,
      0.9994107484817505,
      0.9998026490211487,
      0.9998725652694702,
      0.999894917011261,
      0.9997214674949646,
      0.9997391700744629,
      0.999741792678833,
      0.9997167587280273,
      0.9990655183792114,
      0.9970015287399292,
      0.9903602004051208,
      0.9780412316322327,
      0.9617999196052551,
      0.9251375198364258,
      0.9672459959983826,
      0.9962976574897766,
      0.9988825917243958,
      0.999782919883728,
      0.9996815323829651,
      0.9984638094902039,
      0.9923304319381714,
      0.9693936109542847,
      0.920871913433075,
      0.8640050888061523,
      0.8221048712730408,
      0.8638442158699036,
      0.8916707038879395,
      0.9589464664459229,
      0.9847376346588135,
      0.997711718082428,
      0.9982372522354126,
      0.9993411898612976,
      0.999353289604187,
      0.9993666410446167,
      0.9955978393554688,
      0.9888927936553955,
      0.9472339153289795,
      0.905676543712616,
      0.9354602694511414,
      0.9301373958587646,
      0.9668408036231995,
      0.9959115386009216,
      0.9987004399299622,
      0.9992917776107788,
      0.9987962245941162,
      0.9982722997665405,
      0.9926350116729736,
      0.9838442802429199,
      0.9625590443611145,
      0.9489665627479553,
      0.9499365091323853,
      0.9018397331237793,
      0.9273517727851868,
      0.975987434387207,
      0.9957171082496643,
      0.9882776737213135,
      0.9968713521957397,
      0.9904099702835083,
      0.9998613595962524,
      0.999882161617279,
      0.9998202323913574,
      0.9999411106109619,
      0.9998995065689087,
      0.9997795224189758,
      0.9998894929885864,
      0.9998864531517029,
      0.9999299049377441,
      0.9998941421508789,
      0.999801754951477,
      0.9993733763694763,
      0.9960677027702332,
      0.985795259475708,
      0.9635621309280396,
      0.9582135677337646,
      0.9289831519126892,
      0.8817968964576721,
      0.8453276753425598,
      0.878995954990387,
      0.9215270280838013,
      0.9713267087936401,
      0.9748846292495728,
      0.9939267635345459,
      0.9981386661529541,
      0.9996676445007324,
      0.9998602271080017,
      0.9997666478157043,
      0.9997711181640625,
      0.9994324445724487,
      0.999090850353241,
      0.9989199638366699,
      0.9915769696235657,
      0.9770275354385376,
      0.9498293399810791,
      0.9243619441986084,
      0.947996973991394,
      0.884847104549408,
      0.9062412977218628,
      0.9396027326583862,
      0.8899552822113037,
      0.8256431818008423,
      0.8712203502655029,
      0.8943719267845154,
      0.8284144997596741,
      0.7972508072853088,
      0.8698636889457703,
      0.8722158670425415,
      0.801455020904541,
      0.8071224689483643,
      0.8832982182502747,
      0.8536230325698853,
      0.7979941964149475,
      0.8500645160675049,
      0.9059194326400757,
      0.8504135012626648,
      0.8090800642967224,
      0.8867961764335632,
      0.9080548286437988,
      0.8812092542648315,
      0.8938264846801758,
      0.9355289340019226,
      0.9320967793464661,
      0.9679850935935974,
      0.9901301860809326,
      0.9982761740684509,
      0.9996875524520874,
      0.999441921710968,
      0.996441662311554,
      0.998284637928009,
      0.9989523887634277,
      0.9982695579528809,
      0.9978479146957397,
      0.9986820220947266,
      0.999240517616272,
      0.998447597026825,
      0.9980607628822327,
      0.9992808103561401,
      0.9993472099304199,
      0.9989148378372192,
      0.9985659718513489,
      0.9993823766708374,
      0.9995939135551453,
      0.9990631341934204,
      0.9976783394813538,
      0.9991416931152344,
      0.9995943307876587,
      0.9981510639190674,
      0.9971681833267212,
      0.9991472959518433,
      0.9994579553604126,
      0.9972724318504333,
      0.997503936290741,
      0.9993532299995422,
      0.9985724091529846,
      0.9934477806091309,
      0.9981623888015747,
      0.9994600415229797,
      0.9976345300674438,
      0.9954105615615845,
      0.9994884133338928,
      0.9994605779647827,
      0.9977942109107971,
      0.9991392493247986,
      0.9998260140419006,
      0.999722421169281,
      0.9993623495101929,
      0.9999032616615295,
      0.9999299645423889,
      0.9999112486839294,
      0.9999378323554993,
      0.9999454021453857,
      0.9999231100082397,
      0.9999340772628784,
      0.999939501285553,
      0.9999101758003235,
      0.9998804926872253,
      0.9999692440032959,
      0.9999605417251587,
      0.9999393820762634,
      0.9999209046363831,
      0.9998897314071655,
      0.9998942017555237,
      0.9999514222145081,
      0.9999516010284424,
      0.9999570250511169,
      0.9999470710754395,
      0.9999468326568604,
      0.9999507665634155,
      0.9999733567237854,
      0.9999696612358093,
      0.9999254941940308,
      0.9999194741249084,
      0.9996987581253052,
      0.9980696439743042,
      0.9968429207801819,
      0.9995278716087341,
      0.9984702467918396,
      0.99314945936203,
      0.9964331388473511,
      0.9986656904220581,
      0.9920965433120728,
      0.9886990785598755,
      0.9980537295341492,
      0.998646080493927,
      0.9997120499610901,
      0.9999027848243713,
      0.9999647736549377,
      0.9999445676803589,
      0.9999440908432007,
      0.9999696016311646,
      0.9999613165855408,
      0.999900221824646,
      0.9999642372131348,
      0.9999739527702332,
      0.9999427199363708,
      0.9999361634254456,
      0.9999628067016602,
      0.9999179244041443
    ],
    [
      0.40390080213546753,
      0.4268540143966675,
      0.4557929039001465,
      0.49311959743499756,
      0.49611714482307434,
      0.49605241417884827,
      0.5310207009315491,
      0.5777496695518494,
      0.56712406873703,
      0.5571436882019043,
      0.5584819316864014,
      0.5951295495033264,
      0.564005970954895,
      0.5340761542320251,
      0.5446941256523132,
      0.5525489449501038,
      0.5052655339241028,
      0.46416163444519043,
      0.49318063259124756,
      0.48182541131973267,
      0.4906366765499115,
      0.5501066446304321,
      0.5836649537086487,
      0.6162986159324646,
      0.5987371206283569,
      0.6136096119880676,
      0.6655938625335693,
      0.6745710372924805,
      0.6400819420814514,
      0.6596288084983826,
      0.719595193862915,
      0.6809597015380859,
      0.6545366048812866,
      0.6823381185531616,
      0.7210495471954346,
      0.6578137874603271,
      0.6428549885749817,
      0.7169598340988159,
      0.7062280774116516,
      0.645557165145874,
      0.6710416078567505,
      0.7515882253646851,
      0.6912832260131836,
      0.635611355304718,
      0.7028247714042664,
      0.7182490825653076,
      0.6695512533187866,
      0.6357937455177307,
      0.6842225790023804,
      0.6321778297424316,
      0.9998935461044312,
      0.9999646544456482,
      0.9999535083770752,
      0.9998840093612671,
      0.9999120831489563,
      0.99953293800354,
      0.9983577132225037,
      0.9871123433113098,
      0.9518374800682068,
      0.9669550657272339,
      0.9274635314941406,
      0.9398647546768188,
      0.9225513935089111,
      0.9534344673156738,
      0.9528578519821167,
      0.985396146774292,
      0.9924682974815369,
      0.9987450242042542,
      0.9994701743125916,
      0.9997991919517517,
      0.9997835755348206,
      0.9997950196266174,
      0.9996904134750366,
      0.9986905455589294,
      0.9975408315658569,
      0.9900474548339844,
      0.9725156426429749,
      0.9313919544219971,
      0.8957894444465637,
      0.8930174112319946,
      0.8760805130004883,
      0.9095554351806641,
      0.9186947345733643,
      0.9601079225540161,
      0.9465695023536682,
      0.9803534746170044,
      0.9750083088874817,
      0.9858514666557312,
      0.985846221446991,
      0.9967181086540222,
      0.9981849193572998,
      0.9992448687553406,
      0.9971879720687866,
      0.9934136271476746,
      0.9773751497268677,
      0.9447779655456543,
      0.973964512348175,
      0.9890969395637512,
      0.9984421730041504,
      0.9992548227310181,
      0.9896650314331055,
      0.9969456195831299,
      0.994269073009491,
      0.9986703395843506,
      0.999405562877655,
      0.9891144037246704,
      0.9730770587921143,
      0.9783161282539368,
      0.9771646857261658,
      0.9803963303565979,
      0.9582427740097046,
      0.9448369145393372,
      0.9283628463745117,
      0.9182014465332031,
      0.9507757425308228,
      0.9838768243789673,
      0.9963096976280212,
      0.999451220035553,
      0.9998098611831665,
      0.9998762607574463,
      0.9998995661735535,
      0.9997243285179138,
      0.9997500777244568,
      0.9997422695159912,
      0.9997221231460571,
      0.9990958571434021,
      0.9972026348114014,
      0.9909478425979614,
      0.9789367914199829,
      0.9618121385574341,
      0.9251753091812134,
      0.9671695232391357,
      0.9960224032402039,
      0.9988538026809692,
      0.9997735619544983,
      0.9996664524078369,
      0.9983572959899902,
      0.9920979738235474,
      0.9689737558364868,
      0.9198811054229736,
      0.864056408405304,
      0.8222196102142334,
      0.8648623824119568,
      0.8923475742340088,
      0.9580821990966797,
      0.9850078225135803,
      0.9976905584335327,
      0.9982109665870667,
      0.9993206262588501,
      0.9993400573730469,
      0.9993405938148499,
      0.9953802227973938,
      0.988734245300293,
      0.9468809962272644,
      0.9063894748687744,
      0.9352062344551086,
      0.9294965267181396,
      0.9670699834823608,
      0.9959071278572083,
      0.9987309575080872,
      0.9992985129356384,
      0.9987738132476807,
      0.9982298612594604,
      0.9924063682556152,
      0.9837914109230042,
      0.9627890586853027,
      0.9496298432350159,
      0.947979211807251,
      0.9038457870483398,
      0.9276633858680725,
      0.975911021232605,
      0.9957219958305359,
      0.9883513450622559,
      0.9968624711036682,
      0.9906290173530579,
      0.9998626708984375,
      0.9998829960823059,
      0.999821662902832,
      0.9999416470527649,
      0.9998981952667236,
      0.9997746348381042,
      0.9998880624771118,
      0.999886691570282,
      0.9999305605888367,
      0.999897301197052,
      0.9998012185096741,
      0.999366044998169,
      0.9960368871688843,
      0.9856249094009399,
      0.9645403623580933,
      0.9588959217071533,
      0.9308620095252991,
      0.8837582468986511,
      0.8476473689079285,
      0.8805298209190369,
      0.9223644733428955,
      0.9715015888214111,
      0.9750170707702637,
      0.993865966796875,
      0.9981153607368469,
      0.9996508359909058,
      0.9998569488525391,
      0.9997689127922058,
      0.9997715950012207,
      0.999424934387207,
      0.9990793466567993,
      0.9989146590232849,
      0.9917762279510498,
      0.9772668480873108,
      0.9499680995941162,
      0.9268755912780762,
      0.9492537975311279,
      0.8866446018218994,
      0.9081956744194031,
      0.9403210878372192,
      0.8917328119277954,
      0.8284289836883545,
      0.873548686504364,
      0.89599609375,
      0.8308594226837158,
      0.7995506525039673,
      0.8726276755332947,
      0.8741090893745422,
      0.8032678365707397,
      0.8087950944900513,
      0.884942889213562,
      0.855330228805542,
      0.8007179498672485,
      0.8523428440093994,
      0.9073671698570251,
      0.8521231412887573,
      0.8104159832000732,
      0.8849593997001648,
      0.9084172248840332,
      0.8802897930145264,
      0.8938965797424316,
      0.9344350695610046,
      0.9314274191856384,
      0.9669083952903748,
      0.9898573160171509,
      0.9982821345329285,
      0.9997146129608154,
      0.9995280504226685,
      0.9973653554916382,
      0.9988811016082764,
      0.9992715716362,
      0.9989091753959656,
      0.9988365173339844,
      0.999290943145752,
      0.9995238780975342,
      0.999081552028656,
      0.9989269971847534,
      0.9995051026344299,
      0.9995054602622986,
      0.999243974685669,
      0.9988787174224854,
      0.99944669008255,
      0.9996141195297241,
      0.9991235733032227,
      0.9977015852928162,
      0.9991220831871033,
      0.9995836615562439,
      0.998110294342041,
      0.9970055222511292,
      0.9991019368171692,
      0.9994352459907532,
      0.9972137808799744,
      0.997444212436676,
      0.9993308782577515,
      0.9985543489456177,
      0.9933240413665771,
      0.9981767535209656,
      0.9994462132453918,
      0.9976059794425964,
      0.9953050017356873,
      0.9994828104972839,
      0.9994525909423828,
      0.9977964758872986,
      0.9991343021392822,
      0.9998242855072021,
      0.9997256398200989,
      0.9993811249732971,
      0.999904453754425,
      0.9999316334724426,
      0.999914288520813,
      0.9999402761459351,
      0.999948263168335,
      0.9999252557754517,
      0.9999365210533142,
      0.9999411106109619,
      0.999911367893219,
      0.9998818039894104,
      0.9999695420265198,
      0.9999613761901855,
      0.9999408721923828,
      0.9999247789382935,
      0.9998916983604431,
      0.9998949766159058,
      0.999951183795929,
      0.9999510049819946,
      0.9999567866325378,
      0.999947726726532,
      0.9999474883079529,
      0.9999517202377319,
      0.9999737739562988,
      0.9999702572822571,
      0.9999270439147949,
      0.9999209642410278,
      0.9996943473815918,
      0.9979428052902222,
      0.9968451261520386,
      0.9995452165603638,
      0.9985238313674927,
      0.993462324142456,
      0.9967389106750488,
      0.9988070130348206,
      0.9929548501968384,
      0.989392101764679,
      0.9982430338859558,
      0.998779833316803,
      0.9997350573539734,
      0.9999077916145325,
      0.9999659657478333,
      0.999946117401123,
      0.9999460577964783,
      0.9999706745147705,
      0.9999619126319885,
      0.9999014139175415,
      0.9999645948410034,
      0.9999744892120361,
      0.99994295835495,
      0.9999364018440247,
      0.9999632239341736,
      0.9999193549156189
    ],
    [
      0.4107713997364044,
      0.43228307366371155,
      0.4659826159477234,
      0.504560649394989,
      0.5035977363586426,
      0.5106861591339111,
      0.5487954616546631,
      0.5992423295974731,
      0.5800814032554626,
      0.5725135207176208,
      0.5857808589935303,
      0.6262830495834351,
      0.5894229412078857,
      0.5639333724975586,
      0.5897899866104126,
      0.587743878364563,
      0.5407720804214478,
      0.5061891078948975,
      0.5264341831207275,
      0.5263285636901855,
      0.5340840220451355,
      0.5811436772346497,
      0.6183404326438904,
      0.641731321811676,
      0.6236175894737244,
      0.6387064456939697,
      0.6827551126480103,
      0.6846420764923096,
      0.6537560224533081,
      0.6740720272064209,
      0.7327811121940613,
      0.6926030516624451,
      0.6643579006195068,
      0.694542407989502,
      0.7343024611473083,
      0.669559121131897,
      0.6551277041435242,
      0.7288594245910645,
      0.7171769142150879,
      0.6581504344940186,
      0.6790682673454285,
      0.7598196268081665,
      0.7043134570121765,
      0.6488766670227051,
      0.7196936011314392,
      0.7402639389038086,
      0.6759830713272095,
      0.642149806022644,
      0.701792299747467,
      0.6507270932197571,
      0.9998974800109863,
      0.9999645352363586,
      0.9999570250511169,
      0.9998906254768372,
      0.9999191761016846,
      0.9995640516281128,
      0.9984757304191589,
      0.9876219034194946,
      0.9552696943283081,
      0.9677526950836182,
      0.9287763237953186,
      0.9389623999595642,
      0.9240216612815857,
      0.9540103077888489,
      0.9538487195968628,
      0.9860722422599792,
      0.992806613445282,
      0.9987744688987732,
      0.9994832873344421,
      0.9998061656951904,
      0.9997929334640503,
      0.9998030066490173,
      0.9997014999389648,
      0.9987337589263916,
      0.9976077675819397,
      0.990424633026123,
      0.9738054275512695,
      0.9342595934867859,
      0.8983754515647888,
      0.8954786062240601,
      0.8779652118682861,
      0.912202000617981,
      0.9224590063095093,
      0.9634969234466553,
      0.9490281343460083,
      0.982197105884552,
      0.9761148691177368,
      0.9862995147705078,
      0.9861782789230347,
      0.9967929720878601,
      0.9982685446739197,
      0.9992942214012146,
      0.9974212050437927,
      0.9943714737892151,
      0.9792452454566956,
      0.9481343626976013,
      0.9766860008239746,
      0.9909883141517639,
      0.998794436454773,
      0.9994151592254639,
      0.9924377202987671,
      0.9978191256523132,
      0.9955257177352905,
      0.9989134669303894,
      0.9995157718658447,
      0.9907862544059753,
      0.9758709073066711,
      0.9822974801063538,
      0.9817802906036377,
      0.9846148490905762,
      0.9662933349609375,
      0.9528228044509888,
      0.9330921173095703,
      0.9205120801925659,
      0.9524709582328796,
      0.985466480255127,
      0.996769905090332,
      0.999534547328949,
      0.9998252987861633,
      0.9998815655708313,
      0.9999059438705444,
      0.9997408986091614,
      0.9997673630714417,
      0.9997574687004089,
      0.9997469186782837,
      0.9991944432258606,
      0.9975597858428955,
      0.9919488430023193,
      0.9803045392036438,
      0.9619458913803101,
      0.925964891910553,
      0.967686116695404,
      0.9961059093475342,
      0.9988532662391663,
      0.9997755289077759,
      0.9996703863143921,
      0.9983793497085571,
      0.9923484325408936,
      0.968239426612854,
      0.9209098815917969,
      0.867316484451294,
      0.8241534233093262,
      0.8673293590545654,
      0.8930314779281616,
      0.9597945213317871,
      0.9860621690750122,
      0.9978235363960266,
      0.9982677698135376,
      0.9993133544921875,
      0.9993454813957214,
      0.999322235584259,
      0.995183527469635,
      0.9886564612388611,
      0.9466481804847717,
      0.9067956805229187,
      0.9348983764648438,
      0.9284169673919678,
      0.9658810496330261,
      0.9960008263587952,
      0.9988088011741638,
      0.9993435740470886,
      0.9988617897033691,
      0.9984014630317688,
      0.9930150508880615,
      0.9847651124000549,
      0.9648814797401428,
      0.9523819088935852,
      0.9496043920516968,
      0.9061107635498047,
      0.9295345544815063,
      0.9767083525657654,
      0.9959272146224976,
      0.9888543486595154,
      0.9969897866249084,
      0.9911147356033325,
      0.9998663067817688,
      0.9998849630355835,
      0.9998266696929932,
      0.9999432563781738,
      0.9999014735221863,
      0.9997848868370056,
      0.9998918175697327,
      0.9998887777328491,
      0.9999318718910217,
      0.9999002814292908,
      0.999808132648468,
      0.9994141459465027,
      0.9963908195495605,
      0.986416220664978,
      0.9654214382171631,
      0.9609904289245605,
      0.9333435297012329,
      0.8873984217643738,
      0.8516738414764404,
      0.8844492435455322,
      0.9255547523498535,
      0.9725404977798462,
      0.9750194549560547,
      0.9940494298934937,
      0.9982810020446777,
      0.9996644854545593,
      0.999861478805542,
      0.9997767806053162,
      0.9997779726982117,
      0.9994398951530457,
      0.9991099238395691,
      0.9989794492721558,
      0.9911844730377197,
      0.9779360890388489,
      0.9491898417472839,
      0.929297685623169,
      0.9505453109741211,
      0.8895805478096008,
      0.9096800088882446,
      0.9423850774765015,
      0.8952584862709045,
      0.8346525430679321,
      0.8781539797782898,
      0.8998826742172241,
      0.8358452320098877,
      0.803490161895752,
      0.8765363097190857,
      0.8770513534545898,
      0.805659294128418,
      0.811022162437439,
      0.8875908851623535,
      0.8571511507034302,
      0.8036612272262573,
      0.8552805781364441,
      0.9079274535179138,
      0.8553670048713684,
      0.8109893798828125,
      0.8856715559959412,
      0.9087128639221191,
      0.8827537298202515,
      0.8931939601898193,
      0.933925449848175,
      0.9304608702659607,
      0.9668110609054565,
      0.9900738596916199,
      0.9984781742095947,
      0.9997470378875732,
      0.999614417552948,
      0.997982382774353,
      0.9992539882659912,
      0.9994673132896423,
      0.9992591142654419,
      0.9993066191673279,
      0.9995649456977844,
      0.9996611475944519,
      0.9993799328804016,
      0.9993504881858826,
      0.9996392726898193,
      0.999603271484375,
      0.9994409680366516,
      0.999099612236023,
      0.9995197057723999,
      0.9996485114097595,
      0.999211311340332,
      0.9978634119033813,
      0.9991250038146973,
      0.9995941519737244,
      0.998155415058136,
      0.9970325231552124,
      0.9991157054901123,
      0.9994393587112427,
      0.9972901344299316,
      0.997501015663147,
      0.9993376731872559,
      0.9985889792442322,
      0.9934925436973572,
      0.9981880784034729,
      0.9994605779647827,
      0.9977097511291504,
      0.9956159591674805,
      0.9995167255401611,
      0.9994823336601257,
      0.9979731440544128,
      0.9991925358772278,
      0.999834418296814,
      0.9997451901435852,
      0.9994476437568665,
      0.9999107122421265,
      0.999935507774353,
      0.9999204277992249,
      0.9999444484710693,
      0.999948263168335,
      0.9999275803565979,
      0.9999388456344604,
      0.9999426007270813,
      0.9999125003814697,
      0.9998832941055298,
      0.9999701380729675,
      0.9999622702598572,
      0.9999422430992126,
      0.9999239444732666,
      0.9998939633369446,
      0.9998937249183655,
      0.9999520778656006,
      0.999952495098114,
      0.9999579787254333,
      0.9999493360519409,
      0.9999488592147827,
      0.999952495098114,
      0.9999743700027466,
      0.9999709725379944,
      0.9999278783798218,
      0.9999201893806458,
      0.9996901154518127,
      0.9977761507034302,
      0.9968017339706421,
      0.9995543360710144,
      0.9985597133636475,
      0.9936330914497375,
      0.9968904852867126,
      0.9988956451416016,
      0.9930339455604553,
      0.9897030591964722,
      0.9983992576599121,
      0.9988809823989868,
      0.999752938747406,
      0.9999121427536011,
      0.9999673962593079,
      0.999947726726532,
      0.9999478459358215,
      0.9999717473983765,
      0.9999626874923706,
      0.9999030232429504,
      0.9999650120735168,
      0.9999749064445496,
      0.9999436140060425,
      0.9999368190765381,
      0.9999637007713318,
      0.9999202489852905
    ],
    [
      0.4366215467453003,
      0.45327338576316833,
      0.4940478205680847,
      0.5388290286064148,
      0.5317642688751221,
      0.5421410202980042,
      0.588557243347168,
      0.6379634141921997,
      0.6048773527145386,
      0.5994107723236084,
      0.6241632103919983,
      0.6586257219314575,
      0.6198488473892212,
      0.599791407585144,
      0.6300421357154846,
      0.6278644800186157,
      0.5769491195678711,
      0.5441558361053467,
      0.5588445663452148,
      0.5634050369262695,
      0.5741197466850281,
      0.6076084971427917,
      0.6437176465988159,
      0.6604031324386597,
      0.6430991291999817,
      0.6577728986740112,
      0.6982427835464478,
      0.6987500786781311,
      0.667717695236206,
      0.6921099424362183,
      0.7460125088691711,
      0.7064324021339417,
      0.6766619682312012,
      0.7111911177635193,
      0.7449766993522644,
      0.6809311509132385,
      0.6691643595695496,
      0.7359178066253662,
      0.72868812084198,
      0.6676889061927795,
      0.6944235563278198,
      0.7721145749092102,
      0.7105265259742737,
      0.6622588634490967,
      0.7312048077583313,
      0.7604456543922424,
      0.6936999559402466,
      0.6562304496765137,
      0.727174699306488,
      0.6767281293869019,
      0.999898374080658,
      0.9999647736549377,
      0.9999579191207886,
      0.9998965859413147,
      0.9999251365661621,
      0.9995967149734497,
      0.9985780715942383,
      0.9883673787117004,
      0.9580683708190918,
      0.9695575833320618,
      0.9339044094085693,
      0.9412279725074768,
      0.9264607429504395,
      0.9565286636352539,
      0.9569091796875,
      0.9877016544342041,
      0.9939376711845398,
      0.9988749027252197,
      0.9995160698890686,
      0.9998178482055664,
      0.9998073577880859,
      0.999817430973053,
      0.999728798866272,
      0.9988611936569214,
      0.9977905750274658,
      0.9913389086723328,
      0.9743132591247559,
      0.9368101954460144,
      0.9021808505058289,
      0.9038374423980713,
      0.8861871957778931,
      0.9184658527374268,
      0.9264324307441711,
      0.9675898551940918,
      0.9527201652526855,
      0.9839152097702026,
      0.97843337059021,
      0.9888248443603516,
      0.9896477460861206,
      0.9980717897415161,
      0.9989911317825317,
      0.9995074272155762,
      0.998141348361969,
      0.9959089159965515,
      0.9831990003585815,
      0.9539109468460083,
      0.9816359281539917,
      0.9939681887626648,
      0.9992217421531677,
      0.9995691776275635,
      0.9950623512268066,
      0.9985741972923279,
      0.9967985153198242,
      0.9991589784622192,
      0.999600350856781,
      0.9924628138542175,
      0.9792704582214355,
      0.9867352843284607,
      0.9875423312187195,
      0.9893508553504944,
      0.9750848412513733,
      0.9605919718742371,
      0.9428677558898926,
      0.9249474406242371,
      0.9551548957824707,
      0.9872696399688721,
      0.9971641898155212,
      0.9995984435081482,
      0.999838650226593,
      0.9998870491981506,
      0.9999184608459473,
      0.9997873306274414,
      0.9998026490211487,
      0.9998109340667725,
      0.9998121857643127,
      0.9994527697563171,
      0.998291552066803,
      0.99411541223526,
      0.9829748868942261,
      0.9651855230331421,
      0.9286119937896729,
      0.9682948589324951,
      0.9963996410369873,
      0.9989113807678223,
      0.9997996091842651,
      0.999727189540863,
      0.9987308382987976,
      0.9936368465423584,
      0.9695973992347717,
      0.9244339466094971,
      0.8770750164985657,
      0.8323396444320679,
      0.874686598777771,
      0.8962787985801697,
      0.9629279971122742,
      0.9872134923934937,
      0.9980727434158325,
      0.9984541535377502,
      0.9993353486061096,
      0.9993594884872437,
      0.999330461025238,
      0.9952861666679382,
      0.9883323311805725,
      0.944753885269165,
      0.9061333537101746,
      0.9344687461853027,
      0.9299830198287964,
      0.9665245413780212,
      0.9964703321456909,
      0.9989675879478455,
      0.9994305968284607,
      0.9990341663360596,
      0.998736560344696,
      0.9944689869880676,
      0.9868534207344055,
      0.9687384366989136,
      0.9566969275474548,
      0.9533436894416809,
      0.9106008410453796,
      0.9324830770492554,
      0.9777261018753052,
      0.9962536096572876,
      0.9891344904899597,
      0.9972325563430786,
      0.992142379283905,
      0.9998712539672852,
      0.9998881816864014,
      0.9998342990875244,
      0.9999452829360962,
      0.9999069571495056,
      0.9998013973236084,
      0.9998977780342102,
      0.9998915195465088,
      0.999933660030365,
      0.9999052286148071,
      0.9998189806938171,
      0.9994650483131409,
      0.996391236782074,
      0.987237274646759,
      0.9670182466506958,
      0.9629250764846802,
      0.9364854097366333,
      0.8932883739471436,
      0.8585955500602722,
      0.8906234502792358,
      0.9300118684768677,
      0.9738455414772034,
      0.9759906530380249,
      0.9944279789924622,
      0.9984427094459534,
      0.999683141708374,
      0.999863862991333,
      0.999784529209137,
      0.9997842907905579,
      0.9994634389877319,
      0.9991260766983032,
      0.9989967346191406,
      0.9908034205436707,
      0.9782313108444214,
      0.9498097896575928,
      0.9322462677955627,
      0.952414870262146,
      0.8935794234275818,
      0.9127104878425598,
      0.9451720714569092,
      0.8996648788452148,
      0.8406398296356201,
      0.8830686807632446,
      0.9038100242614746,
      0.840822160243988,
      0.809091329574585,
      0.8812545537948608,
      0.8808308839797974,
      0.8096338510513306,
      0.8142794966697693,
      0.889193058013916,
      0.860378086566925,
      0.8078190684318542,
      0.8561800122261047,
      0.9077937602996826,
      0.8588749170303345,
      0.8140029311180115,
      0.8862118721008301,
      0.9091169834136963,
      0.8860280513763428,
      0.8940198421478271,
      0.9345425367355347,
      0.9304214715957642,
      0.9677250981330872,
      0.9905886650085449,
      0.9987764954566956,
      0.9997780919075012,
      0.9996803402900696,
      0.998369574546814,
      0.999498724937439,
      0.9995957612991333,
      0.9994648098945618,
      0.9995471239089966,
      0.9997131824493408,
      0.9997541308403015,
      0.9995797276496887,
      0.9996017217636108,
      0.9997465014457703,
      0.9996915459632874,
      0.9995996952056885,
      0.9993292689323425,
      0.9996073842048645,
      0.9996880888938904,
      0.9993324279785156,
      0.9980801939964294,
      0.9991900324821472,
      0.999619722366333,
      0.9982722997665405,
      0.9973170161247253,
      0.9991782307624817,
      0.9994708895683289,
      0.9975119233131409,
      0.9976963996887207,
      0.9993800520896912,
      0.99869704246521,
      0.9939306974411011,
      0.9982788562774658,
      0.9994950294494629,
      0.9978824257850647,
      0.9959955215454102,
      0.9995633363723755,
      0.9995335340499878,
      0.9981766939163208,
      0.9992708563804626,
      0.9998486638069153,
      0.9997729659080505,
      0.9995312690734863,
      0.9999182224273682,
      0.9999393820762634,
      0.9999268651008606,
      0.9999485015869141,
      0.9999518990516663,
      0.9999294281005859,
      0.9999410510063171,
      0.999943733215332,
      0.999913215637207,
      0.9998842477798462,
      0.9999704360961914,
      0.9999629855155945,
      0.9999434947967529,
      0.9999251365661621,
      0.9998958110809326,
      0.9998940825462341,
      0.9999527335166931,
      0.9999542832374573,
      0.9999591708183289,
      0.9999503493309021,
      0.9999498128890991,
      0.9999532699584961,
      0.9999746084213257,
      0.9999716877937317,
      0.9999305009841919,
      0.9999237656593323,
      0.9997119307518005,
      0.998011589050293,
      0.9971486926078796,
      0.9996006488800049,
      0.9986966848373413,
      0.9939513206481934,
      0.9972454905509949,
      0.9990423321723938,
      0.9936231970787048,
      0.9896879196166992,
      0.9985989332199097,
      0.9990323781967163,
      0.9997764229774475,
      0.9999166131019592,
      0.9999687671661377,
      0.9999489188194275,
      0.9999491572380066,
      0.9999728202819824,
      0.9999631643295288,
      0.9999042749404907,
      0.999965488910675,
      0.9999753832817078,
      0.9999440908432007,
      0.9999372363090515,
      0.9999639987945557,
      0.9999210238456726
    ],
    [
      0.4690869450569153,
      0.48403269052505493,
      0.5229246020317078,
      0.5733645558357239,
      0.5731533765792847,
      0.5765457153320312,
      0.6172895431518555,
      0.6661709547042847,
      0.6314207315444946,
      0.6253363490104675,
      0.6538383960723877,
      0.6839587688446045,
      0.64423006772995,
      0.6311111450195312,
      0.6611338257789612,
      0.6612989902496338,
      0.6151723265647888,
      0.5833709239959717,
      0.6016358137130737,
      0.6009761095046997,
      0.6227291822433472,
      0.6301107406616211,
      0.6686758399009705,
      0.6747575402259827,
      0.6589908599853516,
      0.6770823001861572,
      0.7160624265670776,
      0.7067334651947021,
      0.6828340291976929,
      0.708672046661377,
      0.7586791515350342,
      0.7162922620773315,
      0.6913847923278809,
      0.7277865409851074,
      0.7571240067481995,
      0.6939351558685303,
      0.6890608668327332,
      0.7444413304328918,
      0.7360690832138062,
      0.6682798266410828,
      0.6969749927520752,
      0.7764811515808105,
      0.7138156294822693,
      0.6635148525238037,
      0.739861011505127,
      0.7664862871170044,
      0.7025856971740723,
      0.6638534069061279,
      0.742944061756134,
      0.7007707357406616,
      0.9998978972434998,
      0.9999654293060303,
      0.9999580383300781,
      0.9999079704284668,
      0.9999342560768127,
      0.9996432662010193,
      0.9987550377845764,
      0.9894527792930603,
      0.9616379737854004,
      0.9719740748405457,
      0.9397692680358887,
      0.9463881850242615,
      0.9314272403717041,
      0.9608116149902344,
      0.9619657397270203,
      0.990229606628418,
      0.995243489742279,
      0.9990058541297913,
      0.9995541572570801,
      0.9998279213905334,
      0.9998181462287903,
      0.9998306632041931,
      0.999759316444397,
      0.9990409016609192,
      0.9981049299240112,
      0.9929835200309753,
      0.9763891696929932,
      0.9408870935440063,
      0.9069029092788696,
      0.9079481363296509,
      0.892401933670044,
      0.9254007339477539,
      0.9318053722381592,
      0.9699679017066956,
      0.9564459919929504,
      0.9863556027412415,
      0.982915461063385,
      0.992073655128479,
      0.9940592646598816,
      0.9989846348762512,
      0.9994661211967468,
      0.9996923208236694,
      0.9987605810165405,
      0.997137725353241,
      0.9865731000900269,
      0.9584850072860718,
      0.9860116243362427,
      0.9965515732765198,
      0.999514102935791,
      0.9996839761734009,
      0.9965142011642456,
      0.9991002678871155,
      0.9977989196777344,
      0.9993318915367126,
      0.99966961145401,
      0.9942907691001892,
      0.9847198128700256,
      0.9913128018379211,
      0.9926064014434814,
      0.9932176470756531,
      0.981788158416748,
      0.9689491987228394,
      0.9549700021743774,
      0.9312839508056641,
      0.9582098126411438,
      0.9897634983062744,
      0.9978585243225098,
      0.9996616840362549,
      0.9998571276664734,
      0.9998939633369446,
      0.9999306797981262,
      0.9998282790184021,
      0.9998404383659363,
      0.9998559951782227,
      0.9998651146888733,
      0.9996386170387268,
      0.9989320039749146,
      0.9967613816261292,
      0.9870472550392151,
      0.9696812629699707,
      0.9315862059593201,
      0.9681873321533203,
      0.9967054128646851,
      0.9990068078041077,
      0.9998254179954529,
      0.999792218208313,
      0.9990838766098022,
      0.995290994644165,
      0.9717416763305664,
      0.9283725023269653,
      0.8859983682632446,
      0.8443427085876465,
      0.88200443983078,
      0.902106523513794,
      0.965645432472229,
      0.988474428653717,
      0.9983376264572144,
      0.9986521005630493,
      0.9993818402290344,
      0.9993965029716492,
      0.9993714094161987,
      0.9957633018493652,
      0.9888705015182495,
      0.9457681775093079,
      0.9081853628158569,
      0.935370147228241,
      0.9307073354721069,
      0.9668797254562378,
      0.9968820810317993,
      0.999108612537384,
      0.9995145797729492,
      0.9992064237594604,
      0.9990264773368835,
      0.99587082862854,
      0.9892247915267944,
      0.9726121425628662,
      0.9593579173088074,
      0.9570135474205017,
      0.9149925708770752,
      0.9358713626861572,
      0.9792523384094238,
      0.9968106150627136,
      0.9902154803276062,
      0.9976103901863098,
      0.9935498833656311,
      0.9998751282691956,
      0.9998911023139954,
      0.9998422265052795,
      0.9999472498893738,
      0.9999132752418518,
      0.999823808670044,
      0.9999060034751892,
      0.9998947381973267,
      0.999935507774353,
      0.9999117255210876,
      0.9998316168785095,
      0.9995428323745728,
      0.9967772364616394,
      0.9884415864944458,
      0.9692462682723999,
      0.9656099081039429,
      0.9396818280220032,
      0.8996351957321167,
      0.8680477142333984,
      0.8966324329376221,
      0.9335016012191772,
      0.9748855829238892,
      0.9789614081382751,
      0.995058536529541,
      0.9987123012542725,
      0.9997539520263672,
      0.999878466129303,
      0.9998029470443726,
      0.9998008012771606,
      0.9995291829109192,
      0.999220609664917,
      0.9991433024406433,
      0.9914485812187195,
      0.979805052280426,
      0.9541729092597961,
      0.9344953298568726,
      0.9535529613494873,
      0.8975341320037842,
      0.915363073348999,
      0.9474262595176697,
      0.9042972922325134,
      0.8457589745521545,
      0.8869003653526306,
      0.9077386856079102,
      0.8467700481414795,
      0.8149583339691162,
      0.8851823210716248,
      0.8851491808891296,
      0.8143197894096375,
      0.8164753913879395,
      0.8929154872894287,
      0.8635200262069702,
      0.8130171895027161,
      0.8595362901687622,
      0.909796953201294,
      0.8634795546531677,
      0.8190644979476929,
      0.8866862058639526,
      0.9095678329467773,
      0.8881598711013794,
      0.8948470950126648,
      0.9333598613739014,
      0.9305921792984009,
      0.9684311747550964,
      0.9917767643928528,
      0.9990513920783997,
      0.9998157024383545,
      0.9997293949127197,
      0.9985363483428955,
      0.999597430229187,
      0.9996519088745117,
      0.9995502829551697,
      0.9996561408042908,
      0.9997711181640625,
      0.9997966885566711,
      0.9996733665466309,
      0.9997121691703796,
      0.9997957348823547,
      0.9997375011444092,
      0.9996721148490906,
      0.9994587302207947,
      0.9996781945228577,
      0.9997262954711914,
      0.9994364380836487,
      0.9983336925506592,
      0.9992785453796387,
      0.9996631145477295,
      0.9984563589096069,
      0.9977231025695801,
      0.999281108379364,
      0.9995184540748596,
      0.9977540373802185,
      0.9979488849639893,
      0.9994375109672546,
      0.9988430142402649,
      0.9945802688598633,
      0.998451292514801,
      0.9995412826538086,
      0.9980818629264832,
      0.9965527653694153,
      0.9996275901794434,
      0.9995876550674438,
      0.9983658790588379,
      0.9993540644645691,
      0.9998624920845032,
      0.9997977614402771,
      0.9996042847633362,
      0.9999255537986755,
      0.9999428987503052,
      0.9999330639839172,
      0.9999537467956543,
      0.999952495098114,
      0.999931275844574,
      0.9999445080757141,
      0.9999454617500305,
      0.9999138116836548,
      0.9998845458030701,
      0.9999703168869019,
      0.9999633431434631,
      0.9999441504478455,
      0.9999261498451233,
      0.9998973608016968,
      0.9998945593833923,
      0.9999536871910095,
      0.9999569058418274,
      0.999960720539093,
      0.9999511241912842,
      0.9999498724937439,
      0.9999532699584961,
      0.9999747276306152,
      0.9999718070030212,
      0.999932587146759,
      0.9999323487281799,
      0.9997662901878357,
      0.9986428618431091,
      0.9981107711791992,
      0.9997028112411499,
      0.9989922046661377,
      0.9949213862419128,
      0.9979606866836548,
      0.9992521405220032,
      0.9944677352905273,
      0.9905507564544678,
      0.9988569021224976,
      0.9992265701293945,
      0.9998118281364441,
      0.9999237656593323,
      0.9999704360961914,
      0.9999498724937439,
      0.9999510049819946,
      0.999973714351654,
      0.9999632835388184,
      0.9999049305915833,
      0.9999657273292542,
      0.9999757409095764,
      0.9999443292617798,
      0.9999376535415649,
      0.9999643564224243,
      0.9999217391014099
    ],
    [
      0.5096186399459839,
      0.5301023721694946,
      0.5662618279457092,
      0.6182124614715576,
      0.6232544183731079,
      0.616667628288269,
      0.6468486785888672,
      0.6938163638114929,
      0.6694118976593018,
      0.6525321006774902,
      0.6815233826637268,
      0.7046974897384644,
      0.6666335463523865,
      0.6601762771606445,
      0.6891065835952759,
      0.6879543662071228,
      0.6538995504379272,
      0.6260709762573242,
      0.6508842706680298,
      0.6412693858146667,
      0.6680251359939575,
      0.6670186519622803,
      0.7024548053741455,
      0.7010257244110107,
      0.6828100681304932,
      0.7047379612922668,
      0.737826943397522,
      0.725642204284668,
      0.7058224081993103,
      0.730871319770813,
      0.7752683758735657,
      0.730036199092865,
      0.7129202485084534,
      0.7491018772125244,
      0.7735209465026855,
      0.7103646993637085,
      0.7069451808929443,
      0.7618371844291687,
      0.747794508934021,
      0.6728098392486572,
      0.7132430076599121,
      0.7826128005981445,
      0.7250797152519226,
      0.6741589307785034,
      0.750586211681366,
      0.7916009426116943,
      0.7176222801208496,
      0.6866964101791382,
      0.778451681137085,
      0.7363926768302917,
      0.9998979568481445,
      0.9999671578407288,
      0.9999616146087646,
      0.9999239444732666,
      0.9999448657035828,
      0.9997014403343201,
      0.9989350438117981,
      0.9905707836151123,
      0.9648442268371582,
      0.9733092784881592,
      0.9431275725364685,
      0.951829195022583,
      0.9362465143203735,
      0.9673615097999573,
      0.9680951833724976,
      0.9928032159805298,
      0.9966892600059509,
      0.9992219805717468,
      0.999629020690918,
      0.9998455047607422,
      0.9998300671577454,
      0.9998509883880615,
      0.9997970461845398,
      0.9992467164993286,
      0.9984731078147888,
      0.9947475790977478,
      0.9796191453933716,
      0.946955680847168,
      0.9139964580535889,
      0.9159586429595947,
      0.9014160633087158,
      0.9340863227844238,
      0.9410721063613892,
      0.9744222164154053,
      0.9624359011650085,
      0.9904497861862183,
      0.9870237112045288,
      0.9955639243125916,
      0.9972548484802246,
      0.9994795322418213,
      0.9996928572654724,
      0.9998003244400024,
      0.9992598295211792,
      0.9979751110076904,
      0.9885117411613464,
      0.9600480794906616,
      0.9879697561264038,
      0.997478187084198,
      0.9996448755264282,
      0.9997467398643494,
      0.9971809387207031,
      0.9992902278900146,
      0.9983340501785278,
      0.9994518160820007,
      0.9997113347053528,
      0.9954659938812256,
      0.9883726239204407,
      0.9935928583145142,
      0.9948076605796814,
      0.9948006272315979,
      0.9849465489387512,
      0.9760375618934631,
      0.9635632038116455,
      0.9417367577552795,
      0.9618097543716431,
      0.9919707179069519,
      0.9984989166259766,
      0.9997233152389526,
      0.9998766779899597,
      0.9999003410339355,
      0.9999435544013977,
      0.9998564124107361,
      0.9998739957809448,
      0.9998893737792969,
      0.9998973608016968,
      0.9997526407241821,
      0.9993007183074951,
      0.9983420968055725,
      0.9905112981796265,
      0.9741293787956238,
      0.9362500905990601,
      0.9707674384117126,
      0.9971961975097656,
      0.9991724491119385,
      0.9998573660850525,
      0.9998464584350586,
      0.9993928074836731,
      0.9971551895141602,
      0.9761708378791809,
      0.9369783401489258,
      0.898598313331604,
      0.8597917556762695,
      0.8942755460739136,
      0.9102500677108765,
      0.9692357778549194,
      0.9904504418373108,
      0.9986748099327087,
      0.9989294409751892,
      0.9994661211967468,
      0.9994949698448181,
      0.9994789361953735,
      0.9961996078491211,
      0.9903396368026733,
      0.9471656084060669,
      0.9119141101837158,
      0.9379487037658691,
      0.9360673427581787,
      0.9698421359062195,
      0.99753338098526,
      0.9992703795433044,
      0.999610960483551,
      0.9994088411331177,
      0.9993282556533813,
      0.9973252415657043,
      0.9923384189605713,
      0.9770431518554688,
      0.965193510055542,
      0.9621742963790894,
      0.9214035272598267,
      0.9405118227005005,
      0.9812226891517639,
      0.9974164366722107,
      0.9914218187332153,
      0.9980652332305908,
      0.9951694011688232,
      0.999881386756897,
      0.9998903274536133,
      0.9998520016670227,
      0.9999497532844543,
      0.9999212026596069,
      0.99985271692276,
      0.9999159574508667,
      0.9998974800109863,
      0.9999372959136963,
      0.9999148845672607,
      0.9998469352722168,
      0.9996294975280762,
      0.9972735047340393,
      0.9896090626716614,
      0.9709755182266235,
      0.9684170484542847,
      0.9450982809066772,
      0.9074488282203674,
      0.8812052011489868,
      0.9045776128768921,
      0.937907874584198,
      0.9761306643486023,
      0.9807292222976685,
      0.9959771633148193,
      0.9989941716194153,
      0.9998360872268677,
      0.9998998045921326,
      0.9998299479484558,
      0.9998252391815186,
      0.9996266961097717,
      0.9993641972541809,
      0.9993223547935486,
      0.9934954643249512,
      0.9821081161499023,
      0.9588780999183655,
      0.9391068816184998,
      0.9566929340362549,
      0.905532717704773,
      0.9206565618515015,
      0.9504494071006775,
      0.9103384017944336,
      0.8559656143188477,
      0.8925986289978027,
      0.9125330448150635,
      0.8548861742019653,
      0.8244609236717224,
      0.8908758759498596,
      0.8909850120544434,
      0.8249344229698181,
      0.8245534896850586,
      0.8966583013534546,
      0.8703970313072205,
      0.8212651014328003,
      0.8655797243118286,
      0.9143044948577881,
      0.8713304400444031,
      0.8283082246780396,
      0.8914782404899597,
      0.9143829941749573,
      0.8945833444595337,
      0.8993536233901978,
      0.9362890720367432,
      0.9335559606552124,
      0.9697043895721436,
      0.9931735992431641,
      0.9992452263832092,
      0.9998424649238586,
      0.9997701048851013,
      0.998803436756134,
      0.9996761679649353,
      0.9997057914733887,
      0.9996201395988464,
      0.9997388124465942,
      0.9998224973678589,
      0.9998355507850647,
      0.9997512102127075,
      0.9998015761375427,
      0.9998437166213989,
      0.9997847676277161,
      0.9997512102127075,
      0.9996008276939392,
      0.9997557401657104,
      0.9997743964195251,
      0.999563992023468,
      0.9986681938171387,
      0.9994592666625977,
      0.9997303485870361,
      0.998741626739502,
      0.9982935190200806,
      0.9994434118270874,
      0.9995984435081482,
      0.998146116733551,
      0.9983561635017395,
      0.9995389580726624,
      0.9990686178207397,
      0.9955669641494751,
      0.9987127184867859,
      0.9996069669723511,
      0.9983633756637573,
      0.9971201419830322,
      0.9996939301490784,
      0.9996418356895447,
      0.9986294507980347,
      0.9994576573371887,
      0.9998806715011597,
      0.9998278021812439,
      0.9997024536132812,
      0.99993497133255,
      0.9999471306800842,
      0.9999416470527649,
      0.9999607801437378,
      0.9999536871910095,
      0.9999328255653381,
      0.9999487400054932,
      0.9999470114707947,
      0.9999131560325623,
      0.9998842477798462,
      0.9999701380729675,
      0.9999634623527527,
      0.9999448657035828,
      0.9999265670776367,
      0.9998989105224609,
      0.9998942017555237,
      0.9999545216560364,
      0.9999598860740662,
      0.9999628067016602,
      0.9999528527259827,
      0.9999516010284424,
      0.9999538660049438,
      0.9999747276306152,
      0.9999719262123108,
      0.9999351501464844,
      0.9999441504478455,
      0.9998349547386169,
      0.9993086457252502,
      0.9991112947463989,
      0.9998165965080261,
      0.9993396401405334,
      0.9963617920875549,
      0.9988008737564087,
      0.9994907379150391,
      0.9957060217857361,
      0.9919384121894836,
      0.999177098274231,
      0.9994519352912903,
      0.9998536705970764,
      0.999932050704956,
      0.9999719262123108,
      0.9999499320983887,
      0.9999525547027588,
      0.9999746084213257,
      0.9999627470970154,
      0.999904990196228,
      0.9999656677246094,
      0.999975860118866,
      0.9999445676803589,
      0.9999381899833679,
      0.9999648928642273,
      0.9999228715896606
    ],
    [
      0.5576837658882141,
      0.5908801555633545,
      0.6235882043838501,
      0.6693133115768433,
      0.6912487745285034,
      0.6674490571022034,
      0.6925386190414429,
      0.7402229309082031,
      0.7261313199996948,
      0.6934680938720703,
      0.7153940796852112,
      0.733199954032898,
      0.6971602439880371,
      0.6943455934524536,
      0.7212823629379272,
      0.7146272659301758,
      0.6921417117118835,
      0.6651122570037842,
      0.6904240250587463,
      0.6713117361068726,
      0.7021040916442871,
      0.704582929611206,
      0.7341448664665222,
      0.7276531457901001,
      0.7110868692398071,
      0.7296591997146606,
      0.7600592970848083,
      0.7472362518310547,
      0.7299518585205078,
      0.7514545917510986,
      0.7919068336486816,
      0.7471457123756409,
      0.7376056909561157,
      0.7685043811798096,
      0.791125476360321,
      0.7297145128250122,
      0.7282505035400391,
      0.7810961604118347,
      0.765461266040802,
      0.694281816482544,
      0.7392159104347229,
      0.8016261458396912,
      0.749068021774292,
      0.6971112489700317,
      0.7811546325683594,
      0.8101924657821655,
      0.7400782704353333,
      0.7223973274230957,
      0.8187509775161743,
      0.7734732627868652,
      0.9998972415924072,
      0.9999683499336243,
      0.9999648332595825,
      0.9999381899833679,
      0.9999561309814453,
      0.9997857809066772,
      0.9991133809089661,
      0.9913647174835205,
      0.9679648280143738,
      0.9752071499824524,
      0.9475857019424438,
      0.9564374685287476,
      0.9439903497695923,
      0.9779704213142395,
      0.9750831127166748,
      0.995395839214325,
      0.9978979229927063,
      0.9994752407073975,
      0.9997183084487915,
      0.9998660087585449,
      0.9998400211334229,
      0.9998734593391418,
      0.9998407363891602,
      0.9994789958000183,
      0.9988961219787598,
      0.996589720249176,
      0.9833938479423523,
      0.952469527721405,
      0.9224642515182495,
      0.9263239502906799,
      0.914358377456665,
      0.9439992308616638,
      0.9495694637298584,
      0.9801103472709656,
      0.9748700857162476,
      0.996192991733551,
      0.9943651556968689,
      0.9983361959457397,
      0.9990063309669495,
      0.9997122883796692,
      0.9998158812522888,
      0.9998688101768494,
      0.999599814414978,
      0.9989274740219116,
      0.9923825860023499,
      0.9678052663803101,
      0.9927101731300354,
      0.9988914132118225,
      0.9998000264167786,
      0.9998294711112976,
      0.998047947883606,
      0.9995646476745605,
      0.9989762902259827,
      0.9996015429496765,
      0.9997867941856384,
      0.9970718026161194,
      0.9940196871757507,
      0.9964764714241028,
      0.9973260164260864,
      0.9967797994613647,
      0.9897859692573547,
      0.9856318235397339,
      0.9763346314430237,
      0.9578933715820312,
      0.969828724861145,
      0.9948875308036804,
      0.9990442991256714,
      0.9997944235801697,
      0.9999035000801086,
      0.9999089241027832,
      0.9999529719352722,
      0.9998753666877747,
      0.999903678894043,
      0.9999067783355713,
      0.9999199509620667,
      0.9998372793197632,
      0.9995529055595398,
      0.9992380142211914,
      0.993985116481781,
      0.9806745648384094,
      0.9465085864067078,
      0.9768709540367126,
      0.9980455636978149,
      0.9993923902511597,
      0.9998924136161804,
      0.9998936653137207,
      0.9996330738067627,
      0.9982982873916626,
      0.9826622009277344,
      0.9518316388130188,
      0.9168782830238342,
      0.8839951157569885,
      0.9135794043540955,
      0.9230746626853943,
      0.9745500087738037,
      0.990667462348938,
      0.999118447303772,
      0.999396562576294,
      0.9996492266654968,
      0.9996684789657593,
      0.9996572732925415,
      0.9974185824394226,
      0.9930104613304138,
      0.9561838507652283,
      0.919937789440155,
      0.948066771030426,
      0.9481569528579712,
      0.9765319228172302,
      0.9979572892189026,
      0.9994615912437439,
      0.9997185468673706,
      0.9996020793914795,
      0.9995766878128052,
      0.9984179735183716,
      0.9950008392333984,
      0.9816717505455017,
      0.9694637060165405,
      0.9667882323265076,
      0.9292526245117188,
      0.9465867877006531,
      0.9834197163581848,
      0.998082160949707,
      0.9934377074241638,
      0.9984773993492126,
      0.9948697686195374,
      0.9998772144317627,
      0.9998944401741028,
      0.9998629689216614,
      0.9999527335166931,
      0.999930739402771,
      0.9998854994773865,
      0.999928891658783,
      0.9999012351036072,
      0.9999399185180664,
      0.9999244809150696,
      0.9998636245727539,
      0.9997159838676453,
      0.9977959990501404,
      0.990563690662384,
      0.9724072813987732,
      0.9707937240600586,
      0.9507900476455688,
      0.9151431918144226,
      0.8946369290351868,
      0.9136481285095215,
      0.9432297348976135,
      0.9777237772941589,
      0.9831331968307495,
      0.9970818161964417,
      0.999286413192749,
      0.9998922348022461,
      0.9999173879623413,
      0.9998535513877869,
      0.9998463988304138,
      0.9997125267982483,
      0.9994825720787048,
      0.9994758367538452,
      0.9952026009559631,
      0.984409749507904,
      0.9635580778121948,
      0.9456340074539185,
      0.9609139561653137,
      0.9143654108047485,
      0.9277752041816711,
      0.9539633989334106,
      0.9189473390579224,
      0.8672131299972534,
      0.8997287750244141,
      0.9182326793670654,
      0.8645839691162109,
      0.8358815908432007,
      0.8976847529411316,
      0.898439884185791,
      0.8371741771697998,
      0.8350927829742432,
      0.9039855599403381,
      0.8809587955474854,
      0.8324329853057861,
      0.8748469352722168,
      0.9207263588905334,
      0.8812214136123657,
      0.8408436179161072,
      0.8998757004737854,
      0.9215977191925049,
      0.9080878496170044,
      0.9132736921310425,
      0.9442702531814575,
      0.9385292530059814,
      0.9753046035766602,
      0.9952820539474487,
      0.9995068311691284,
      0.9998769760131836,
      0.9998161196708679,
      0.9989147782325745,
      0.9997341632843018,
      0.9997445940971375,
      0.999670147895813,
      0.9997893571853638,
      0.9998589158058167,
      0.9998632669448853,
      0.999796450138092,
      0.9998469352722168,
      0.999880313873291,
      0.999823808670044,
      0.9998019337654114,
      0.9997178912162781,
      0.9998297691345215,
      0.9998216032981873,
      0.9996832609176636,
      0.9990172982215881,
      0.9996411204338074,
      0.9997995495796204,
      0.999140202999115,
      0.9987842440605164,
      0.9996185898780823,
      0.9996969699859619,
      0.998644232749939,
      0.9988268613815308,
      0.9996718764305115,
      0.9993631839752197,
      0.9968277812004089,
      0.999065101146698,
      0.9997072815895081,
      0.9987646341323853,
      0.9979625344276428,
      0.9997830390930176,
      0.9997214078903198,
      0.998886227607727,
      0.9995662569999695,
      0.9999009966850281,
      0.9998558163642883,
      0.9997827410697937,
      0.9999439120292664,
      0.9999509453773499,
      0.9999496340751648,
      0.9999673366546631,
      0.9999549984931946,
      0.9999340176582336,
      0.999953031539917,
      0.9999484419822693,
      0.9999114871025085,
      0.999882698059082,
      0.999969482421875,
      0.9999631643295288,
      0.9999451637268066,
      0.9999279975891113,
      0.9999001026153564,
      0.9998941421508789,
      0.999955415725708,
      0.9999629855155945,
      0.9999650120735168,
      0.9999541640281677,
      0.9999513030052185,
      0.9999537467956543,
      0.9999745488166809,
      0.9999714493751526,
      0.9999367594718933,
      0.999954104423523,
      0.999886155128479,
      0.9996730089187622,
      0.9996216297149658,
      0.99989253282547,
      0.9996116757392883,
      0.9976555109024048,
      0.999402642250061,
      0.9996883273124695,
      0.9969115853309631,
      0.9938639998435974,
      0.9994474649429321,
      0.9996123313903809,
      0.9998899698257446,
      0.9999394416809082,
      0.9999732375144958,
      0.9999498128890991,
      0.9999538064002991,
      0.9999752044677734,
      0.9999620318412781,
      0.9999051690101624,
      0.9999657273292542,
      0.9999760389328003,
      0.9999448657035828,
      0.9999386668205261,
      0.9999651312828064,
      0.9999241232872009
    ],
    [
      0.5986650586128235,
      0.6394751071929932,
      0.6676751375198364,
      0.7016065120697021,
      0.7409265041351318,
      0.7076414823532104,
      0.7270369529724121,
      0.7777758836746216,
      0.7727307081222534,
      0.7254924774169922,
      0.7438642382621765,
      0.7594212889671326,
      0.7258294820785522,
      0.7225134372711182,
      0.7434706687927246,
      0.7332748174667358,
      0.7273444533348083,
      0.6972916126251221,
      0.7232481241226196,
      0.6983842253684998,
      0.7324539422988892,
      0.7464187145233154,
      0.7640113234519958,
      0.7563934326171875,
      0.7420253157615662,
      0.7542328238487244,
      0.780397891998291,
      0.7697009444236755,
      0.7517846822738647,
      0.7687647938728333,
      0.8080140948295593,
      0.7685954570770264,
      0.7584456205368042,
      0.7867675423622131,
      0.8089935183525085,
      0.7510773539543152,
      0.7466112971305847,
      0.8024762272834778,
      0.7868601083755493,
      0.7229475975036621,
      0.7694739103317261,
      0.8231666684150696,
      0.7739192247390747,
      0.7373690009117126,
      0.8103950023651123,
      0.831866443157196,
      0.7664221525192261,
      0.7602389454841614,
      0.8554826974868774,
      0.8160786628723145,
      0.9998967051506042,
      0.9999688863754272,
      0.9999666213989258,
      0.9999473094940186,
      0.9999632835388184,
      0.9998388886451721,
      0.999254584312439,
      0.993345320224762,
      0.9700470566749573,
      0.9765631556510925,
      0.9504544734954834,
      0.9570290446281433,
      0.9483320116996765,
      0.9831666946411133,
      0.9751912951469421,
      0.9954398274421692,
      0.9983185529708862,
      0.9996044039726257,
      0.999773383140564,
      0.9998786449432373,
      0.9998452067375183,
      0.9998867511749268,
      0.9998636841773987,
      0.9995929002761841,
      0.999198317527771,
      0.9974639415740967,
      0.9853959083557129,
      0.9553953409194946,
      0.9292802810668945,
      0.9324374198913574,
      0.9248251914978027,
      0.9504014253616333,
      0.9567282199859619,
      0.9843762516975403,
      0.9823347330093384,
      0.9984462261199951,
      0.9982045292854309,
      0.9993016123771667,
      0.999496340751648,
      0.9998120069503784,
      0.9998635649681091,
      0.9998998641967773,
      0.9997530579566956,
      0.9994567036628723,
      0.9951884746551514,
      0.980088472366333,
      0.9963675141334534,
      0.9994562268257141,
      0.9998800158500671,
      0.9998801350593567,
      0.9986320734024048,
      0.9997268915176392,
      0.9993588328361511,
      0.9997158050537109,
      0.9998370409011841,
      0.9982122182846069,
      0.9970502853393555,
      0.9982456564903259,
      0.9988077282905579,
      0.9981000423431396,
      0.9935219287872314,
      0.9916596412658691,
      0.987316370010376,
      0.9695859551429749,
      0.9780985713005066,
      0.9971535205841064,
      0.9994118809700012,
      0.9998470544815063,
      0.999923825263977,
      0.9999133944511414,
      0.9999569654464722,
      0.9998838901519775,
      0.9999189376831055,
      0.9999130964279175,
      0.9999306797981262,
      0.9998779892921448,
      0.9996751546859741,
      0.9995482563972473,
      0.9970846772193909,
      0.9862288236618042,
      0.9567949771881104,
      0.9820176362991333,
      0.9985895156860352,
      0.999535322189331,
      0.9999135136604309,
      0.9999172687530518,
      0.9997533559799194,
      0.9989214539527893,
      0.9872459769248962,
      0.9609112739562988,
      0.9320820569992065,
      0.902819812297821,
      0.9288027286529541,
      0.9341185688972473,
      0.9791134595870972,
      0.993001401424408,
      0.9993755221366882,
      0.9996430277824402,
      0.9997676014900208,
      0.9997842907905579,
      0.9997798204421997,
      0.9983646869659424,
      0.9954243302345276,
      0.9634321331977844,
      0.9310107827186584,
      0.9587624073028564,
      0.9594739675521851,
      0.9812619090080261,
      0.9985392689704895,
      0.9995892643928528,
      0.9997830986976624,
      0.9997084140777588,
      0.9996979832649231,
      0.9989593029022217,
      0.9964070320129395,
      0.984529435634613,
      0.973040759563446,
      0.9685927629470825,
      0.9345372915267944,
      0.9511952996253967,
      0.9849938750267029,
      0.9984371066093445,
      0.9933939576148987,
      0.998932421207428,
      0.9957157969474792,
      0.9998793005943298,
      0.9998957514762878,
      0.9998618364334106,
      0.9999544024467468,
      0.9999370574951172,
      0.9999043941497803,
      0.9999368786811829,
      0.9999027848243713,
      0.9999412298202515,
      0.9999319314956665,
      0.9998738169670105,
      0.9997786283493042,
      0.9982399940490723,
      0.9914395213127136,
      0.9735317230224609,
      0.9716566801071167,
      0.9553017616271973,
      0.922268271446228,
      0.9041856527328491,
      0.9210097789764404,
      0.9474379420280457,
      0.9790359139442444,
      0.9852089881896973,
      0.997896134853363,
      0.9994877576828003,
      0.9999194145202637,
      0.999927818775177,
      0.9998690485954285,
      0.9998583793640137,
      0.9997638463973999,
      0.9995601773262024,
      0.9995795488357544,
      0.9962292313575745,
      0.986182689666748,
      0.9675657749176025,
      0.9516042470932007,
      0.9673093557357788,
      0.9221543073654175,
      0.9342753887176514,
      0.9575588703155518,
      0.9258743524551392,
      0.8786925077438354,
      0.9080685377120972,
      0.9238759875297546,
      0.8736973404884338,
      0.8471976518630981,
      0.9046635627746582,
      0.9051927328109741,
      0.847012996673584,
      0.8448593616485596,
      0.9097832441329956,
      0.8901251554489136,
      0.8448711633682251,
      0.8824641704559326,
      0.9272027015686035,
      0.8929461240768433,
      0.8533895015716553,
      0.9068028926849365,
      0.9292771220207214,
      0.9198647737503052,
      0.9251443147659302,
      0.9522272348403931,
      0.9495341181755066,
      0.9813777208328247,
      0.9971872568130493,
      0.9996955990791321,
      0.9999019503593445,
      0.9998447895050049,
      0.9989666938781738,
      0.9997584819793701,
      0.999758780002594,
      0.9996911287307739,
      0.9998134970664978,
      0.9998779892921448,
      0.9998764395713806,
      0.9998199343681335,
      0.9998727440834045,
      0.9999035596847534,
      0.9998467564582825,
      0.9998319149017334,
      0.9997923374176025,
      0.9998744130134583,
      0.9998503923416138,
      0.9997617602348328,
      0.9992681741714478,
      0.9997473955154419,
      0.9998453259468079,
      0.9994007349014282,
      0.9991068840026855,
      0.9997225999832153,
      0.9997684955596924,
      0.9989891648292542,
      0.9991283416748047,
      0.999758243560791,
      0.9995565414428711,
      0.9977256655693054,
      0.9992871284484863,
      0.9997732639312744,
      0.9991881847381592,
      0.9984875321388245,
      0.999826967716217,
      0.9997740387916565,
      0.9990983009338379,
      0.9996411204338074,
      0.999914288520813,
      0.9998777508735657,
      0.9998375773429871,
      0.9999507665634155,
      0.9999533295631409,
      0.999955415725708,
      0.9999721646308899,
      0.999955415725708,
      0.9999344348907471,
      0.9999563694000244,
      0.9999496340751648,
      0.9999099373817444,
      0.999882161617279,
      0.9999690651893616,
      0.9999629259109497,
      0.9999457597732544,
      0.99992835521698,
      0.9999014139175415,
      0.9998943209648132,
      0.9999566674232483,
      0.9999656677246094,
      0.9999668598175049,
      0.9999547004699707,
      0.9999505877494812,
      0.9999533891677856,
      0.9999741911888123,
      0.9999712109565735,
      0.9999374151229858,
      0.9999616146087646,
      0.9999129772186279,
      0.9998178482055664,
      0.9998113512992859,
      0.9999296069145203,
      0.9997569918632507,
      0.9987821578979492,
      0.9996966123580933,
      0.9998049139976501,
      0.9979913830757141,
      0.9961498379707336,
      0.9996512532234192,
      0.9997307062149048,
      0.9999146461486816,
      0.999944269657135,
      0.9999739527702332,
      0.9999493956565857,
      0.9999544620513916,
      0.999975323677063,
      0.9999613761901855,
      0.9999049305915833,
      0.9999655485153198,
      0.9999759197235107,
      0.9999451041221619,
      0.99993896484375,
      0.9999653697013855,
      0.9999253749847412
    ],
    [
      0.6306282877922058,
      0.6737550497055054,
      0.6970734596252441,
      0.7216984629631042,
      0.7695832252502441,
      0.7335843443870544,
      0.7476470470428467,
      0.7989879846572876,
      0.8008392453193665,
      0.7464342713356018,
      0.7624353766441345,
      0.7796474695205688,
      0.7513744235038757,
      0.7442105412483215,
      0.7640621066093445,
      0.7510449290275574,
      0.7560896277427673,
      0.7234209775924683,
      0.7492824196815491,
      0.7258090972900391,
      0.7593309879302979,
      0.7704885005950928,
      0.7822832465171814,
      0.7794148921966553,
      0.7688589096069336,
      0.7730362415313721,
      0.7955403327941895,
      0.7878847122192383,
      0.768048107624054,
      0.7827914357185364,
      0.8198770880699158,
      0.7860180139541626,
      0.7726322412490845,
      0.7995375394821167,
      0.8205389976501465,
      0.7697961926460266,
      0.7617412209510803,
      0.817590057849884,
      0.801662802696228,
      0.7487702369689941,
      0.7890452146530151,
      0.8381883502006531,
      0.7937664985656738,
      0.7567971348762512,
      0.8270261883735657,
      0.848233699798584,
      0.7925463318824768,
      0.7837600708007812,
      0.879770815372467,
      0.8399832248687744,
      0.9998955726623535,
      0.999970555305481,
      0.9999690651893616,
      0.9999541640281677,
      0.9999683499336243,
      0.999870240688324,
      0.9993265271186829,
      0.9927103519439697,
      0.9720566272735596,
      0.9779775142669678,
      0.9537358283996582,
      0.9589644074440002,
      0.9541706442832947,
      0.9829140901565552,
      0.9764521718025208,
      0.9966449737548828,
      0.9987671375274658,
      0.9996883273124695,
      0.999806821346283,
      0.9998859763145447,
      0.9998467564582825,
      0.9998952150344849,
      0.9998803734779358,
      0.9996787905693054,
      0.9994179606437683,
      0.9982010126113892,
      0.9874125123023987,
      0.9585407972335815,
      0.935357391834259,
      0.9391613602638245,
      0.9318487644195557,
      0.9557838439941406,
      0.9608626961708069,
      0.9865550398826599,
      0.9855177402496338,
      0.9990307688713074,
      0.9990618228912354,
      0.9995571374893188,
      0.9996230006217957,
      0.9998425245285034,
      0.9998815655708313,
      0.9999151825904846,
      0.999811053276062,
      0.999637246131897,
      0.9964391589164734,
      0.9847593307495117,
      0.9977662563323975,
      0.9996465444564819,
      0.9999114274978638,
      0.9999026656150818,
      0.9988535642623901,
      0.9997870326042175,
      0.99953693151474,
      0.9997842311859131,
      0.9998608827590942,
      0.998638391494751,
      0.9980078935623169,
      0.9987350106239319,
      0.9991750121116638,
      0.9985131621360779,
      0.9948875308036804,
      0.9937899112701416,
      0.9913823008537292,
      0.9763415455818176,
      0.9819720983505249,
      0.997930109500885,
      0.9995836019515991,
      0.999871015548706,
      0.9999322891235352,
      0.9999150037765503,
      0.9999582767486572,
      0.9998869299888611,
      0.9999244213104248,
      0.9999144077301025,
      0.9999359846115112,
      0.9998964667320251,
      0.9997187852859497,
      0.9996667504310608,
      0.9982005953788757,
      0.9891708493232727,
      0.9637715220451355,
      0.9848833084106445,
      0.9988659024238586,
      0.9996015429496765,
      0.9999255537986755,
      0.9999282956123352,
      0.9998061060905457,
      0.999183177947998,
      0.9893708825111389,
      0.9640374779701233,
      0.9397765398025513,
      0.9124426245689392,
      0.9367823600769043,
      0.9422345161437988,
      0.9809924364089966,
      0.9942832589149475,
      0.999516487121582,
      0.9997386932373047,
      0.9998189210891724,
      0.9998407363891602,
      0.9998356699943542,
      0.998753011226654,
      0.996651291847229,
      0.9684038758277893,
      0.9385995864868164,
      0.9644185304641724,
      0.9650251865386963,
      0.9846216440200806,
      0.9988555908203125,
      0.9996737241744995,
      0.9998169541358948,
      0.9997608661651611,
      0.9997527003288269,
      0.9992225170135498,
      0.9971465468406677,
      0.9870898127555847,
      0.9758524894714355,
      0.9737914204597473,
      0.9393976330757141,
      0.9553653597831726,
      0.9865221977233887,
      0.9986957907676697,
      0.9940981864929199,
      0.9991793632507324,
      0.9962665438652039,
      0.9998816847801208,
      0.9998975396156311,
      0.9998680949211121,
      0.9999566674232483,
      0.9999412894248962,
      0.9999142289161682,
      0.9999417066574097,
      0.999904215335846,
      0.9999424815177917,
      0.9999358654022217,
      0.999880850315094,
      0.9998016953468323,
      0.9980219602584839,
      0.9918420314788818,
      0.976717472076416,
      0.9733818173408508,
      0.9593621492385864,
      0.9285150766372681,
      0.912175714969635,
      0.9277231693267822,
      0.9516528844833374,
      0.9807242751121521,
      0.987076997756958,
      0.9985419511795044,
      0.9996339082717896,
      0.9999370574951172,
      0.9999361038208008,
      0.9998804330825806,
      0.999865710735321,
      0.9997956156730652,
      0.9996193051338196,
      0.9996742010116577,
      0.9977748394012451,
      0.9882786273956299,
      0.9713318943977356,
      0.9564222097396851,
      0.9710906744003296,
      0.9292665719985962,
      0.9408223032951355,
      0.9629385471343994,
      0.9319413900375366,
      0.8889364004135132,
      0.9152965545654297,
      0.9290599226951599,
      0.8813387751579285,
      0.8573260307312012,
      0.9101425409317017,
      0.9107826948165894,
      0.8540322184562683,
      0.8535618782043457,
      0.915284276008606,
      0.8973283171653748,
      0.8547191619873047,
      0.8894098997116089,
      0.9324557781219482,
      0.9013511538505554,
      0.8629090785980225,
      0.9125469923019409,
      0.9351987838745117,
      0.9274535179138184,
      0.9325550198554993,
      0.9569430351257324,
      0.9549291133880615,
      0.9859714508056641,
      0.9982752799987793,
      0.9997692704200745,
      0.9999141693115234,
      0.9998586773872375,
      0.9989954829216003,
      0.9997720122337341,
      0.9997660517692566,
      0.999702513217926,
      0.9998276233673096,
      0.9998890161514282,
      0.999882698059082,
      0.9998331069946289,
      0.9998878240585327,
      0.9999166131019592,
      0.9998586773872375,
      0.9998446106910706,
      0.9998359084129333,
      0.9998993277549744,
      0.9998672008514404,
      0.9998065233230591,
      0.9994135499000549,
      0.9998016953468323,
      0.9998707175254822,
      0.999545693397522,
      0.9992997050285339,
      0.9997813701629639,
      0.9998088479042053,
      0.9991924166679382,
      0.9993140697479248,
      0.9998087286949158,
      0.9996619820594788,
      0.9982631206512451,
      0.9994623064994812,
      0.9998138546943665,
      0.9994080066680908,
      0.9988245368003845,
      0.9998538494110107,
      0.999809205532074,
      0.9993127584457397,
      0.9997082352638245,
      0.9999238848686218,
      0.9998955130577087,
      0.9998714327812195,
      0.9999557137489319,
      0.9999554753303528,
      0.9999593496322632,
      0.9999754428863525,
      0.9999561309814453,
      0.99993497133255,
      0.999958872795105,
      0.9999503493309021,
      0.9999089241027832,
      0.9998815059661865,
      0.9999688267707825,
      0.9999628663063049,
      0.9999457597732544,
      0.9999279975891113,
      0.9999018907546997,
      0.9998948574066162,
      0.9999574422836304,
      0.9999676942825317,
      0.9999682307243347,
      0.999955415725708,
      0.9999505877494812,
      0.9999533891677856,
      0.9999741911888123,
      0.9999707341194153,
      0.9999375343322754,
      0.999964714050293,
      0.9999247193336487,
      0.999871015548706,
      0.9998700022697449,
      0.9999462962150574,
      0.9998368620872498,
      0.9994223117828369,
      0.999825119972229,
      0.9998645782470703,
      0.9986869692802429,
      0.9976702332496643,
      0.9997628331184387,
      0.9997989535331726,
      0.9999296069145203,
      0.9999478459358215,
      0.9999744296073914,
      0.9999489784240723,
      0.9999546408653259,
      0.9999753832817078,
      0.9999611377716064,
      0.9999051094055176,
      0.9999657869338989,
      0.9999759793281555,
      0.9999452233314514,
      0.9999392032623291,
      0.9999655485153198,
      0.9999257922172546
    ],
    [
      0.6557860374450684,
      0.6951922178268433,
      0.7231663465499878,
      0.738135039806366,
      0.7858180403709412,
      0.7535806894302368,
      0.7600346803665161,
      0.8131179213523865,
      0.8167292475700378,
      0.7595980763435364,
      0.7745674252510071,
      0.7933176755905151,
      0.7691873908042908,
      0.7609516382217407,
      0.7816175818443298,
      0.7661538124084473,
      0.7772195339202881,
      0.7432498931884766,
      0.7719906568527222,
      0.7507929801940918,
      0.7814532518386841,
      0.7870690226554871,
      0.796789824962616,
      0.7995246052742004,
      0.7927511930465698,
      0.788151741027832,
      0.8089532256126404,
      0.8049519062042236,
      0.783271312713623,
      0.7959917187690735,
      0.8309518694877625,
      0.8036321401596069,
      0.7843897938728333,
      0.8096209764480591,
      0.830930233001709,
      0.7872295379638672,
      0.7774317264556885,
      0.8288238048553467,
      0.8163507580757141,
      0.7728769779205322,
      0.8051118850708008,
      0.8509567975997925,
      0.8104388117790222,
      0.7766462564468384,
      0.8395996689796448,
      0.8632750511169434,
      0.8104248642921448,
      0.8024514317512512,
      0.9000836610794067,
      0.8661226034164429,
      0.9998978972434998,
      0.9999697208404541,
      0.9999693632125854,
      0.9999581575393677,
      0.9999717473983765,
      0.99989253282547,
      0.9994329810142517,
      0.9934605956077576,
      0.9740493297576904,
      0.9790617227554321,
      0.9559508562088013,
      0.9592432379722595,
      0.9548609256744385,
      0.9835074543952942,
      0.9779534935951233,
      0.9970978498458862,
      0.998991847038269,
      0.9997248649597168,
      0.9998263120651245,
      0.9998904466629028,
      0.9998478889465332,
      0.9998998641967773,
      0.9998889565467834,
      0.9997199773788452,
      0.9995135068893433,
      0.998522937297821,
      0.9883328080177307,
      0.9607542753219604,
      0.9389472603797913,
      0.9437034726142883,
      0.9359647631645203,
      0.9588685631752014,
      0.963578462600708,
      0.9878515005111694,
      0.9872814416885376,
      0.9992939829826355,
      0.9993849396705627,
      0.9996705055236816,
      0.9996901750564575,
      0.9998593926429749,
      0.9998940229415894,
      0.9999256730079651,
      0.9998525381088257,
      0.9997481107711792,
      0.9974533915519714,
      0.988187313079834,
      0.99853515625,
      0.9997632503509521,
      0.9999338984489441,
      0.9999212026596069,
      0.9990543127059937,
      0.9998381733894348,
      0.9996820092201233,
      0.9998409152030945,
      0.9998818635940552,
      0.9990514516830444,
      0.9988337159156799,
      0.9991602897644043,
      0.9994757175445557,
      0.9987990260124207,
      0.9964262247085571,
      0.9959670305252075,
      0.9942506551742554,
      0.9821546077728271,
      0.9855632185935974,
      0.9985800385475159,
      0.9997134208679199,
      0.9998927116394043,
      0.9999398589134216,
      0.9999167323112488,
      0.9999592900276184,
      0.99988853931427,
      0.9999281764030457,
      0.9999156594276428,
      0.9999392628669739,
      0.999907374382019,
      0.9997528195381165,
      0.9997393488883972,
      0.9987590909004211,
      0.9911470413208008,
      0.9690453410148621,
      0.9867821335792542,
      0.999064028263092,
      0.9996516108512878,
      0.9999327063560486,
      0.9999362230300903,
      0.9998360276222229,
      0.9993706345558167,
      0.9905689358711243,
      0.9663872718811035,
      0.945369303226471,
      0.9192719459533691,
      0.9422590732574463,
      0.9474338889122009,
      0.9826769828796387,
      0.9950867295265198,
      0.9996180534362793,
      0.9997920393943787,
      0.999849796295166,
      0.9998745322227478,
      0.9998754858970642,
      0.999016523361206,
      0.9975619316101074,
      0.973513662815094,
      0.9449268579483032,
      0.9685208797454834,
      0.9683637619018555,
      0.9865387678146362,
      0.9990655779838562,
      0.9997393488883972,
      0.9998393058776855,
      0.9997926354408264,
      0.9997827410697937,
      0.9993577599525452,
      0.9975565671920776,
      0.9884428977966309,
      0.9776918888092041,
      0.974367618560791,
      0.9430675506591797,
      0.9582191705703735,
      0.9879008531570435,
      0.9986974000930786,
      0.9936177134513855,
      0.9993069171905518,
      0.9965250492095947,
      0.9998835325241089,
      0.9998990893363953,
      0.9998729825019836,
      0.999957799911499,
      0.9999446272850037,
      0.9999213218688965,
      0.9999451041221619,
      0.999905526638031,
      0.9999436140060425,
      0.9999393224716187,
      0.9998877644538879,
      0.9998182058334351,
      0.9982118606567383,
      0.9922850131988525,
      0.9778018593788147,
      0.9742830991744995,
      0.9624665975570679,
      0.9333768486976624,
      0.9189679622650146,
      0.9341452121734619,
      0.9554013013839722,
      0.9827595949172974,
      0.9890393614768982,
      0.9988669753074646,
      0.9997246861457825,
      0.9999479055404663,
      0.9999412298202515,
      0.9998872876167297,
      0.9998688101768494,
      0.9998106360435486,
      0.9996501803398132,
      0.9997231364250183,
      0.9982921481132507,
      0.9896053075790405,
      0.9748302102088928,
      0.9609944820404053,
      0.9747662544250488,
      0.9369953870773315,
      0.9501439332962036,
      0.9678798913955688,
      0.938021183013916,
      0.8999125957489014,
      0.9239644408226013,
      0.9349033236503601,
      0.8890950679779053,
      0.8689795732498169,
      0.916888952255249,
      0.916590690612793,
      0.8618452548980713,
      0.8624069690704346,
      0.9203656315803528,
      0.9036568999290466,
      0.8638308644294739,
      0.8962606191635132,
      0.9372729063034058,
      0.9075913429260254,
      0.8707301616668701,
      0.9175124764442444,
      0.9398986101150513,
      0.9326682090759277,
      0.9380419254302979,
      0.9620873332023621,
      0.9591498970985413,
      0.9892958402633667,
      0.9990752339363098,
      0.9998461604118347,
      0.9999260306358337,
      0.9998704195022583,
      0.999030590057373,
      0.9997842311859131,
      0.9997727274894714,
      0.9997137188911438,
      0.9998397827148438,
      0.9998984336853027,
      0.9998885989189148,
      0.9998442530632019,
      0.9999002814292908,
      0.9999265670776367,
      0.9998687505722046,
      0.9998602271080017,
      0.9998653531074524,
      0.9999160170555115,
      0.9998801946640015,
      0.9998393654823303,
      0.9995411038398743,
      0.9998379945755005,
      0.9998881220817566,
      0.9996449947357178,
      0.9994239807128906,
      0.9998160600662231,
      0.9998350143432617,
      0.9993765354156494,
      0.9994403123855591,
      0.9998384118080139,
      0.9997277855873108,
      0.9986209869384766,
      0.9995792508125305,
      0.9998410940170288,
      0.9995510578155518,
      0.9990800023078918,
      0.9998767971992493,
      0.9998362064361572,
      0.9994516968727112,
      0.9997661113739014,
      0.9999313950538635,
      0.9999074935913086,
      0.999896228313446,
      0.9999598860740662,
      0.9999566674232483,
      0.9999629259109497,
      0.9999778270721436,
      0.9999568462371826,
      0.9999352097511292,
      0.999960720539093,
      0.9999511241912842,
      0.9999086260795593,
      0.9998820424079895,
      0.9999690651893616,
      0.9999633431434631,
      0.9999465942382812,
      0.9999286532402039,
      0.9999033212661743,
      0.9998960494995117,
      0.9999584555625916,
      0.9999695420265198,
      0.9999695420265198,
      0.9999560117721558,
      0.99994957447052,
      0.9999535083770752,
      0.9999744296073914,
      0.9999708533287048,
      0.9999374151229858,
      0.9999657869338989,
      0.9999284744262695,
      0.99988853931427,
      0.9998898506164551,
      0.9999534487724304,
      0.9998737573623657,
      0.9996329545974731,
      0.9998793601989746,
      0.9999006986618042,
      0.9992237687110901,
      0.9987126588821411,
      0.9998367428779602,
      0.9998393058776855,
      0.9999386072158813,
      0.9999496936798096,
      0.9999746084213257,
      0.9999485015869141,
      0.9999544620513916,
      0.999975323677063,
      0.9999609589576721,
      0.9999054670333862,
      0.9999658465385437,
      0.9999761581420898,
      0.9999454617500305,
      0.9999394416809082,
      0.9999656081199646,
      0.9999266862869263
    ],
    [
      0.6759954690933228,
      0.7119470834732056,
      0.7429213523864746,
      0.7506325244903564,
      0.8007557392120361,
      0.771831214427948,
      0.7721096277236938,
      0.8246860504150391,
      0.8323972225189209,
      0.773163378238678,
      0.7864885330200195,
      0.804814338684082,
      0.7863612174987793,
      0.7755961418151855,
      0.7954979538917542,
      0.7808099389076233,
      0.7954942584037781,
      0.7616370916366577,
      0.7941824197769165,
      0.7726560831069946,
      0.8021786212921143,
      0.802537202835083,
      0.8090720176696777,
      0.815554141998291,
      0.8114062547683716,
      0.7997257113456726,
      0.8206751346588135,
      0.8191621899604797,
      0.7979093194007874,
      0.8078802824020386,
      0.8415425419807434,
      0.8182818293571472,
      0.7953767776489258,
      0.8192685842514038,
      0.8419779539108276,
      0.8026407361030579,
      0.7913633584976196,
      0.8389775156974792,
      0.8294128775596619,
      0.7904537916183472,
      0.8196159601211548,
      0.8623114824295044,
      0.8269706964492798,
      0.796508252620697,
      0.8520101308822632,
      0.8767992854118347,
      0.8356407284736633,
      0.8285837173461914,
      0.9144032001495361,
      0.8863739967346191,
      0.9998982548713684,
      0.9999699592590332,
      0.999970018863678,
      0.9999613165855408,
      0.9999746680259705,
      0.9999102354049683,
      0.9996249079704285,
      0.994330644607544,
      0.9762284755706787,
      0.9808138608932495,
      0.9589313268661499,
      0.9610940217971802,
      0.9591379165649414,
      0.9839605689048767,
      0.979035496711731,
      0.9974415302276611,
      0.9991835951805115,
      0.9997613430023193,
      0.9998457431793213,
      0.9998958706855774,
      0.999850332736969,
      0.9999051690101624,
      0.9998971819877625,
      0.9997557997703552,
      0.9995982646942139,
      0.9987918734550476,
      0.9885298013687134,
      0.963495671749115,
      0.9430348873138428,
      0.9483374953269958,
      0.9401271343231201,
      0.9619534015655518,
      0.9662923216819763,
      0.987934947013855,
      0.9887712001800537,
      0.9994546175003052,
      0.9995657205581665,
      0.9997423887252808,
      0.9997368454933167,
      0.9998714923858643,
      0.9999016523361206,
      0.999931275844574,
      0.9998780488967896,
      0.9998107552528381,
      0.9981141090393066,
      0.9907863140106201,
      0.9989164471626282,
      0.9998198747634888,
      0.9999474883079529,
      0.9999343156814575,
      0.9991968274116516,
      0.9998744130134583,
      0.9997780919075012,
      0.9998803734779358,
      0.9998986721038818,
      0.9992629289627075,
      0.999184787273407,
      0.9993845820426941,
      0.999631941318512,
      0.9990463256835938,
      0.9974111914634705,
      0.9974089860916138,
      0.9960205554962158,
      0.9860443472862244,
      0.9882113933563232,
      0.9990569353103638,
      0.9997948408126831,
      0.9999088048934937,
      0.9999456405639648,
      0.9999174475669861,
      0.9999596476554871,
      0.9998891949653625,
      0.9999304413795471,
      0.9999159574508667,
      0.9999411702156067,
      0.9999143481254578,
      0.9997718334197998,
      0.999777615070343,
      0.999004065990448,
      0.99241703748703,
      0.9731220006942749,
      0.9885228872299194,
      0.9992186427116394,
      0.9996930956840515,
      0.9999390244483948,
      0.9999410510063171,
      0.9998572468757629,
      0.9994953870773315,
      0.9916175007820129,
      0.9685360789299011,
      0.949835479259491,
      0.9252418875694275,
      0.9469959735870361,
      0.9517719745635986,
      0.9842023849487305,
      0.9954227209091187,
      0.9996877312660217,
      0.9998288750648499,
      0.9998738169670105,
      0.9999002814292908,
      0.9999037384986877,
      0.9992287158966064,
      0.9982094168663025,
      0.9780317544937134,
      0.9502648115158081,
      0.9720231294631958,
      0.9714047312736511,
      0.9880506992340088,
      0.999222993850708,
      0.9997904300689697,
      0.9998573064804077,
      0.9998171925544739,
      0.9998111128807068,
      0.9994533061981201,
      0.9977707862854004,
      0.9896197319030762,
      0.9798989295959473,
      0.9776926636695862,
      0.9480182528495789,
      0.9613134860992432,
      0.9893072843551636,
      0.9988678097724915,
      0.9943029880523682,
      0.9994354844093323,
      0.9968456029891968,
      0.9998857378959656,
      0.9999006986618042,
      0.9998777508735657,
      0.9999580979347229,
      0.9999481439590454,
      0.9999286532402039,
      0.9999498128890991,
      0.9999072551727295,
      0.9999445676803589,
      0.9999430775642395,
      0.9998940825462341,
      0.9998428821563721,
      0.9985601902008057,
      0.9930433034896851,
      0.9781554937362671,
      0.9757572412490845,
      0.9667410254478455,
      0.9390648603439331,
      0.9273017644882202,
      0.9411118030548096,
      0.9605998992919922,
      0.9848366379737854,
      0.9906816482543945,
      0.9991111159324646,
      0.9997830390930176,
      0.9999550580978394,
      0.9999448657035828,
      0.99989253282547,
      0.999870240688324,
      0.9998208284378052,
      0.9996747970581055,
      0.9997617602348328,
      0.9987319707870483,
      0.9909906983375549,
      0.9779942035675049,
      0.9651483297348022,
      0.977714478969574,
      0.9433895349502563,
      0.9560624361038208,
      0.9720106720924377,
      0.9448882341384888,
      0.9099161028862,
      0.9316633939743042,
      0.9422127604484558,
      0.898045003414154,
      0.8814967274665833,
      0.9234887957572937,
      0.922740638256073,
      0.8709801435470581,
      0.8718132376670837,
      0.9253987073898315,
      0.9099445343017578,
      0.8728122115135193,
      0.9026567935943604,
      0.9415851831436157,
      0.9135470390319824,
      0.8783785104751587,
      0.9220954179763794,
      0.9443976283073425,
      0.9374476671218872,
      0.9430528879165649,
      0.9672509431838989,
      0.9632329344749451,
      0.991723358631134,
      0.9994583129882812,
      0.9998860359191895,
      0.9999349117279053,
      0.999880313873291,
      0.9990467429161072,
      0.9997896552085876,
      0.9997745752334595,
      0.9997187852859497,
      0.999847412109375,
      0.9999076724052429,
      0.9998922348022461,
      0.9998536109924316,
      0.9999121427536011,
      0.9999359250068665,
      0.9998783469200134,
      0.9998749494552612,
      0.9998907446861267,
      0.999930202960968,
      0.9998922944068909,
      0.9998663067817688,
      0.9996500015258789,
      0.9998670220375061,
      0.9999032020568848,
      0.9997203946113586,
      0.9995762705802917,
      0.9998471140861511,
      0.9998583793640137,
      0.9995422959327698,
      0.9995798468589783,
      0.9998643398284912,
      0.9997769594192505,
      0.9989285469055176,
      0.9996617436408997,
      0.9998611211776733,
      0.9996453523635864,
      0.9992676973342896,
      0.9998941421508789,
      0.9998584389686584,
      0.999566376209259,
      0.9998096227645874,
      0.9999359250068665,
      0.9999154806137085,
      0.9999116659164429,
      0.9999627470970154,
      0.9999575018882751,
      0.9999637603759766,
      0.9999791979789734,
      0.9999570250511169,
      0.9999350309371948,
      0.9999617338180542,
      0.9999513626098633,
      0.9999079704284668,
      0.9998820424079895,
      0.9999690055847168,
      0.9999635219573975,
      0.9999474287033081,
      0.9999294877052307,
      0.9999045133590698,
      0.999896764755249,
      0.9999591112136841,
      0.9999707937240601,
      0.9999700784683228,
      0.9999562501907349,
      0.9999501705169678,
      0.9999538660049438,
      0.9999746680259705,
      0.9999706149101257,
      0.9999373555183411,
      0.999966561794281,
      0.9999313354492188,
      0.9999009966850281,
      0.9999037384986877,
      0.9999586343765259,
      0.9998978972434998,
      0.9997628331184387,
      0.9999102354049683,
      0.9999198913574219,
      0.9995045065879822,
      0.9992388486862183,
      0.9998683333396912,
      0.9998570084571838,
      0.9999439716339111,
      0.9999507069587708,
      0.9999749064445496,
      0.9999486207962036,
      0.9999547600746155,
      0.9999754428863525,
      0.9999610185623169,
      0.9999058246612549,
      0.9999659061431885,
      0.9999762177467346,
      0.9999457597732544,
      0.999939501285553,
      0.9999657273292542,
      0.9999269247055054
    ],
    [
      0.6981366276741028,
      0.7314473390579224,
      0.7607846260070801,
      0.7645176649093628,
      0.8152565956115723,
      0.7923140525817871,
      0.7849613428115845,
      0.8371037244796753,
      0.8487693667411804,
      0.7882612943649292,
      0.7999972105026245,
      0.8168755173683167,
      0.8065409660339355,
      0.792182207107544,
      0.8095241189002991,
      0.7952353358268738,
      0.8121306896209717,
      0.7785009145736694,
      0.8121716976165771,
      0.7914479970932007,
      0.820676326751709,
      0.8171102404594421,
      0.821065366268158,
      0.8306117653846741,
      0.8305919766426086,
      0.8124345541000366,
      0.8334645628929138,
      0.8350509405136108,
      0.815386176109314,
      0.8210068941116333,
      0.8533390760421753,
      0.8344442844390869,
      0.807230532169342,
      0.8286333084106445,
      0.853340744972229,
      0.8172823786735535,
      0.8038826584815979,
      0.8488936424255371,
      0.841802179813385,
      0.8067878484725952,
      0.8327013254165649,
      0.8732863068580627,
      0.8412295579910278,
      0.8143717646598816,
      0.8649013042449951,
      0.8887566328048706,
      0.8510057926177979,
      0.8517392873764038,
      0.9248092174530029,
      0.90232253074646,
      0.9998981356620789,
      0.9999700784683228,
      0.9999702572822571,
      0.9999637007713318,
      0.9999766945838928,
      0.9999239444732666,
      0.9996899366378784,
      0.9951364994049072,
      0.9784536361694336,
      0.9824792146682739,
      0.9619241952896118,
      0.9629692435264587,
      0.9624701738357544,
      0.9848887920379639,
      0.9803575277328491,
      0.9977245926856995,
      0.9993396401405334,
      0.999794065952301,
      0.9998624920845032,
      0.9999005794525146,
      0.9998518824577332,
      0.9999094605445862,
      0.9999043345451355,
      0.9997845888137817,
      0.9996523857116699,
      0.9986040592193604,
      0.9891835451126099,
      0.9664525985717773,
      0.9476007223129272,
      0.9539318084716797,
      0.945029616355896,
      0.9654427766799927,
      0.9693060517311096,
      0.9888793230056763,
      0.9902434945106506,
      0.9995784759521484,
      0.9996806979179382,
      0.9997929930686951,
      0.9997687339782715,
      0.9998798370361328,
      0.9999082088470459,
      0.9999382495880127,
      0.9999029636383057,
      0.9998635649681091,
      0.9986182451248169,
      0.9928110837936401,
      0.9992238283157349,
      0.9998664259910583,
      0.9999579191207886,
      0.9999445676803589,
      0.9993063807487488,
      0.9999009370803833,
      0.9998435974121094,
      0.9999108910560608,
      0.9999132752418518,
      0.9994431734085083,
      0.9994539022445679,
      0.9995571970939636,
      0.9997499585151672,
      0.9992272853851318,
      0.9981458783149719,
      0.998395562171936,
      0.9972952604293823,
      0.9892947673797607,
      0.9905718564987183,
      0.9994164705276489,
      0.9998611807823181,
      0.9999233484268188,
      0.9999510049819946,
      0.9999173283576965,
      0.9999593496322632,
      0.9998881220817566,
      0.9999315738677979,
      0.9999145269393921,
      0.9999423027038574,
      0.9999215602874756,
      0.9997995495796204,
      0.9998369812965393,
      0.9994869232177734,
      0.9942763447761536,
      0.9773609638214111,
      0.990099310874939,
      0.9993603229522705,
      0.9997313022613525,
      0.9999447464942932,
      0.9999449849128723,
      0.9998747706413269,
      0.999604344367981,
      0.9926559925079346,
      0.9712783098220825,
      0.9544495344161987,
      0.9319890141487122,
      0.9523134827613831,
      0.956534743309021,
      0.9859448075294495,
      0.9961079359054565,
      0.9997484683990479,
      0.9998605251312256,
      0.9998970627784729,
      0.999923825263977,
      0.9999286532402039,
      0.9994141459465027,
      0.9986971020698547,
      0.982755720615387,
      0.9576296806335449,
      0.9761248826980591,
      0.9747517704963684,
      0.9896892309188843,
      0.9993751049041748,
      0.9998365044593811,
      0.9998747110366821,
      0.999836266040802,
      0.9998288154602051,
      0.9995157718658447,
      0.9978824257850647,
      0.9906360507011414,
      0.9822615385055542,
      0.9806745052337646,
      0.9534950852394104,
      0.964896559715271,
      0.9908343553543091,
      0.9989746809005737,
      0.9944519996643066,
      0.9992607235908508,
      0.9969485998153687,
      0.9998882412910461,
      0.9999023675918579,
      0.9998814463615417,
      0.9999590516090393,
      0.9999510049819946,
      0.9999350309371948,
      0.9999521374702454,
      0.9999090433120728,
      0.9999454021453857,
      0.9999464750289917,
      0.9998987913131714,
      0.9998633861541748,
      0.9988719820976257,
      0.9938124418258667,
      0.9807426333427429,
      0.9774006009101868,
      0.970058262348175,
      0.944916844367981,
      0.9354664087295532,
      0.9493380188941956,
      0.9647911787033081,
      0.9872242212295532,
      0.9922481775283813,
      0.999281108379364,
      0.9998239874839783,
      0.9999606013298035,
      0.9999480247497559,
      0.9998970627784729,
      0.9998714923858643,
      0.9998292326927185,
      0.9996936321258545,
      0.999790370464325,
      0.9990031123161316,
      0.9920375943183899,
      0.9810749292373657,
      0.9692089557647705,
      0.9807230830192566,
      0.9502819776535034,
      0.9624170660972595,
      0.9765666723251343,
      0.952394962310791,
      0.9213625192642212,
      0.9402801394462585,
      0.9495766758918762,
      0.9087895750999451,
      0.8945286870002747,
      0.9313761591911316,
      0.9297701120376587,
      0.8822139501571655,
      0.8826513290405273,
      0.9309563040733337,
      0.9170445799827576,
      0.8830315470695496,
      0.9095993638038635,
      0.9463498592376709,
      0.9203250408172607,
      0.8878331184387207,
      0.9277706146240234,
      0.9501844644546509,
      0.9424479603767395,
      0.9496593475341797,
      0.9742692112922668,
      0.9693241119384766,
      0.9938890933990479,
      0.9996804594993591,
      0.9999191761016846,
      0.9999439716339111,
      0.9998883008956909,
      0.999064028263092,
      0.9997961521148682,
      0.9997782111167908,
      0.9997274279594421,
      0.9998593330383301,
      0.9999175667762756,
      0.9998990297317505,
      0.9998658895492554,
      0.999926745891571,
      0.9999465346336365,
      0.9998899102210999,
      0.9998916983604431,
      0.9999157190322876,
      0.9999433755874634,
      0.9999048709869385,
      0.9998924732208252,
      0.9997406601905823,
      0.999890923500061,
      0.9999169111251831,
      0.9997842311859131,
      0.9996877312660217,
      0.9998732209205627,
      0.9998798370361328,
      0.9996581673622131,
      0.9996923804283142,
      0.9998877644538879,
      0.9998228549957275,
      0.9992572665214539,
      0.9997426271438599,
      0.9998819828033447,
      0.9997355341911316,
      0.9994502663612366,
      0.9999128580093384,
      0.9998736381530762,
      0.9996660351753235,
      0.9998459815979004,
      0.9999411702156067,
      0.9999234676361084,
      0.9999262690544128,
      0.9999651908874512,
      0.999958336353302,
      0.9999659061431885,
      0.9999805092811584,
      0.9999574422836304,
      0.9999349117279053,
      0.9999626278877258,
      0.9999515414237976,
      0.9999077320098877,
      0.9998822808265686,
      0.9999690651893616,
      0.999963641166687,
      0.9999478459358215,
      0.999929666519165,
      0.9999054670333862,
      0.9998977780342102,
      0.9999600648880005,
      0.9999720454216003,
      0.9999707937240601,
      0.9999563097953796,
      0.999950110912323,
      0.9999537467956543,
      0.9999749064445496,
      0.9999706745147705,
      0.9999371767044067,
      0.9999673962593079,
      0.9999337196350098,
      0.9999106526374817,
      0.9999134540557861,
      0.9999624490737915,
      0.9999160170555115,
      0.9998430013656616,
      0.9999305605888367,
      0.9999354481697083,
      0.9997178316116333,
      0.9995644092559814,
      0.9998961687088013,
      0.9998805522918701,
      0.9999483227729797,
      0.9999513030052185,
      0.9999749660491943,
      0.9999483227729797,
      0.9999544620513916,
      0.9999755620956421,
      0.9999610185623169,
      0.9999062418937683,
      0.9999660849571228,
      0.999976396560669,
      0.999945878982544,
      0.9999396204948425,
      0.9999658465385437,
      0.999927282333374
    ],
    [
      0.7166538834571838,
      0.7479434013366699,
      0.7771697044372559,
      0.7767738699913025,
      0.8262065052986145,
      0.8061782121658325,
      0.7951070070266724,
      0.845613956451416,
      0.8586744070053101,
      0.7969561815261841,
      0.8096626996994019,
      0.8255249261856079,
      0.8201531171798706,
      0.8056279420852661,
      0.8213170170783997,
      0.8066732883453369,
      0.8234004378318787,
      0.7912777066230774,
      0.8265283703804016,
      0.806119441986084,
      0.8370833396911621,
      0.8321752548217773,
      0.8307549357414246,
      0.8431842923164368,
      0.8449832797050476,
      0.8229936361312866,
      0.8445380926132202,
      0.8496158123016357,
      0.8313132524490356,
      0.8321224451065063,
      0.8635212182998657,
      0.8479004502296448,
      0.8167605400085449,
      0.8373770713806152,
      0.8633683919906616,
      0.8305209279060364,
      0.8150033950805664,
      0.8578120470046997,
      0.8535727262496948,
      0.8223757743835449,
      0.8452184796333313,
      0.8829019069671631,
      0.8539870381355286,
      0.8301066160202026,
      0.8755162954330444,
      0.8988102078437805,
      0.8647898435592651,
      0.8662883043289185,
      0.9332501292228699,
      0.9137696027755737,
      0.9998995661735535,
      0.9999703764915466,
      0.9999714493751526,
      0.9999656677246094,
      0.999978244304657,
      0.9999328255653381,
      0.9997410178184509,
      0.9967923164367676,
      0.9807943105697632,
      0.9841983914375305,
      0.9642784595489502,
      0.9645520448684692,
      0.9643030166625977,
      0.9845621585845947,
      0.9814826250076294,
      0.9979491233825684,
      0.9994373917579651,
      0.9998157024383545,
      0.9998754858970642,
      0.9999045133590698,
      0.9998539686203003,
      0.9999128580093384,
      0.9999096989631653,
      0.9998047351837158,
      0.9996964931488037,
      0.9988073110580444,
      0.9900898933410645,
      0.9690555334091187,
      0.952080249786377,
      0.957674503326416,
      0.9488682746887207,
      0.9679468870162964,
      0.9716824293136597,
      0.989906907081604,
      0.9912762641906738,
      0.9996483325958252,
      0.9997327923774719,
      0.9998247623443604,
      0.9997891187667847,
      0.9998874664306641,
      0.9999133348464966,
      0.9999432563781738,
      0.9999152421951294,
      0.9998883605003357,
      0.9988382458686829,
      0.9942918419837952,
      0.9994059205055237,
      0.9998951554298401,
      0.9999642968177795,
      0.9999523758888245,
      0.9993942975997925,
      0.9999197721481323,
      0.9998859763145447,
      0.999932050704956,
      0.9999245405197144,
      0.9995647072792053,
      0.9996280074119568,
      0.9996721744537354,
      0.9998216032981873,
      0.9993686079978943,
      0.9985993504524231,
      0.9989659190177917,
      0.9980996251106262,
      0.9921672344207764,
      0.9932798147201538,
      0.9996330142021179,
      0.9998990297317505,
      0.9999348521232605,
      0.9999555945396423,
      0.9999179244041443,
      0.9999593496322632,
      0.999890148639679,
      0.9999332427978516,
      0.9999148845672607,
      0.9999436140060425,
      0.9999250769615173,
      0.9998053312301636,
      0.999839723110199,
      0.9993613362312317,
      0.9945429563522339,
      0.9796820878982544,
      0.9908877611160278,
      0.9994492530822754,
      0.9997684359550476,
      0.9999498724937439,
      0.9999488592147827,
      0.99988853931427,
      0.9996705055236816,
      0.9934062957763672,
      0.9732252359390259,
      0.9581189155578613,
      0.9379627704620361,
      0.9565250873565674,
      0.9602921009063721,
      0.9872722625732422,
      0.9966042041778564,
      0.9997876882553101,
      0.9998812675476074,
      0.9999106526374817,
      0.9999380111694336,
      0.9999436140060425,
      0.9995186924934387,
      0.9989963173866272,
      0.9859203100204468,
      0.9637999534606934,
      0.9785475730895996,
      0.9771053194999695,
      0.9908242225646973,
      0.9994710683822632,
      0.9998637437820435,
      0.999886691570282,
      0.9998513460159302,
      0.9998427033424377,
      0.9995714426040649,
      0.9981034398078918,
      0.9914682507514954,
      0.9839684367179871,
      0.98271644115448,
      0.9575265645980835,
      0.9678162932395935,
      0.9920390248298645,
      0.9990932941436768,
      0.9950339794158936,
      0.9993844032287598,
      0.9973675608634949,
      0.9998904466629028,
      0.9999045133590698,
      0.9998944401741028,
      0.9999590516090393,
      0.9999540448188782,
      0.9999408721923828,
      0.9999532103538513,
      0.9999101161956787,
      0.9999461770057678,
      0.9999493956565857,
      0.9999037384986877,
      0.9998813271522522,
      0.9991398453712463,
      0.9946469068527222,
      0.9823710322380066,
      0.9791456460952759,
      0.9732420444488525,
      0.950532078742981,
      0.9430475831031799,
      0.9562109112739563,
      0.9685546159744263,
      0.9893648624420166,
      0.9935256838798523,
      0.9994114637374878,
      0.9998542666435242,
      0.9999644756317139,
      0.9999508857727051,
      0.9999008774757385,
      0.9998723864555359,
      0.9998351335525513,
      0.9997093081474304,
      0.9998138546943665,
      0.9992338418960571,
      0.9930931329727173,
      0.9837551116943359,
      0.9727935791015625,
      0.9833475351333618,
      0.9562435746192932,
      0.9671915769577026,
      0.979880690574646,
      0.9582669734954834,
      0.9315706491470337,
      0.9485460519790649,
      0.9552187919616699,
      0.9176914691925049,
      0.905890703201294,
      0.9385685920715332,
      0.9356929659843445,
      0.8927518129348755,
      0.8927375674247742,
      0.9368631839752197,
      0.9232566356658936,
      0.8923566341400146,
      0.9157733917236328,
      0.9502598643302917,
      0.9258747100830078,
      0.8959768414497375,
      0.9326993823051453,
      0.9546709060668945,
      0.9479174613952637,
      0.9546692371368408,
      0.9784842133522034,
      0.9757447242736816,
      0.99537193775177,
      0.9997829794883728,
      0.999936044216156,
      0.9999495148658752,
      0.999895453453064,
      0.9990763664245605,
      0.9998013377189636,
      0.999782383441925,
      0.9997339248657227,
      0.9998676180839539,
      0.99992436170578,
      0.9999041557312012,
      0.9998745918273926,
      0.9999357461929321,
      0.9999533891677856,
      0.9998977780342102,
      0.9999029636383057,
      0.9999309778213501,
      0.9999520778656006,
      0.9999139904975891,
      0.9999099969863892,
      0.9997974634170532,
      0.9999080896377563,
      0.9999269843101501,
      0.9998266696929932,
      0.9997562766075134,
      0.9998906254768372,
      0.9998948574066162,
      0.9997353553771973,
      0.9997565746307373,
      0.9999030828475952,
      0.9998536109924316,
      0.9994522929191589,
      0.9997941255569458,
      0.9998981952667236,
      0.9997971653938293,
      0.9996088743209839,
      0.9999265670776367,
      0.9998905658721924,
      0.99976646900177,
      0.9998748302459717,
      0.9999430179595947,
      0.9999295473098755,
      0.9999363422393799,
      0.9999672174453735,
      0.9999586939811707,
      0.9999671578407288,
      0.9999814629554749,
      0.9999579191207886,
      0.9999352693557739,
      0.9999635815620422,
      0.9999517798423767,
      0.9999079704284668,
      0.9998832941055298,
      0.9999691843986511,
      0.9999639391899109,
      0.9999485015869141,
      0.9999303221702576,
      0.9999062418937683,
      0.999898374080658,
      0.9999605417251587,
      0.9999728202819824,
      0.9999712109565735,
      0.999956488609314,
      0.9999492764472961,
      0.9999539256095886,
      0.9999750852584839,
      0.9999707341194153,
      0.9999374747276306,
      0.9999677538871765,
      0.9999350905418396,
      0.9999157190322876,
      0.9999179244041443,
      0.9999642372131348,
      0.9999253749847412,
      0.9998783469200134,
      0.9999416470527649,
      0.9999452829360962,
      0.9998095631599426,
      0.9997220039367676,
      0.9999130368232727,
      0.999896228313446,
      0.9999521970748901,
      0.999952495098114,
      0.9999750852584839,
      0.9999482035636902,
      0.9999542236328125,
      0.9999755620956421,
      0.9999611377716064,
      0.9999066591262817,
      0.9999663829803467,
      0.9999764561653137,
      0.999946117401123,
      0.9999397397041321,
      0.9999659061431885,
      0.9999275803565979
    ],
    [
      0.7345399856567383,
      0.763002336025238,
      0.792805016040802,
      0.7892388105392456,
      0.8373830318450928,
      0.8190695643424988,
      0.8048585057258606,
      0.8543671369552612,
      0.8690494298934937,
      0.8062983155250549,
      0.818598747253418,
      0.8337841033935547,
      0.8333691358566284,
      0.8166469931602478,
      0.8304316997528076,
      0.8164117336273193,
      0.8329735994338989,
      0.8013334274291992,
      0.8397296667098999,
      0.8201538324356079,
      0.8522486090660095,
      0.843513011932373,
      0.8385213017463684,
      0.8527984619140625,
      0.8545898795127869,
      0.8301037549972534,
      0.853206217288971,
      0.8602240085601807,
      0.8429912328720093,
      0.8409063816070557,
      0.871119499206543,
      0.8573879599571228,
      0.8246799111366272,
      0.8439967632293701,
      0.8712034225463867,
      0.8411920070648193,
      0.8237920999526978,
      0.8651997447013855,
      0.8637365698814392,
      0.8354108333587646,
      0.8573496341705322,
      0.8910882472991943,
      0.8654780983924866,
      0.8460447788238525,
      0.8843657970428467,
      0.9078984260559082,
      0.8767486214637756,
      0.8789405822753906,
      0.9410121440887451,
      0.9223850965499878,
      0.9999001026153564,
      0.9999706149101257,
      0.9999716877937317,
      0.9999662637710571,
      0.9999789595603943,
      0.9999380707740784,
      0.9997281432151794,
      0.9973363876342773,
      0.9827591180801392,
      0.985788881778717,
      0.966806948184967,
      0.9668656587600708,
      0.9664807319641113,
      0.9855831265449524,
      0.9827337265014648,
      0.9981645941734314,
      0.9995221495628357,
      0.9998341202735901,
      0.9998863935470581,
      0.9999085664749146,
      0.9998566508293152,
      0.9999164342880249,
      0.9999145269393921,
      0.9998230934143066,
      0.9997357726097107,
      0.9989892840385437,
      0.9910041093826294,
      0.9715502262115479,
      0.9559186697006226,
      0.9600212574005127,
      0.9522882699966431,
      0.9706146121025085,
      0.974197268486023,
      0.9908469319343567,
      0.9921662211418152,
      0.9996961951255798,
      0.9997620582580566,
      0.9998449087142944,
      0.9998016953468323,
      0.9998929500579834,
      0.9999169707298279,
      0.999945878982544,
      0.9999244213104248,
      0.9999067187309265,
      0.9990382194519043,
      0.995633602142334,
      0.99954754114151,
      0.9999145269393921,
      0.999968409538269,
      0.9999563097953796,
      0.9994443655014038,
      0.9999305605888367,
      0.9999104142189026,
      0.9999445676803589,
      0.9999306797981262,
      0.9996386766433716,
      0.9997145533561707,
      0.9997311234474182,
      0.9998601675033569,
      0.9994475841522217,
      0.9988288283348083,
      0.9992250204086304,
      0.998587965965271,
      0.9942420721054077,
      0.995441198348999,
      0.999759316444397,
      0.9999243021011353,
      0.9999415874481201,
      0.9999581575393677,
      0.9999176859855652,
      0.9999593496322632,
      0.9998900890350342,
      0.999934196472168,
      0.9999145269393921,
      0.9999442100524902,
      0.99992835521698,
      0.9998145699501038,
      0.999856173992157,
      0.9994028806686401,
      0.9951012134552002,
      0.982006847858429,
      0.9918287992477417,
      0.999505341053009,
      0.999797523021698,
      0.999953031539917,
      0.999951183795929,
      0.9998970627784729,
      0.9997155070304871,
      0.9939600229263306,
      0.9750194549560547,
      0.9615046977996826,
      0.9440710544586182,
      0.9605634212493896,
      0.9637764692306519,
      0.9885395169258118,
      0.9970117211341858,
      0.9998152852058411,
      0.9998953938484192,
      0.9999206066131592,
      0.9999480247497559,
      0.9999541640281677,
      0.9996055364608765,
      0.9991234540939331,
      0.9884396195411682,
      0.9691171646118164,
      0.9809058904647827,
      0.9791338443756104,
      0.9918382167816162,
      0.9995453357696533,
      0.9998831152915955,
      0.9998956918716431,
      0.9998645186424255,
      0.9998551607131958,
      0.9996281266212463,
      0.998497724533081,
      0.9922934770584106,
      0.9855035543441772,
      0.9843767285346985,
      0.9606409668922424,
      0.9705274105072021,
      0.9929439425468445,
      0.9991600513458252,
      0.9956035614013672,
      0.9994800686836243,
      0.9977774024009705,
      0.999893069267273,
      0.9999070763587952,
      0.9998961091041565,
      0.9999598264694214,
      0.9999560117721558,
      0.9999449849128723,
      0.9999555945396423,
      0.9999111890792847,
      0.9999470114707947,
      0.9999515414237976,
      0.9999074935913086,
      0.9998936057090759,
      0.9993166923522949,
      0.9953793883323669,
      0.9842320680618286,
      0.9810622930526733,
      0.9760123491287231,
      0.9554221630096436,
      0.9493070840835571,
      0.9613461494445801,
      0.9717088341712952,
      0.9908409118652344,
      0.9945722818374634,
      0.9994949102401733,
      0.9998736381530762,
      0.9999671578407288,
      0.9999526143074036,
      0.9999039173126221,
      0.9998739361763,
      0.999841034412384,
      0.9997238516807556,
      0.9998311996459961,
      0.999386727809906,
      0.9940787553787231,
      0.9859870076179504,
      0.9755804538726807,
      0.9853054285049438,
      0.9614659547805786,
      0.9708121418952942,
      0.9819749593734741,
      0.9624893665313721,
      0.9380953311920166,
      0.9539029598236084,
      0.9592400789260864,
      0.9243954420089722,
      0.9140371084213257,
      0.944010853767395,
      0.9408112168312073,
      0.9015637040138245,
      0.9011542797088623,
      0.9418553113937378,
      0.9286109805107117,
      0.9002870917320251,
      0.9211085438728333,
      0.9540013670921326,
      0.9310970306396484,
      0.9033970832824707,
      0.9377960562705994,
      0.9588719010353088,
      0.9535437822341919,
      0.960195779800415,
      0.9816759824752808,
      0.980841875076294,
      0.9967042207717896,
      0.9998534321784973,
      0.999950110912323,
      0.9999538660049438,
      0.9998995065689087,
      0.9990838766098022,
      0.9998046159744263,
      0.999783992767334,
      0.9997379779815674,
      0.9998733401298523,
      0.9999291300773621,
      0.9999079704284668,
      0.9998811483383179,
      0.9999428987503052,
      0.9999585151672363,
      0.9999045133590698,
      0.999912440776825,
      0.9999425411224365,
      0.9999586939811707,
      0.9999221563339233,
      0.9999240636825562,
      0.9998421669006348,
      0.9999226331710815,
      0.9999356269836426,
      0.9998581409454346,
      0.9998070597648621,
      0.9999054074287415,
      0.999907910823822,
      0.9997909069061279,
      0.9998046159744263,
      0.99991375207901,
      0.9998778700828552,
      0.9995847344398499,
      0.9998309016227722,
      0.999910295009613,
      0.9998335838317871,
      0.9996886253356934,
      0.9999362826347351,
      0.9998981356620789,
      0.9997721910476685,
      0.9998891353607178,
      0.9999461770057678,
      0.9999335408210754,
      0.9999420642852783,
      0.9999683499336243,
      0.9999592900276184,
      0.9999678730964661,
      0.9999818801879883,
      0.9999585747718811,
      0.9999356865882874,
      0.9999640583992004,
      0.9999517798423767,
      0.9999083280563354,
      0.999883770942688,
      0.9999693632125854,
      0.99996417760849,
      0.9999488592147827,
      0.999930739402771,
      0.9999071955680847,
      0.9998990893363953,
      0.9999608993530273,
      0.999973475933075,
      0.9999715685844421,
      0.9999566078186035,
      0.9999494552612305,
      0.9999542236328125,
      0.999975323677063,
      0.9999709725379944,
      0.9999377727508545,
      0.9999681115150452,
      0.9999359250068665,
      0.9999189376831055,
      0.9999211430549622,
      0.9999655485153198,
      0.9999303817749023,
      0.9998956322669983,
      0.9999473094940186,
      0.9999493956565857,
      0.9998518824577332,
      0.9998093843460083,
      0.9999237060546875,
      0.9999038577079773,
      0.999954104423523,
      0.9999529123306274,
      0.9999751448631287,
      0.9999484419822693,
      0.9999544024467468,
      0.9999758005142212,
      0.9999615550041199,
      0.9999071359634399,
      0.9999665021896362,
      0.9999767541885376,
      0.9999462962150574,
      0.9999396800994873,
      0.9999662041664124,
      0.999927818775177
    ],
    [
      0.7513156533241272,
      0.7771212458610535,
      0.8063219785690308,
      0.7996282577514648,
      0.8468730449676514,
      0.8297356963157654,
      0.8134827017784119,
      0.8617623448371887,
      0.8771377801895142,
      0.8162662982940674,
      0.8271267414093018,
      0.8413680195808411,
      0.8441365957260132,
      0.827116847038269,
      0.8394685387611389,
      0.8252058625221252,
      0.8413490653038025,
      0.8127641677856445,
      0.8531836867332458,
      0.8334015607833862,
      0.8665753602981567,
      0.8538812398910522,
      0.8461647629737854,
      0.8609634637832642,
      0.8625403642654419,
      0.8361939787864685,
      0.8604284524917603,
      0.8696113228797913,
      0.852243185043335,
      0.8484553098678589,
      0.8776825666427612,
      0.865510106086731,
      0.8317263126373291,
      0.8498673439025879,
      0.8776744604110718,
      0.8498223423957825,
      0.831109881401062,
      0.8714525103569031,
      0.8719210624694824,
      0.8455712795257568,
      0.8668634295463562,
      0.899085283279419,
      0.8749978542327881,
      0.8576200008392334,
      0.8921654224395752,
      0.9172674417495728,
      0.8864525556564331,
      0.8879096508026123,
      0.945881724357605,
      0.9282088875770569,
      0.9999009370803833,
      0.9999708533287048,
      0.9999719858169556,
      0.9999672174453735,
      0.9999797940254211,
      0.99994295835495,
      0.9997629523277283,
      0.9978094100952148,
      0.9846295118331909,
      0.9874992966651917,
      0.9694732427597046,
      0.9691773056983948,
      0.9687105417251587,
      0.9863967895507812,
      0.9840091466903687,
      0.9983249306678772,
      0.9995790123939514,
      0.9998469352722168,
      0.9998944401741028,
      0.9999109506607056,
      0.9998578429222107,
      0.999918520450592,
      0.9999181628227234,
      0.999835729598999,
      0.9997588992118835,
      0.9990625381469727,
      0.9918130040168762,
      0.9741608500480652,
      0.9596531391143799,
      0.963174045085907,
      0.9563294649124146,
      0.9732352495193481,
      0.9764002561569214,
      0.9917154908180237,
      0.9929125905036926,
      0.9997309446334839,
      0.9997854232788086,
      0.9998608231544495,
      0.9998155832290649,
      0.9998974800109863,
      0.9999198913574219,
      0.9999479055404663,
      0.9999305009841919,
      0.9999184012413025,
      0.9991790652275085,
      0.9966742992401123,
      0.9996305108070374,
      0.9999262094497681,
      0.9999709725379944,
      0.999958872795105,
      0.9994822144508362,
      0.9999373555183411,
      0.9999204277992249,
      0.9999527931213379,
      0.9999344944953918,
      0.9996935129165649,
      0.9997833967208862,
      0.9997823238372803,
      0.9998905062675476,
      0.9995195269584656,
      0.9990497827529907,
      0.9994544982910156,
      0.9990862607955933,
      0.9962833523750305,
      0.9969375133514404,
      0.9998345971107483,
      0.9999402165412903,
      0.9999464750289917,
      0.99996018409729,
      0.9999171495437622,
      0.9999595880508423,
      0.9998903870582581,
      0.9999349117279053,
      0.9999145269393921,
      0.9999444484710693,
      0.9999299645423889,
      0.9998183846473694,
      0.9998650550842285,
      0.9994552731513977,
      0.9955019950866699,
      0.9839740991592407,
      0.9926794171333313,
      0.9995478987693787,
      0.999817967414856,
      0.9999552965164185,
      0.9999529719352722,
      0.9999035596847534,
      0.9997478723526001,
      0.9944339394569397,
      0.9766098856925964,
      0.9643233418464661,
      0.9490793943405151,
      0.9642900824546814,
      0.9668968915939331,
      0.989582896232605,
      0.9973302483558655,
      0.9998347759246826,
      0.9999055862426758,
      0.9999284148216248,
      0.9999542832374573,
      0.9999607801437378,
      0.9996842741966248,
      0.999286949634552,
      0.9905573725700378,
      0.9730405211448669,
      0.9829212427139282,
      0.980880856513977,
      0.9927434325218201,
      0.9995975494384766,
      0.9998958706855774,
      0.9999018907546997,
      0.9998729825019836,
      0.9998632073402405,
      0.9996617436408997,
      0.9986468553543091,
      0.9929675459861755,
      0.9868603944778442,
      0.9860277771949768,
      0.9635295271873474,
      0.97284334897995,
      0.9937873482704163,
      0.9992315173149109,
      0.9960803389549255,
      0.9995531439781189,
      0.9981188178062439,
      0.9998956918716431,
      0.999908983707428,
      0.9998990893363953,
      0.9999607801437378,
      0.9999576210975647,
      0.9999485611915588,
      0.9999577403068542,
      0.999912440776825,
      0.9999475479125977,
      0.9999532103538513,
      0.999910831451416,
      0.999900758266449,
      0.9994500875473022,
      0.996033787727356,
      0.9859246015548706,
      0.982783317565918,
      0.9784646034240723,
      0.9598323106765747,
      0.954909086227417,
      0.9658855199813843,
      0.9745215177536011,
      0.9921928644180298,
      0.995503842830658,
      0.9995808601379395,
      0.9998893141746521,
      0.9999693632125854,
      0.9999540448188782,
      0.9999058246612549,
      0.9998747706413269,
      0.9998441934585571,
      0.999732494354248,
      0.999843418598175,
      0.9994935989379883,
      0.9949771761894226,
      0.9879331588745117,
      0.9781792163848877,
      0.9869736433029175,
      0.965596079826355,
      0.9737346172332764,
      0.9838376641273499,
      0.9658194780349731,
      0.9431918859481812,
      0.957982063293457,
      0.9625357389450073,
      0.9298121929168701,
      0.920397162437439,
      0.9485134482383728,
      0.9454561471939087,
      0.9092027544975281,
      0.9082293510437012,
      0.9458960294723511,
      0.9329386949539185,
      0.9069405794143677,
      0.9255653619766235,
      0.9572619199752808,
      0.9355917572975159,
      0.9099876880645752,
      0.9420876502990723,
      0.9627987146377563,
      0.9584236145019531,
      0.9651312232017517,
      0.9841316938400269,
      0.9843190312385559,
      0.9977813363075256,
      0.9998941421508789,
      0.9999590516090393,
      0.999956488609314,
      0.9999025464057922,
      0.9990928173065186,
      0.9998073577880859,
      0.9997854232788086,
      0.9997413754463196,
      0.9998767971992493,
      0.9999330043792725,
      0.9999098181724548,
      0.9998858571052551,
      0.9999473094940186,
      0.9999613761901855,
      0.9999089241027832,
      0.9999187588691711,
      0.9999499320983887,
      0.9999629259109497,
      0.9999276399612427,
      0.999933123588562,
      0.9998668432235718,
      0.999931275844574,
      0.9999414682388306,
      0.9998789429664612,
      0.9998388290405273,
      0.9999151229858398,
      0.999916136264801,
      0.9998266696929932,
      0.9998357892036438,
      0.999922513961792,
      0.9998943209648132,
      0.9996727108955383,
      0.9998570084571838,
      0.9999188780784607,
      0.9998593330383301,
      0.9997456669807434,
      0.9999426007270813,
      0.9999061822891235,
      0.9998024106025696,
      0.9999006986618042,
      0.9999487400054932,
      0.9999371767044067,
      0.9999470114707947,
      0.9999693632125854,
      0.9999596476554871,
      0.9999684691429138,
      0.9999823570251465,
      0.9999588131904602,
      0.9999359250068665,
      0.9999643564224243,
      0.9999520182609558,
      0.9999086856842041,
      0.9998844265937805,
      0.9999697804450989,
      0.9999644756317139,
      0.9999494552612305,
      0.9999316930770874,
      0.9999082088470459,
      0.9998995065689087,
      0.999961256980896,
      0.9999740123748779,
      0.9999717473983765,
      0.9999570250511169,
      0.9999498724937439,
      0.999954879283905,
      0.9999755620956421,
      0.9999711513519287,
      0.9999381303787231,
      0.9999682903289795,
      0.9999365210533142,
      0.9999210238456726,
      0.999923050403595,
      0.9999663233757019,
      0.9999334812164307,
      0.999903678894043,
      0.9999501705169678,
      0.9999521374702454,
      0.999874472618103,
      0.9998342990875244,
      0.9999285936355591,
      0.999907374382019,
      0.9999551177024841,
      0.9999533891677856,
      0.9999753832817078,
      0.9999487400054932,
      0.9999547600746155,
      0.9999759197235107,
      0.9999616742134094,
      0.9999076128005981,
      0.9999667406082153,
      0.9999768137931824,
      0.9999465346336365,
      0.9999397993087769,
      0.9999661445617676,
      0.9999282360076904
    ],
    [
      0.765274167060852,
      0.7888588905334473,
      0.817803144454956,
      0.8084304332733154,
      0.854182243347168,
      0.8386724591255188,
      0.8203139901161194,
      0.8676586151123047,
      0.883774995803833,
      0.825263261795044,
      0.8342776298522949,
      0.8472145795822144,
      0.852034330368042,
      0.8350565433502197,
      0.8461688756942749,
      0.8306145071983337,
      0.8467353582382202,
      0.8204638957977295,
      0.8600509762763977,
      0.840404748916626,
      0.8767886161804199,
      0.8622239828109741,
      0.8520638942718506,
      0.8659381866455078,
      0.8685541749000549,
      0.8410338163375854,
      0.8663784861564636,
      0.8770726919174194,
      0.859673023223877,
      0.8553611040115356,
      0.8833498954772949,
      0.8721785545349121,
      0.8376775979995728,
      0.85503089427948,
      0.8830090761184692,
      0.8573604822158813,
      0.836556077003479,
      0.8765150308609009,
      0.8785997629165649,
      0.85355544090271,
      0.8744783997535706,
      0.9045891165733337,
      0.8823744058609009,
      0.8659662008285522,
      0.8983056545257568,
      0.9229079484939575,
      0.8938848376274109,
      0.8949131369590759,
      0.9490740299224854,
      0.9330259561538696,
      0.999901294708252,
      0.9999709725379944,
      0.9999722838401794,
      0.9999678134918213,
      0.9999803900718689,
      0.9999464154243469,
      0.9997856020927429,
      0.9981029629707336,
      0.9859328269958496,
      0.9886668920516968,
      0.9715047478675842,
      0.9710295796394348,
      0.9705156087875366,
      0.987088143825531,
      0.9851251840591431,
      0.9985098242759705,
      0.9996243715286255,
      0.9998574256896973,
      0.9999002814292908,
      0.9999130964279175,
      0.9998587369918823,
      0.9999202489852905,
      0.9999212622642517,
      0.9998466968536377,
      0.9997808337211609,
      0.9991776943206787,
      0.9924759268760681,
      0.9761244058609009,
      0.9623655080795288,
      0.965605616569519,
      0.9593937993049622,
      0.9751692414283752,
      0.9783669114112854,
      0.9923451542854309,
      0.9931140542030334,
      0.9997571110725403,
      0.9998016357421875,
      0.9998703002929688,
      0.9998238682746887,
      0.9998999834060669,
      0.9999212026596069,
      0.9999483823776245,
      0.9999341368675232,
      0.9999248385429382,
      0.9992656111717224,
      0.9971175193786621,
      0.9996728897094727,
      0.9999330043792725,
      0.9999724626541138,
      0.9999603629112244,
      0.9995042085647583,
      0.9999409914016724,
      0.9999293684959412,
      0.999957263469696,
      0.9999364614486694,
      0.9997296333312988,
      0.9998224973678589,
      0.9998162984848022,
      0.999908447265625,
      0.9995602965354919,
      0.9992044568061829,
      0.9996089339256287,
      0.9994555115699768,
      0.9976421594619751,
      0.997951090335846,
      0.9998743534088135,
      0.9999489188194275,
      0.9999487400054932,
      0.9999610781669617,
      0.999916672706604,
      0.9999596476554871,
      0.999890923500061,
      0.9999358057975769,
      0.9999150037765503,
      0.9999451637268066,
      0.9999318718910217,
      0.9998233318328857,
      0.9998718500137329,
      0.9994936585426331,
      0.9958001375198364,
      0.9854305982589722,
      0.9932644367218018,
      0.9995734691619873,
      0.9998289346694946,
      0.9999567866325378,
      0.9999539256095886,
      0.9999063014984131,
      0.999755859375,
      0.9947697520256042,
      0.9778153300285339,
      0.9664977192878723,
      0.9527331590652466,
      0.9671229124069214,
      0.9692826271057129,
      0.9904206395149231,
      0.9975743889808655,
      0.9998486638069153,
      0.9999125599861145,
      0.9999337792396545,
      0.9999589323997498,
      0.9999647736549377,
      0.9997289180755615,
      0.9993729591369629,
      0.9916019439697266,
      0.9757171869277954,
      0.9843989610671997,
      0.9822726845741272,
      0.9934421181678772,
      0.9996514320373535,
      0.9999050498008728,
      0.9999064803123474,
      0.9998795390129089,
      0.9998700022697449,
      0.9996867775917053,
      0.9988245368003845,
      0.9934490919113159,
      0.9879385232925415,
      0.987328052520752,
      0.9657970070838928,
      0.974612832069397,
      0.9943680167198181,
      0.9992850422859192,
      0.9964320063591003,
      0.9996032118797302,
      0.9983530044555664,
      0.9998975396156311,
      0.9999099373817444,
      0.9998999238014221,
      0.9999610185623169,
      0.9999589323997498,
      0.9999508857727051,
      0.9999591708183289,
      0.9999136924743652,
      0.9999480843544006,
      0.999954879283905,
      0.9999098777770996,
      0.9999079704284668,
      0.999528706073761,
      0.996452271938324,
      0.9870189428329468,
      0.9839414954185486,
      0.9800212383270264,
      0.9625997543334961,
      0.9585684537887573,
      0.9693896770477295,
      0.9766108989715576,
      0.993080735206604,
      0.9961254000663757,
      0.9996458888053894,
      0.999897837638855,
      0.9999707341194153,
      0.9999550580978394,
      0.9999075531959534,
      0.9998759031295776,
      0.999847412109375,
      0.999738335609436,
      0.9998501539230347,
      0.9995473623275757,
      0.9955176711082458,
      0.9891713261604309,
      0.9799731969833374,
      0.9882302284240723,
      0.9685184359550476,
      0.975835382938385,
      0.9851893782615662,
      0.9681597352027893,
      0.9468245506286621,
      0.9610716104507446,
      0.965070366859436,
      0.934030294418335,
      0.9255845546722412,
      0.9521757960319519,
      0.949204683303833,
      0.9165963530540466,
      0.9141489267349243,
      0.9492239952087402,
      0.9366511106491089,
      0.9129742980003357,
      0.9294694662094116,
      0.96027010679245,
      0.9401196241378784,
      0.9156239032745361,
      0.9456262588500977,
      0.9659141302108765,
      0.9616222977638245,
      0.9689176678657532,
      0.9859194159507751,
      0.9866220355033875,
      0.9982658624649048,
      0.9999136328697205,
      0.9999634027481079,
      0.9999575614929199,
      0.9999030828475952,
      0.9990927577018738,
      0.9998078346252441,
      0.9997844099998474,
      0.9997377991676331,
      0.9998784065246582,
      0.99993497133255,
      0.9999115467071533,
      0.9998888969421387,
      0.9999505877494812,
      0.9999638795852661,
      0.9999128580093384,
      0.9999238848686218,
      0.9999552369117737,
      0.9999663233757019,
      0.9999322891235352,
      0.9999403357505798,
      0.9998856782913208,
      0.9999383687973022,
      0.9999463558197021,
      0.9998950958251953,
      0.9998631477355957,
      0.9999228119850159,
      0.9999231100082397,
      0.9998529553413391,
      0.9998583793640137,
      0.9999294877052307,
      0.9999064207077026,
      0.9997311234474182,
      0.9998729825019836,
      0.9999253153800964,
      0.9998773336410522,
      0.9997835159301758,
      0.9999467730522156,
      0.999911904335022,
      0.9998242855072021,
      0.9999099373817444,
      0.9999507069587708,
      0.9999399185180664,
      0.999950647354126,
      0.9999703168869019,
      0.9999601244926453,
      0.9999690055847168,
      0.9999825358390808,
      0.9999591112136841,
      0.9999361634254456,
      0.9999645948410034,
      0.9999522566795349,
      0.9999090433120728,
      0.9998846650123596,
      0.9999697804450989,
      0.999964714050293,
      0.9999496936798096,
      0.9999319314956665,
      0.9999089241027832,
      0.9999002814292908,
      0.9999600052833557,
      0.9999743700027466,
      0.9999721050262451,
      0.9999571442604065,
      0.9999502897262573,
      0.9999549984931946,
      0.9999757409095764,
      0.9999712109565735,
      0.9999383687973022,
      0.9999684691429138,
      0.9999372363090515,
      0.9999225735664368,
      0.9999244213104248,
      0.9999668598175049,
      0.9999358057975769,
      0.9999092817306519,
      0.9999518394470215,
      0.9999542832374573,
      0.9998904466629028,
      0.9998474717140198,
      0.9999315738677979,
      0.9999095797538757,
      0.9999558925628662,
      0.9999536275863647,
      0.9999755024909973,
      0.9999489188194275,
      0.9999549388885498,
      0.9999760389328003,
      0.999961793422699,
      0.9999077916145325,
      0.9999666810035706,
      0.9999769330024719,
      0.9999464750289917,
      0.9999396204948425,
      0.9999662637710571,
      0.9999284744262695
    ],
    [
      0.778602123260498,
      0.7989833354949951,
      0.8279547095298767,
      0.816434383392334,
      0.8607783913612366,
      0.8462132215499878,
      0.8275529146194458,
      0.8725532293319702,
      0.8889334797859192,
      0.8330129384994507,
      0.8404116034507751,
      0.8520029187202454,
      0.8596839904785156,
      0.8439645767211914,
      0.8538203239440918,
      0.8382343053817749,
      0.8549663424491882,
      0.8306530714035034,
      0.8689912557601929,
      0.851844072341919,
      0.8918415307998657,
      0.8722108602523804,
      0.859860360622406,
      0.8727923631668091,
      0.875851035118103,
      0.8473690152168274,
      0.8725428581237793,
      0.8852680921554565,
      0.8678394556045532,
      0.8623981475830078,
      0.889197051525116,
      0.8785184621810913,
      0.8432536721229553,
      0.8595796823501587,
      0.8881838917732239,
      0.8642596006393433,
      0.8414102792739868,
      0.8809728026390076,
      0.8845995664596558,
      0.8612105846405029,
      0.8816090822219849,
      0.9100239276885986,
      0.890183687210083,
      0.8763976097106934,
      0.9048470258712769,
      0.9292323589324951,
      0.9027296304702759,
      0.9031230211257935,
      0.9528411626815796,
      0.9373562335968018,
      0.9999022483825684,
      0.9999713897705078,
      0.9999727606773376,
      0.9999682903289795,
      0.9999809861183167,
      0.9999502897262573,
      0.9998114109039307,
      0.9984673261642456,
      0.9877358078956604,
      0.990260899066925,
      0.9744800925254822,
      0.9735623002052307,
      0.9728661775588989,
      0.9876996278762817,
      0.9862047433853149,
      0.9986764192581177,
      0.9996643662452698,
      0.9998664259910583,
      0.9999060034751892,
      0.9999150633811951,
      0.9998600482940674,
      0.9999222755432129,
      0.99992436170578,
      0.9998571872711182,
      0.9998016953468323,
      0.9992812871932983,
      0.9932661056518555,
      0.9786434173583984,
      0.9654563665390015,
      0.9681608080863953,
      0.9623184204101562,
      0.976809561252594,
      0.97991943359375,
      0.9928306341171265,
      0.9936491250991821,
      0.9997787475585938,
      0.9998134970664978,
      0.9998777508735657,
      0.9998316168785095,
      0.9999028444290161,
      0.9999233484268188,
      0.999950110912323,
      0.9999376535415649,
      0.9999299049377441,
      0.999340832233429,
      0.9973593354225159,
      0.9996986985206604,
      0.9999375939369202,
      0.999973475933075,
      0.9999611973762512,
      0.999525249004364,
      0.9999436736106873,
      0.9999357461929321,
      0.9999603033065796,
      0.9999374747276306,
      0.9997536540031433,
      0.9998536109924316,
      0.9998416304588318,
      0.9999221563339233,
      0.9995987415313721,
      0.999322235584259,
      0.9997075200080872,
      0.9996606707572937,
      0.9985449314117432,
      0.9986945390701294,
      0.999901294708252,
      0.9999548196792603,
      0.9999503493309021,
      0.9999617338180542,
      0.9999163150787354,
      0.9999597668647766,
      0.9998910427093506,
      0.9999364018440247,
      0.9999149441719055,
      0.9999454021453857,
      0.9999328851699829,
      0.9998263120651245,
      0.9998785257339478,
      0.9995393753051758,
      0.9961258769035339,
      0.9867449998855591,
      0.9938318729400635,
      0.9996005296707153,
      0.9998378157615662,
      0.9999576210975647,
      0.9999545216560364,
      0.9999095797538757,
      0.9997734427452087,
      0.9951092004776001,
      0.9789281487464905,
      0.9681732654571533,
      0.9555642008781433,
      0.9692649841308594,
      0.9712586402893066,
      0.9911717772483826,
      0.9978265762329102,
      0.9998606443405151,
      0.9999175667762756,
      0.9999379515647888,
      0.9999615550041199,
      0.9999674558639526,
      0.9997662305831909,
      0.9994635581970215,
      0.9925863742828369,
      0.9782180190086365,
      0.9857732057571411,
      0.9834944605827332,
      0.9940358400344849,
      0.9996923804283142,
      0.9999122023582458,
      0.9999100565910339,
      0.9998853206634521,
      0.9998762011528015,
      0.9997090697288513,
      0.9988583326339722,
      0.9938738942146301,
      0.9889574646949768,
      0.9885001182556152,
      0.9683266878128052,
      0.9767611026763916,
      0.9950463771820068,
      0.9993536472320557,
      0.9969221353530884,
      0.9996581673622131,
      0.9986043572425842,
      0.9998989701271057,
      0.9999111294746399,
      0.9999076128005981,
      0.9999615550041199,
      0.9999603033065796,
      0.9999532699584961,
      0.9999608993530273,
      0.9999143481254578,
      0.9999484419822693,
      0.9999563694000244,
      0.9999121427536011,
      0.9999157786369324,
      0.9996296167373657,
      0.997046947479248,
      0.9887521862983704,
      0.9857046604156494,
      0.9823498129844666,
      0.9669597148895264,
      0.9630944728851318,
      0.972790002822876,
      0.9791378974914551,
      0.9941815137863159,
      0.9968397617340088,
      0.9997128248214722,
      0.9999104738235474,
      0.9999724626541138,
      0.9999544620513916,
      0.9999096393585205,
      0.999877393245697,
      0.9998508095741272,
      0.9997451901435852,
      0.9998577237129211,
      0.9995916485786438,
      0.9962289929389954,
      0.9907204508781433,
      0.9822912812232971,
      0.9898113012313843,
      0.9718328714370728,
      0.9781608581542969,
      0.9863683581352234,
      0.9708743095397949,
      0.9508384466171265,
      0.9644345045089722,
      0.9679273366928101,
      0.9386827945709229,
      0.930740475654602,
      0.9554278254508972,
      0.9528709650039673,
      0.9226776957511902,
      0.9197156429290771,
      0.9524518251419067,
      0.9410024285316467,
      0.9188470840454102,
      0.933147668838501,
      0.9628608226776123,
      0.9441134929656982,
      0.9209104776382446,
      0.9490516185760498,
      0.9686154723167419,
      0.9655097723007202,
      0.9725152850151062,
      0.9875566363334656,
      0.9887996315956116,
      0.9986597895622253,
      0.9999274611473083,
      0.9999668002128601,
      0.9999585151672363,
      0.9999043345451355,
      0.999096155166626,
      0.999809741973877,
      0.999785840511322,
      0.9997403025627136,
      0.9998804926872253,
      0.9999369382858276,
      0.9999132752418518,
      0.9998916387557983,
      0.9999530911445618,
      0.9999657273292542,
      0.999915599822998,
      0.9999276995658875,
      0.9999595284461975,
      0.9999688863754272,
      0.9999359846115112,
      0.999946117401123,
      0.9999001622200012,
      0.999943733215332,
      0.9999502897262573,
      0.9999078512191772,
      0.9998819828033447,
      0.999929666519165,
      0.9999289512634277,
      0.9998742938041687,
      0.9998761415481567,
      0.9999351501464844,
      0.999916136264801,
      0.9997758865356445,
      0.9998874068260193,
      0.9999309778213501,
      0.9998937845230103,
      0.9998169541358948,
      0.9999508857727051,
      0.99991774559021,
      0.9998459815979004,
      0.9999186396598816,
      0.9999527335166931,
      0.9999425411224365,
      0.9999544024467468,
      0.999971330165863,
      0.999960720539093,
      0.9999696612358093,
      0.9999829530715942,
      0.999959409236908,
      0.999936580657959,
      0.9999649524688721,
      0.9999523758888245,
      0.9999090433120728,
      0.9998850226402283,
      0.9999699592590332,
      0.9999650120735168,
      0.9999502897262573,
      0.9999328851699829,
      0.9999098777770996,
      0.999900758266449,
      0.9999608993530273,
      0.9999750852584839,
      0.999972403049469,
      0.9999575614929199,
      0.9999507069587708,
      0.9999554753303528,
      0.9999759197235107,
      0.999971330165863,
      0.9999386668205261,
      0.9999687075614929,
      0.9999380111694336,
      0.9999243021011353,
      0.9999260902404785,
      0.9999674558639526,
      0.9999383687973022,
      0.9999154210090637,
      0.9999539852142334,
      0.9999566674232483,
      0.9999068379402161,
      0.9998645186424255,
      0.9999356269836426,
      0.999912679195404,
      0.9999567866325378,
      0.9999539256095886,
      0.9999756217002869,
      0.9999490976333618,
      0.9999550580978394,
      0.999976396560669,
      0.9999620318412781,
      0.9999079704284668,
      0.9999668002128601,
      0.9999768733978271,
      0.9999463558197021,
      0.999939501285553,
      0.9999663233757019,
      0.9999287128448486
    ],
    [
      0.788754403591156,
      0.8061046600341797,
      0.8361323475837708,
      0.8240858316421509,
      0.8670104146003723,
      0.8544345498085022,
      0.8346185684204102,
      0.8778774738311768,
      0.8944886922836304,
      0.8433014750480652,
      0.8470757603645325,
      0.8576765060424805,
      0.866951584815979,
      0.8516139984130859,
      0.8602200746536255,
      0.8454028964042664,
      0.8616873621940613,
      0.8386552333831787,
      0.8750171661376953,
      0.8600609302520752,
      0.9012797474861145,
      0.8785470724105835,
      0.8657903671264648,
      0.8778055906295776,
      0.8814646005630493,
      0.8526522517204285,
      0.8786134719848633,
      0.8913273811340332,
      0.8759153485298157,
      0.8687199950218201,
      0.8943742513656616,
      0.8845608234405518,
      0.8498473167419434,
      0.8646318912506104,
      0.8936419486999512,
      0.8706582188606262,
      0.8462107181549072,
      0.8846292495727539,
      0.8893882036209106,
      0.8670704960823059,
      0.8876305222511292,
      0.9130493402481079,
      0.8957864046096802,
      0.8826706409454346,
      0.9090809226036072,
      0.9336332082748413,
      0.9085282683372498,
      0.9091260433197021,
      0.9547723531723022,
      0.9406746625900269,
      0.9999025464057922,
      0.9999715089797974,
      0.9999727606773376,
      0.9999682307243347,
      0.9999812245368958,
      0.9999523162841797,
      0.9998278021812439,
      0.99867182970047,
      0.9890296459197998,
      0.9913536310195923,
      0.9767337441444397,
      0.975670576095581,
      0.9748387932777405,
      0.9883277416229248,
      0.9871549606323242,
      0.9988179802894592,
      0.9996927380561829,
      0.9998735189437866,
      0.9999103546142578,
      0.9999170899391174,
      0.9998616576194763,
      0.9999238848686218,
      0.9999266862869263,
      0.9998651742935181,
      0.9998170733451843,
      0.9993546605110168,
      0.9938506484031677,
      0.9804703593254089,
      0.9679118990898132,
      0.9703707098960876,
      0.964859127998352,
      0.9782809019088745,
      0.9810819029808044,
      0.9932615756988525,
      0.9941742420196533,
      0.999798059463501,
      0.9998254776000977,
      0.9998849630355835,
      0.9998382925987244,
      0.9999052286148071,
      0.9999249577522278,
      0.9999510049819946,
      0.9999402761459351,
      0.9999337792396545,
      0.9993841052055359,
      0.997532844543457,
      0.999721348285675,
      0.9999415278434753,
      0.9999744296073914,
      0.9999619126319885,
      0.9995379447937012,
      0.9999455809593201,
      0.999937891960144,
      0.9999625086784363,
      0.9999377727508545,
      0.9997689127922058,
      0.9998772144317627,
      0.9998539686203003,
      0.9999321103096008,
      0.9996217489242554,
      0.999413251876831,
      0.9997820854187012,
      0.9998056292533875,
      0.9992273449897766,
      0.9991998672485352,
      0.9999197125434875,
      0.9999586939811707,
      0.9999508261680603,
      0.9999619126319885,
      0.9999153017997742,
      0.9999592900276184,
      0.9998907446861267,
      0.9999367594718933,
      0.9999151825904846,
      0.9999460577964783,
      0.9999345541000366,
      0.9998306035995483,
      0.9998843669891357,
      0.9995753169059753,
      0.9963886141777039,
      0.9877498149871826,
      0.9942862391471863,
      0.9996230602264404,
      0.9998452663421631,
      0.9999585151672363,
      0.9999555349349976,
      0.999912440776825,
      0.9997883439064026,
      0.9954434633255005,
      0.979996919631958,
      0.9698972702026367,
      0.9584365487098694,
      0.9713562726974487,
      0.9731690287590027,
      0.9919173121452332,
      0.998092770576477,
      0.9998716115951538,
      0.9999228119850159,
      0.9999410510063171,
      0.999963641166687,
      0.9999694228172302,
      0.9997950196266174,
      0.9995535016059875,
      0.993314802646637,
      0.9798505306243896,
      0.9867715239524841,
      0.984516978263855,
      0.9945370554924011,
      0.9997239112854004,
      0.9999176859855652,
      0.9999129176139832,
      0.9998888969421387,
      0.9998798966407776,
      0.9997149705886841,
      0.998772144317627,
      0.9940631985664368,
      0.9897192120552063,
      0.9889518618583679,
      0.9704501032829285,
      0.978419840335846,
      0.9955072999000549,
      0.9994155764579773,
      0.9972540736198425,
      0.9996953010559082,
      0.998747706413269,
      0.999900221824646,
      0.9999122619628906,
      0.9999088048934937,
      0.9999620318412781,
      0.9999610781669617,
      0.9999544620513916,
      0.999961793422699,
      0.9999150037765503,
      0.9999487400054932,
      0.9999575614929199,
      0.999914288520813,
      0.9999210834503174,
      0.9996908903121948,
      0.9974309206008911,
      0.9899151921272278,
      0.9868445992469788,
      0.9839351177215576,
      0.9698852300643921,
      0.9663196802139282,
      0.9751099348068237,
      0.980952262878418,
      0.9948433041572571,
      0.9972469210624695,
      0.9997462630271912,
      0.9999163150787354,
      0.9999735355377197,
      0.9999552965164185,
      0.9999108910560608,
      0.9998782277107239,
      0.9998528361320496,
      0.9997497797012329,
      0.9998630285263062,
      0.9996374845504761,
      0.996609628200531,
      0.9915714263916016,
      0.9837479591369629,
      0.9907669425010681,
      0.9738485813140869,
      0.9797216057777405,
      0.987433671951294,
      0.9727796316146851,
      0.9538145065307617,
      0.9667735695838928,
      0.9699338674545288,
      0.9420671463012695,
      0.93454909324646,
      0.9580153226852417,
      0.9555016756057739,
      0.9272044897079468,
      0.9236528873443604,
      0.9550512433052063,
      0.944796085357666,
      0.9240825176239014,
      0.9363462924957275,
      0.9651232957839966,
      0.947762131690979,
      0.9255847930908203,
      0.9521421790122986,
      0.9712805151939392,
      0.9684155583381653,
      0.9749923944473267,
      0.9886401295661926,
      0.9902279376983643,
      0.998948872089386,
      0.9999358057975769,
      0.9999685883522034,
      0.9999588131904602,
      0.9999039173126221,
      0.9991087317466736,
      0.9998109340667725,
      0.9997860193252563,
      0.9997439980506897,
      0.9998831152915955,
      0.9999381899833679,
      0.9999145269393921,
      0.9998939037322998,
      0.9999547600746155,
      0.9999670386314392,
      0.9999176859855652,
      0.9999306797981262,
      0.999962568283081,
      0.9999707341194153,
      0.9999386072158813,
      0.9999502897262573,
      0.9999100565910339,
      0.9999473094940186,
      0.999953031539917,
      0.9999169707298279,
      0.9998950362205505,
      0.9999340176582336,
      0.9999334216117859,
      0.999889612197876,
      0.9998897314071655,
      0.9999397993087769,
      0.9999233484268188,
      0.9998074173927307,
      0.9998984336853027,
      0.9999353289604187,
      0.9999048709869385,
      0.9998392462730408,
      0.9999534487724304,
      0.9999216198921204,
      0.999862551689148,
      0.9999241232872009,
      0.9999538660049438,
      0.9999442100524902,
      0.9999566674232483,
      0.9999719262123108,
      0.9999610781669617,
      0.999970018863678,
      0.9999831914901733,
      0.9999597072601318,
      0.9999369382858276,
      0.9999651312828064,
      0.9999525547027588,
      0.9999093413352966,
      0.9998854994773865,
      0.9999698996543884,
      0.9999650120735168,
      0.9999502897262573,
      0.9999332427978516,
      0.9999103546142578,
      0.9999019503593445,
      0.9999618530273438,
      0.9999755024909973,
      0.9999725818634033,
      0.9999573230743408,
      0.999950647354126,
      0.999955415725708,
      0.9999759197235107,
      0.9999712705612183,
      0.9999387264251709,
      0.9999690055847168,
      0.9999383687973022,
      0.999925434589386,
      0.9999271035194397,
      0.9999677538871765,
      0.9999397397041321,
      0.9999188184738159,
      0.9999553561210632,
      0.9999581575393677,
      0.9999109506607056,
      0.9998739361763,
      0.9999379515647888,
      0.9999146461486816,
      0.9999573826789856,
      0.9999541640281677,
      0.999975860118866,
      0.9999491572380066,
      0.9999551773071289,
      0.9999763369560242,
      0.9999621510505676,
      0.9999082684516907,
      0.9999668002128601,
      0.9999770522117615,
      0.9999464750289917,
      0.9999393224716187,
      0.9999662041664124,
      0.9999287724494934
    ],
    [
      0.8020461797714233,
      0.8151459097862244,
      0.846821129322052,
      0.8335120677947998,
      0.8744929432868958,
      0.8638225793838501,
      0.8445307016372681,
      0.8838533163070679,
      0.9003176093101501,
      0.854119598865509,
      0.8546469211578369,
      0.864517331123352,
      0.8742353320121765,
      0.8597033023834229,
      0.8669765591621399,
      0.8523492813110352,
      0.8686892986297607,
      0.8461827039718628,
      0.8813061714172363,
      0.8671791553497314,
      0.9071570038795471,
      0.8823913335800171,
      0.8692766427993774,
      0.8802615404129028,
      0.8840304017066956,
      0.8554888963699341,
      0.8823511004447937,
      0.895232617855072,
      0.8811227083206177,
      0.8740498423576355,
      0.8986557126045227,
      0.8901488184928894,
      0.8560959100723267,
      0.8695099353790283,
      0.8983043432235718,
      0.8769689798355103,
      0.8517425656318665,
      0.8891656994819641,
      0.8944641351699829,
      0.8740359544754028,
      0.8937469124794006,
      0.9172143936157227,
      0.9029935598373413,
      0.8895202279090881,
      0.9160922765731812,
      0.9379147291183472,
      0.914393424987793,
      0.9155750274658203,
      0.9575049877166748,
      0.9429617524147034,
      0.9999033212661743,
      0.9999716877937317,
      0.9999729990959167,
      0.9999685287475586,
      0.9999814629554749,
      0.9999542832374573,
      0.9998606443405151,
      0.9988266229629517,
      0.9901028275489807,
      0.9921322464942932,
      0.9785206913948059,
      0.9771642684936523,
      0.9763299226760864,
      0.9888085722923279,
      0.9880465269088745,
      0.998974621295929,
      0.9997193217277527,
      0.9998791813850403,
      0.9999135732650757,
      0.9999185800552368,
      0.9998623728752136,
      0.9999247193336487,
      0.99992835521698,
      0.9998708963394165,
      0.99982750415802,
      0.9994003772735596,
      0.9944449067115784,
      0.9820787310600281,
      0.9701521992683411,
      0.9725812673568726,
      0.9673703908920288,
      0.9801355600357056,
      0.982736349105835,
      0.9937977194786072,
      0.9947217702865601,
      0.9998160004615784,
      0.9998372793197632,
      0.9998926520347595,
      0.9998468160629272,
      0.9999085068702698,
      0.9999287128448486,
      0.9999520182609558,
      0.99994295835495,
      0.9999381303787231,
      0.9994407892227173,
      0.9977052807807922,
      0.9997403621673584,
      0.9999446272850037,
      0.9999751448631287,
      0.9999625086784363,
      0.9995502829551697,
      0.9999468922615051,
      0.9999412894248962,
      0.9999638795852661,
      0.999937891960144,
      0.9997793436050415,
      0.9998904466629028,
      0.9998669028282166,
      0.9999387264251709,
      0.9996432065963745,
      0.999441385269165,
      0.9998195767402649,
      0.9998653531074524,
      0.9994735717773438,
      0.9993908405303955,
      0.9999290108680725,
      0.9999610185623169,
      0.9999510049819946,
      0.9999622702598572,
      0.9999150633811951,
      0.9999592900276184,
      0.9998906850814819,
      0.999937117099762,
      0.9999149441719055,
      0.999946117401123,
      0.9999354481697083,
      0.9998338222503662,
      0.9998906254768372,
      0.9996155500411987,
      0.9967283010482788,
      0.9889177083969116,
      0.9948312640190125,
      0.9996492266654968,
      0.9998539686203003,
      0.9999594688415527,
      0.9999565482139587,
      0.9999170303344727,
      0.9998144507408142,
      0.995948076248169,
      0.9815852046012878,
      0.9721080660820007,
      0.9614229798316956,
      0.9737256169319153,
      0.9751019477844238,
      0.9926848411560059,
      0.9983437657356262,
      0.9998824000358582,
      0.9999275803565979,
      0.9999434351921082,
      0.9999648332595825,
      0.9999712109565735,
      0.9998217821121216,
      0.9996326565742493,
      0.994132399559021,
      0.9817309379577637,
      0.9878904819488525,
      0.9856367707252502,
      0.9950292110443115,
      0.9997533559799194,
      0.9999231696128845,
      0.9999159574508667,
      0.9998935461044312,
      0.9998851418495178,
      0.9997320771217346,
      0.9988603591918945,
      0.9944553375244141,
      0.9906953573226929,
      0.9899278283119202,
      0.9718407988548279,
      0.9799363017082214,
      0.9960501790046692,
      0.9994592070579529,
      0.9975590705871582,
      0.999707818031311,
      0.9985259175300598,
      0.999901294708252,
      0.9999127984046936,
      0.9999101758003235,
      0.999962329864502,
      0.9999619722366333,
      0.9999557137489319,
      0.9999626278877258,
      0.9999158978462219,
      0.999949038028717,
      0.9999583959579468,
      0.999915361404419,
      0.9999239444732666,
      0.9997298121452332,
      0.9976956844329834,
      0.9906172156333923,
      0.9876123666763306,
      0.985137939453125,
      0.9721240401268005,
      0.9685747027397156,
      0.9763702154159546,
      0.9822204113006592,
      0.9953550100326538,
      0.9975457191467285,
      0.9997691512107849,
      0.9999209046363831,
      0.9999743700027466,
      0.9999560117721558,
      0.999911904335022,
      0.9998791813850403,
      0.9998544454574585,
      0.9997539520263672,
      0.9998671412467957,
      0.9996607899665833,
      0.9968873858451843,
      0.9922084808349609,
      0.9847564697265625,
      0.991506040096283,
      0.9753082394599915,
      0.9809684157371521,
      0.9883086085319519,
      0.9741740226745605,
      0.9559378623962402,
      0.9683756828308105,
      0.971315324306488,
      0.9445865750312805,
      0.9374324083328247,
      0.9600316286087036,
      0.9575449228286743,
      0.9301741719245911,
      0.9276227355003357,
      0.9575542211532593,
      0.9479697942733765,
      0.9287859201431274,
      0.9394457340240479,
      0.9674761295318604,
      0.951042890548706,
      0.9301455020904541,
      0.9554014801979065,
      0.9739335179328918,
      0.9709491729736328,
      0.9775328040122986,
      0.9897179007530212,
      0.9914329051971436,
      0.999178409576416,
      0.9999423623085022,
      0.9999702572822571,
      0.9999592304229736,
      0.9999045729637146,
      0.9991133809089661,
      0.9998126029968262,
      0.9997873902320862,
      0.9997467398643494,
      0.9998849034309387,
      0.9999393224716187,
      0.9999157786369324,
      0.9998958706855774,
      0.9999563097953796,
      0.9999682903289795,
      0.9999196529388428,
      0.9999332427978516,
      0.9999651908874512,
      0.9999724626541138,
      0.9999409914016724,
      0.9999537467956543,
      0.9999192357063293,
      0.999951183795929,
      0.9999558329582214,
      0.9999251961708069,
      0.9999065399169922,
      0.9999402165412903,
      0.9999371767044067,
      0.9999017715454102,
      0.9999002814292908,
      0.9999430179595947,
      0.999928891658783,
      0.9998306632041931,
      0.9999061226844788,
      0.9999383687973022,
      0.999913215637207,
      0.999855637550354,
      0.9999558329582214,
      0.9999254941940308,
      0.9998799562454224,
      0.9999285936355591,
      0.9999549388885498,
      0.9999457001686096,
      0.999958336353302,
      0.9999723434448242,
      0.9999613165855408,
      0.9999703764915466,
      0.9999833703041077,
      0.9999599456787109,
      0.9999371767044067,
      0.9999653697013855,
      0.9999526143074036,
      0.9999093413352966,
      0.9998854994773865,
      0.999970018863678,
      0.9999651908874512,
      0.999950647354126,
      0.9999354481697083,
      0.9999110698699951,
      0.9999024271965027,
      0.9999620318412781,
      0.9999757409095764,
      0.9999727606773376,
      0.9999577403068542,
      0.9999502897262573,
      0.9999557137489319,
      0.9999759793281555,
      0.999971330165863,
      0.9999389052391052,
      0.9999690055847168,
      0.9999388456344604,
      0.9999264478683472,
      0.9999278783798218,
      0.9999681115150452,
      0.9999409317970276,
      0.999922513961792,
      0.9999567866325378,
      0.9999594688415527,
      0.9999175667762756,
      0.9998833537101746,
      0.9999406337738037,
      0.9999166131019592,
      0.9999579191207886,
      0.9999544024467468,
      0.9999760389328003,
      0.9999492168426514,
      0.9999552369117737,
      0.9999764561653137,
      0.9999622106552124,
      0.9999083876609802,
      0.9999667406082153,
      0.9999771118164062,
      0.9999464750289917,
      0.9999393224716187,
      0.9999663829803467,
      0.999928891658783
    ],
    [
      0.8133043050765991,
      0.8224303722381592,
      0.8552169799804688,
      0.8423444032669067,
      0.8814030885696411,
      0.8718671202659607,
      0.8532504439353943,
      0.8887142539024353,
      0.9053866863250732,
      0.8622037768363953,
      0.8619354963302612,
      0.8726027607917786,
      0.8814476728439331,
      0.8680196404457092,
      0.8739439845085144,
      0.8605918288230896,
      0.876870334148407,
      0.8552757501602173,
      0.8883506655693054,
      0.8761868476867676,
      0.9138639569282532,
      0.8874959945678711,
      0.8746359348297119,
      0.88421630859375,
      0.8885302543640137,
      0.8603859543800354,
      0.8869184255599976,
      0.8998504877090454,
      0.8875552415847778,
      0.8798841238021851,
      0.9032022953033447,
      0.8958901762962341,
      0.8625354766845703,
      0.8743075728416443,
      0.9029953479766846,
      0.884178102016449,
      0.8567932844161987,
      0.8934831023216248,
      0.8997069001197815,
      0.8811339735984802,
      0.9003912806510925,
      0.9211618900299072,
      0.9093198776245117,
      0.8957297801971436,
      0.9211978912353516,
      0.9421344995498657,
      0.9199761152267456,
      0.9215797185897827,
      0.960218071937561,
      0.9451069235801697,
      0.9999025464057922,
      0.9999716281890869,
      0.9999727606773376,
      0.9999685883522034,
      0.999981701374054,
      0.9999561905860901,
      0.9998751282691956,
      0.9989573955535889,
      0.9911779761314392,
      0.9929763078689575,
      0.9804522395133972,
      0.9790118932723999,
      0.9778170585632324,
      0.989551305770874,
      0.9890309572219849,
      0.9991333484649658,
      0.9997463822364807,
      0.9998873472213745,
      0.9999164938926697,
      0.9999196529388428,
      0.9998626112937927,
      0.9999253749847412,
      0.9999297857284546,
      0.9998760223388672,
      0.9998378753662109,
      0.9994482398033142,
      0.9950290322303772,
      0.9836452603340149,
      0.972277820110321,
      0.9746946096420288,
      0.9697409272193909,
      0.9819287061691284,
      0.9841307997703552,
      0.9942293763160706,
      0.995125412940979,
      0.9998297095298767,
      0.9998462200164795,
      0.9998976588249207,
      0.9998512268066406,
      0.999909520149231,
      0.9999298453330994,
      0.9999531507492065,
      0.999945342540741,
      0.9999419450759888,
      0.9995082020759583,
      0.9978491067886353,
      0.9997559785842896,
      0.9999473690986633,
      0.9999760389328003,
      0.9999629259109497,
      0.9995567798614502,
      0.9999476671218872,
      0.9999433755874634,
      0.9999644756317139,
      0.9999374151229858,
      0.9997831583023071,
      0.999897837638855,
      0.9998694658279419,
      0.9999425411224365,
      0.9996547102928162,
      0.9994964599609375,
      0.9998388886451721,
      0.9998942613601685,
      0.9995824694633484,
      0.9994916319847107,
      0.9999338984489441,
      0.9999620914459229,
      0.999950647354126,
      0.9999619722366333,
      0.9999141097068787,
      0.9999591112136841,
      0.9998903274536133,
      0.9999371767044067,
      0.9999145865440369,
      0.9999461770057678,
      0.9999368190765381,
      0.9998377561569214,
      0.999896228313446,
      0.999652087688446,
      0.9970715641975403,
      0.9898916482925415,
      0.9952478408813477,
      0.9996679425239563,
      0.9998589754104614,
      0.9999599456787109,
      0.9999569654464722,
      0.9999188780784607,
      0.9998257756233215,
      0.9962723851203918,
      0.9828695058822632,
      0.9739127159118652,
      0.9638859033584595,
      0.975701093673706,
      0.9768232107162476,
      0.9933527708053589,
      0.9985197186470032,
      0.9998900890350342,
      0.9999311566352844,
      0.9999454617500305,
      0.9999662637710571,
      0.9999724626541138,
      0.9998399615287781,
      0.9996776580810547,
      0.9946389198303223,
      0.983143150806427,
      0.9887157082557678,
      0.9865252375602722,
      0.9954659938812256,
      0.9997743964195251,
      0.9999273419380188,
      0.9999184012413025,
      0.9998972415924072,
      0.9998888969421387,
      0.9997472167015076,
      0.9989338517189026,
      0.9948184490203857,
      0.9915428161621094,
      0.9908475279808044,
      0.9733726382255554,
      0.9812366366386414,
      0.9964889287948608,
      0.9994500875473022,
      0.9978377223014832,
      0.9997293949127197,
      0.9985783696174622,
      0.9999024271965027,
      0.9999139904975891,
      0.9999114274978638,
      0.9999627470970154,
      0.9999626874923706,
      0.9999569654464722,
      0.9999634623527527,
      0.9999167919158936,
      0.9999494552612305,
      0.9999595284461975,
      0.9999173283576965,
      0.9999270439147949,
      0.9997764229774475,
      0.997974693775177,
      0.9915059208869934,
      0.9884583950042725,
      0.9864025712013245,
      0.9747506380081177,
      0.9710161089897156,
      0.9779461622238159,
      0.9837782382965088,
      0.9958230257034302,
      0.9978199005126953,
      0.999790370464325,
      0.9999250173568726,
      0.9999750256538391,
      0.9999566078186035,
      0.9999131560325623,
      0.9998801350593567,
      0.9998565912246704,
      0.999757707118988,
      0.999871015548706,
      0.9996819496154785,
      0.9971797466278076,
      0.9928235411643982,
      0.9858822822570801,
      0.9922277331352234,
      0.9769623279571533,
      0.9822890758514404,
      0.9892116785049438,
      0.9759376049041748,
      0.9588230848312378,
      0.9707401394844055,
      0.9730579257011414,
      0.9475501179695129,
      0.9408692121505737,
      0.9628751277923584,
      0.9598338603973389,
      0.9340381622314453,
      0.9315763115882874,
      0.9600184559822083,
      0.9509775042533875,
      0.9329971075057983,
      0.9424868822097778,
      0.9698256850242615,
      0.9540747404098511,
      0.9341738224029541,
      0.9582986831665039,
      0.976151704788208,
      0.9730568528175354,
      0.9796846508979797,
      0.9906384944915771,
      0.9922743439674377,
      0.9993020296096802,
      0.9999464750289917,
      0.9999712109565735,
      0.9999594688415527,
      0.9999045729637146,
      0.9991191029548645,
      0.9998148083686829,
      0.9997886419296265,
      0.9997488260269165,
      0.9998866319656372,
      0.9999403953552246,
      0.9999170303344727,
      0.9998975992202759,
      0.9999575614929199,
      0.9999692440032959,
      0.9999213814735413,
      0.9999355673789978,
      0.9999673962593079,
      0.9999738931655884,
      0.9999427795410156,
      0.999956488609314,
      0.9999266862869263,
      0.9999545216560364,
      0.9999580383300781,
      0.9999314546585083,
      0.9999154806137085,
      0.9999436140060425,
      0.9999400973320007,
      0.9999101758003235,
      0.999908983707428,
      0.9999463558197021,
      0.9999343156814575,
      0.9998505711555481,
      0.9999178051948547,
      0.9999420642852783,
      0.9999213814735413,
      0.9998719096183777,
      0.999957799911499,
      0.9999277591705322,
      0.9998882412910461,
      0.9999328255653381,
      0.999955952167511,
      0.9999468326568604,
      0.9999602437019348,
      0.999972939491272,
      0.999961793422699,
      0.9999709129333496,
      0.9999834895133972,
      0.99996018409729,
      0.9999373555183411,
      0.9999656677246094,
      0.9999528527259827,
      0.9999094605445862,
      0.9998857378959656,
      0.9999700784683228,
      0.9999651908874512,
      0.999950647354126,
      0.9999341368675232,
      0.9999111294746399,
      0.9999030232429504,
      0.9999625086784363,
      0.999975860118866,
      0.9999729990959167,
      0.9999577403068542,
      0.9999505281448364,
      0.9999556541442871,
      0.9999759793281555,
      0.9999711513519287,
      0.9999390244483948,
      0.9999693036079407,
      0.9999393820762634,
      0.9999274611473083,
      0.9999288320541382,
      0.999968409538269,
      0.9999423027038574,
      0.9999257922172546,
      0.9999581575393677,
      0.9999610781669617,
      0.9999242424964905,
      0.9998950362205505,
      0.99994295835495,
      0.9999182820320129,
      0.9999584555625916,
      0.9999545216560364,
      0.9999759197235107,
      0.9999492764472961,
      0.9999552965164185,
      0.9999765157699585,
      0.9999623894691467,
      0.9999085068702698,
      0.9999667406082153,
      0.9999770522117615,
      0.9999465346336365,
      0.9999392032623291,
      0.9999663233757019,
      0.9999290704727173
    ],
    [
      0.8224616050720215,
      0.8323782086372375,
      0.8647561073303223,
      0.8523586392402649,
      0.8894583582878113,
      0.8808079957962036,
      0.8641499280929565,
      0.8946824073791504,
      0.9109451770782471,
      0.8715617060661316,
      0.8707779049873352,
      0.881826639175415,
      0.8903237581253052,
      0.878437876701355,
      0.8826358318328857,
      0.8707365989685059,
      0.8865742683410645,
      0.8673183917999268,
      0.8970006704330444,
      0.8885526657104492,
      0.922104001045227,
      0.8955701589584351,
      0.8818013072013855,
      0.8905830383300781,
      0.8964642286300659,
      0.8687579035758972,
      0.8938214778900146,
      0.9067538976669312,
      0.8960292935371399,
      0.8873254060745239,
      0.908731997013092,
      0.9024229645729065,
      0.870570182800293,
      0.8809047937393188,
      0.9085524082183838,
      0.8925723433494568,
      0.864719808101654,
      0.8992415070533752,
      0.905992865562439,
      0.8900238871574402,
      0.9081860780715942,
      0.9255548715591431,
      0.9143713116645813,
      0.9024252891540527,
      0.9282544851303101,
      0.945942223072052,
      0.9255578517913818,
      0.9277670383453369,
      0.9627638459205627,
      0.9464951157569885,
      0.9999030828475952,
      0.9999718070030212,
      0.9999729990959167,
      0.9999688267707825,
      0.9999819993972778,
      0.999957263469696,
      0.9998677968978882,
      0.9990912079811096,
      0.9923936724662781,
      0.9938986897468567,
      0.9829313158988953,
      0.9811160564422607,
      0.9799407124519348,
      0.9903693795204163,
      0.9900025725364685,
      0.9992198944091797,
      0.9996777176856995,
      0.9998845458030701,
      0.9999193549156189,
      0.9999213814735413,
      0.999863862991333,
      0.9999260306358337,
      0.9999305605888367,
      0.9998797178268433,
      0.9998435378074646,
      0.9994960427284241,
      0.9956340193748474,
      0.9854711294174194,
      0.974418044090271,
      0.9770998954772949,
      0.9723771810531616,
      0.9838966131210327,
      0.9856171011924744,
      0.9947184324264526,
      0.9955599308013916,
      0.999843180179596,
      0.9998549222946167,
      0.9999021291732788,
      0.9998601675033569,
      0.9999107122421265,
      0.9999303817749023,
      0.99995356798172,
      0.9999471306800842,
      0.9999450445175171,
      0.9995514750480652,
      0.998010516166687,
      0.9997626543045044,
      0.9999502897262573,
      0.9999767541885376,
      0.9999633431434631,
      0.9995637536048889,
      0.9999487400054932,
      0.9999455809593201,
      0.9999653100967407,
      0.9999377727508545,
      0.9997895359992981,
      0.9999051094055176,
      0.9998760223388672,
      0.9999460577964783,
      0.9996670484542847,
      0.9995285272598267,
      0.9998583793640137,
      0.9999183416366577,
      0.9996944665908813,
      0.9995834231376648,
      0.9999396800994873,
      0.9999637007713318,
      0.9999510049819946,
      0.999962329864502,
      0.9999139904975891,
      0.9999591708183289,
      0.9998902082443237,
      0.9999374151229858,
      0.9999144077301025,
      0.9999461770057678,
      0.9999373555183411,
      0.9998400211334229,
      0.9999001622200012,
      0.9996780157089233,
      0.997347354888916,
      0.9907497763633728,
      0.995641827583313,
      0.9996857643127441,
      0.9998633861541748,
      0.9999605417251587,
      0.9999571442604065,
      0.9999200105667114,
      0.9998297691345215,
      0.996556282043457,
      0.9841586351394653,
      0.9758267402648926,
      0.9662410020828247,
      0.9775658249855042,
      0.9786909222602844,
      0.9940658211708069,
      0.9987411499023438,
      0.9998985528945923,
      0.9999345541000366,
      0.999947190284729,
      0.9999675750732422,
      0.9999737739562988,
      0.9998566508293152,
      0.9997196793556213,
      0.9951891899108887,
      0.9846653342247009,
      0.989678144454956,
      0.9875533580780029,
      0.9960871934890747,
      0.9997981786727905,
      0.9999316334724426,
      0.999920666217804,
      0.999901533126831,
      0.9998936653137207,
      0.9997626543045044,
      0.9990161657333374,
      0.9951788187026978,
      0.9924432635307312,
      0.9919303059577942,
      0.9756346940994263,
      0.9829463958740234,
      0.9969102144241333,
      0.9995283484458923,
      0.9981856942176819,
      0.9997615218162537,
      0.9986705780029297,
      0.9999048709869385,
      0.999917209148407,
      0.99991375207901,
      0.9999642372131348,
      0.9999642372131348,
      0.9999585151672363,
      0.9999644160270691,
      0.9999179244041443,
      0.9999499320983887,
      0.9999592900276184,
      0.9999194145202637,
      0.9999317526817322,
      0.999811053276062,
      0.9982650279998779,
      0.992516279220581,
      0.9896225333213806,
      0.9878940582275391,
      0.9781054258346558,
      0.9740785360336304,
      0.9795107245445251,
      0.9856035709381104,
      0.9963282346725464,
      0.9981151223182678,
      0.9998122453689575,
      0.9999291300773621,
      0.9999759197235107,
      0.999957263469696,
      0.9999147057533264,
      0.9998812079429626,
      0.9998586177825928,
      0.9997618794441223,
      0.9998754858970642,
      0.999712347984314,
      0.9976683259010315,
      0.9936502575874329,
      0.9872315526008606,
      0.9929781556129456,
      0.9790835976600647,
      0.9837926626205444,
      0.9902001023292542,
      0.9781448841094971,
      0.9623079299926758,
      0.9733731746673584,
      0.9756425023078918,
      0.9510571956634521,
      0.9448405504226685,
      0.9654823541641235,
      0.9628006219863892,
      0.9385453462600708,
      0.9361621737480164,
      0.9631199240684509,
      0.9548076391220093,
      0.9378617405891418,
      0.9464643001556396,
      0.972725510597229,
      0.9580676555633545,
      0.9386897683143616,
      0.9614337086677551,
      0.9784285426139832,
      0.9753217101097107,
      0.9819414615631104,
      0.9919624328613281,
      0.9932782053947449,
      0.9994340538978577,
      0.9999501705169678,
      0.9999725222587585,
      0.9999598264694214,
      0.9999047517776489,
      0.999122679233551,
      0.9998161792755127,
      0.9997902512550354,
      0.9997509121894836,
      0.9998879432678223,
      0.9999410510063171,
      0.9999180436134338,
      0.9998990297317505,
      0.9999585747718811,
      0.9999701380729675,
      0.9999229311943054,
      0.9999375939369202,
      0.9999691843986511,
      0.9999751448631287,
      0.999944806098938,
      0.9999592304229736,
      0.9999307990074158,
      0.9999574422836304,
      0.9999602437019348,
      0.9999378323554993,
      0.9999254941940308,
      0.9999473094940186,
      0.9999439120292664,
      0.9999198913574219,
      0.9999167919158936,
      0.9999464154243469,
      0.9999397993087769,
      0.9998698830604553,
      0.9999257922172546,
      0.999945878982544,
      0.9999275207519531,
      0.9998875260353088,
      0.9999603629112244,
      0.9999304413795471,
      0.999897301197052,
      0.999937117099762,
      0.999957263469696,
      0.9999485611915588,
      0.9999619126319885,
      0.9999734163284302,
      0.999961793422699,
      0.9999710321426392,
      0.9999837279319763,
      0.9999602437019348,
      0.9999375939369202,
      0.9999658465385437,
      0.9999529719352722,
      0.9999096393585205,
      0.9998860955238342,
      0.9999701380729675,
      0.9999653100967407,
      0.9999510049819946,
      0.9999346733093262,
      0.9999121427536011,
      0.9999036192893982,
      0.9999629259109497,
      0.9999759793281555,
      0.9999730587005615,
      0.9999580979347229,
      0.9999509453773499,
      0.999955952167511,
      0.9999761581420898,
      0.9999714493751526,
      0.9999392628669739,
      0.9999694228172302,
      0.9999399781227112,
      0.9999286532402039,
      0.9999298453330994,
      0.9999687671661377,
      0.9999433755874634,
      0.9999285340309143,
      0.9999591708183289,
      0.9999618530273438,
      0.9999299645423889,
      0.9999043345451355,
      0.9999451637268066,
      0.9999200105667114,
      0.9999591708183289,
      0.9999547600746155,
      0.9999760985374451,
      0.9999494552612305,
      0.999955415725708,
      0.9999764561653137,
      0.9999625086784363,
      0.9999089241027832,
      0.9999667406082153,
      0.9999771118164062,
      0.9999468326568604,
      0.9999367594718933,
      0.9999665021896362,
      0.9999293684959412
    ],
    [
      0.8324249386787415,
      0.8460450768470764,
      0.8755402565002441,
      0.8638598918914795,
      0.8996137380599976,
      0.8907573223114014,
      0.8775839805603027,
      0.9027365446090698,
      0.9177873134613037,
      0.8843837976455688,
      0.8824412226676941,
      0.8954529762268066,
      0.9018322825431824,
      0.8926606178283691,
      0.8943089842796326,
      0.8848297595977783,
      0.8985419869422913,
      0.882897138595581,
      0.9094228148460388,
      0.9053619503974915,
      0.9324414730072021,
      0.9082819819450378,
      0.8937965631484985,
      0.9012060165405273,
      0.9070664644241333,
      0.8823248147964478,
      0.9037730693817139,
      0.9158399105072021,
      0.906450092792511,
      0.8969176411628723,
      0.9151712656021118,
      0.9096047878265381,
      0.8800586462020874,
      0.889180600643158,
      0.9144517183303833,
      0.9015787839889526,
      0.8752670288085938,
      0.9055365324020386,
      0.9125273823738098,
      0.8993734121322632,
      0.9165952801704407,
      0.9301503896713257,
      0.920936107635498,
      0.909578800201416,
      0.9337044954299927,
      0.9484530091285706,
      0.9313215017318726,
      0.9343228936195374,
      0.9678722023963928,
      0.9487693309783936,
      0.9999038577079773,
      0.9999720454216003,
      0.9999733567237854,
      0.9999693036079407,
      0.9999824166297913,
      0.999958872795105,
      0.9998761415481567,
      0.9991376399993896,
      0.9937027096748352,
      0.9948935508728027,
      0.9858201742172241,
      0.9836229085922241,
      0.9823757410049438,
      0.9914341568946838,
      0.9913001656532288,
      0.9993647336959839,
      0.9997222423553467,
      0.9998942613601685,
      0.9999239444732666,
      0.9999231696128845,
      0.9998651742935181,
      0.9999276399612427,
      0.9999329447746277,
      0.9998864531517029,
      0.9998551607131958,
      0.9995540976524353,
      0.9963241815567017,
      0.9876292943954468,
      0.9774680137634277,
      0.9801304340362549,
      0.9754998683929443,
      0.9861237406730652,
      0.9873131513595581,
      0.9952911138534546,
      0.9960309863090515,
      0.9998560547828674,
      0.9998629689216614,
      0.9999065399169922,
      0.9998631477355957,
      0.9999094009399414,
      0.9999327063560486,
      0.999954342842102,
      0.9999493956565857,
      0.9999481439590454,
      0.9995965361595154,
      0.9981780052185059,
      0.9997768402099609,
      0.9999522566795349,
      0.9999772310256958,
      0.9999634027481079,
      0.9995672702789307,
      0.9999489188194275,
      0.9999470114707947,
      0.999966025352478,
      0.9999372959136963,
      0.9997926354408264,
      0.9999097585678101,
      0.9998798370361328,
      0.9999478459358215,
      0.9996845722198486,
      0.9995458722114563,
      0.9998704195022583,
      0.9999326467514038,
      0.999762773513794,
      0.9996638298034668,
      0.9999438524246216,
      0.9999648332595825,
      0.9999510049819946,
      0.9999623894691467,
      0.9999128580093384,
      0.9999605417251587,
      0.9998906850814819,
      0.9999376535415649,
      0.9999144673347473,
      0.9999465942382812,
      0.9999387860298157,
      0.9998440742492676,
      0.9999055862426758,
      0.9997154474258423,
      0.9977656602859497,
      0.9919824600219727,
      0.9965748190879822,
      0.9997256994247437,
      0.9998700022697449,
      0.9999610781669617,
      0.9999576807022095,
      0.9999228715896606,
      0.9998491406440735,
      0.9969958662986755,
      0.9858667254447937,
      0.9779672026634216,
      0.9687208533287048,
      0.9795366525650024,
      0.9808437824249268,
      0.9948707222938538,
      0.998966634273529,
      0.9999072551727295,
      0.9999352693557739,
      0.9999489784240723,
      0.9999691247940063,
      0.9999752640724182,
      0.999876081943512,
      0.9997634291648865,
      0.9959056377410889,
      0.9865207672119141,
      0.9912120699882507,
      0.9888181686401367,
      0.996731162071228,
      0.99982088804245,
      0.9999362230300903,
      0.9999233484268188,
      0.9999059438705444,
      0.9998983144760132,
      0.9997804760932922,
      0.999139666557312,
      0.9957181215286255,
      0.9935383796691895,
      0.9933264851570129,
      0.9787251353263855,
      0.9850715398788452,
      0.9974918961524963,
      0.9995686411857605,
      0.998569130897522,
      0.999801754951477,
      0.9988697171211243,
      0.9999061226844788,
      0.9999175667762756,
      0.9999159574508667,
      0.9999645352363586,
      0.9999648332595825,
      0.999959409236908,
      0.9999653697013855,
      0.9999188184738159,
      0.9999500513076782,
      0.9999596476554871,
      0.9999206066131592,
      0.9999342560768127,
      0.9998395442962646,
      0.9985717535018921,
      0.9937435984611511,
      0.9912015199661255,
      0.989768922328949,
      0.9823818206787109,
      0.9778671860694885,
      0.9820621609687805,
      0.987970232963562,
      0.9971218705177307,
      0.9984683990478516,
      0.9998387694358826,
      0.999934732913971,
      0.9999772310256958,
      0.9999584555625916,
      0.9999170899391174,
      0.9998828172683716,
      0.9998611211776733,
      0.9997665882110596,
      0.9998806118965149,
      0.9997488260269165,
      0.9982341527938843,
      0.9946500658988953,
      0.9889614582061768,
      0.9938756227493286,
      0.9816040396690369,
      0.9855086803436279,
      0.9914088845252991,
      0.9809741973876953,
      0.9668775796890259,
      0.9768761396408081,
      0.9784286022186279,
      0.956924557685852,
      0.9495291113853455,
      0.9692163467407227,
      0.9665032625198364,
      0.9442247152328491,
      0.941257894039154,
      0.9669225215911865,
      0.9594011306762695,
      0.9436496496200562,
      0.9513421058654785,
      0.9762372374534607,
      0.9618256092071533,
      0.9437862634658813,
      0.9651253819465637,
      0.9809262752532959,
      0.9778330326080322,
      0.9843835830688477,
      0.9933601021766663,
      0.994452714920044,
      0.9995670318603516,
      0.999954879283905,
      0.999973475933075,
      0.9999600648880005,
      0.999904990196228,
      0.9991270899772644,
      0.9998176693916321,
      0.99979168176651,
      0.9997528791427612,
      0.9998895525932312,
      0.9999419450759888,
      0.9999189376831055,
      0.9999002814292908,
      0.9999597668647766,
      0.9999709725379944,
      0.9999179840087891,
      0.9999392628669739,
      0.9999712109565735,
      0.999976396560669,
      0.9999464750289917,
      0.9999616742134094,
      0.999937891960144,
      0.9999607801437378,
      0.9999625086784363,
      0.9999440908432007,
      0.999934732913971,
      0.9999514222145081,
      0.9999479055404663,
      0.9999316930770874,
      0.9999268054962158,
      0.9999504089355469,
      0.9999454617500305,
      0.9998888373374939,
      0.9999318718910217,
      0.9999489784240723,
      0.9999355673789978,
      0.9999026656150818,
      0.9999622106552124,
      0.9999334812164307,
      0.9999067783355713,
      0.9999417662620544,
      0.9999586939811707,
      0.9999504685401917,
      0.9999645948410034,
      0.9999740719795227,
      0.9999621510505676,
      0.9999715685844421,
      0.9999839663505554,
      0.9999606609344482,
      0.999937891960144,
      0.9999661445617676,
      0.9999532103538513,
      0.9999100565910339,
      0.9998860359191895,
      0.9999699592590332,
      0.9999655485153198,
      0.9999513626098633,
      0.9999353885650635,
      0.9999131560325623,
      0.9999049305915833,
      0.9999633431434631,
      0.9999763369560242,
      0.9999734163284302,
      0.9999584555625916,
      0.9999513626098633,
      0.9999561309814453,
      0.9999759793281555,
      0.999971330165863,
      0.9999396800994873,
      0.9999697208404541,
      0.9999406933784485,
      0.9999298453330994,
      0.9999306201934814,
      0.9999691247940063,
      0.9999445080757141,
      0.999931275844574,
      0.9999600648880005,
      0.9999630451202393,
      0.9999350905418396,
      0.999911367893219,
      0.9999468326568604,
      0.9999216794967651,
      0.9999595880508423,
      0.999954879283905,
      0.9999761581420898,
      0.9999494552612305,
      0.999955415725708,
      0.9999765753746033,
      0.9999624490737915,
      0.9999083280563354,
      0.9999665021896362,
      0.9999768733978271,
      0.9999459385871887,
      0.9999347925186157,
      0.9999661445617676,
      0.999928891658783
    ],
    [
      0.8430679440498352,
      0.8579778671264648,
      0.8851898908615112,
      0.8748188018798828,
      0.9101421236991882,
      0.90065598487854,
      0.8906021118164062,
      0.9113390445709229,
      0.9256528615951538,
      0.8994660377502441,
      0.896308183670044,
      0.9103990197181702,
      0.9153976440429688,
      0.9085345268249512,
      0.9068292379379272,
      0.9023318886756897,
      0.9146021604537964,
      0.9010730385780334,
      0.9232935905456543,
      0.9250579476356506,
      0.9418350458145142,
      0.9217177629470825,
      0.9081953763961792,
      0.9120697379112244,
      0.9189872145652771,
      0.8987465500831604,
      0.9148585796356201,
      0.9256795644760132,
      0.9176211357116699,
      0.90861976146698,
      0.9223166704177856,
      0.9182730317115784,
      0.8912896513938904,
      0.8983184099197388,
      0.9202122688293457,
      0.9103292226791382,
      0.885966420173645,
      0.9115735292434692,
      0.91855788230896,
      0.9075841307640076,
      0.9230316281318665,
      0.9340283870697021,
      0.9267153739929199,
      0.9163322448730469,
      0.9386952519416809,
      0.9519059658050537,
      0.936428427696228,
      0.9393097758293152,
      0.969672679901123,
      0.9500064849853516,
      0.9999046325683594,
      0.999972403049469,
      0.9999735951423645,
      0.9999695420265198,
      0.9999825954437256,
      0.9999606609344482,
      0.9998897314071655,
      0.9993425607681274,
      0.9955337047576904,
      0.9961817860603333,
      0.9887569546699524,
      0.9862422943115234,
      0.9839537143707275,
      0.9926092028617859,
      0.9925532341003418,
      0.9994398355484009,
      0.999757707118988,
      0.9999001622200012,
      0.9999279379844666,
      0.9999252557754517,
      0.9998668432235718,
      0.999928891658783,
      0.9999348521232605,
      0.9998916983604431,
      0.9998661875724792,
      0.9996309280395508,
      0.9972133636474609,
      0.9899448156356812,
      0.9808112382888794,
      0.9833139181137085,
      0.9787858128547668,
      0.9882376194000244,
      0.9889353513717651,
      0.9958428740501404,
      0.9965612888336182,
      0.9998683929443359,
      0.9998716115951538,
      0.9999119639396667,
      0.9998690485954285,
      0.999911367893219,
      0.9999338388442993,
      0.9999546408653259,
      0.9999529719352722,
      0.999953031539917,
      0.999657392501831,
      0.9983915686607361,
      0.9998006820678711,
      0.9999547600746155,
      0.9999779462814331,
      0.9999634623527527,
      0.9995675086975098,
      0.999949038028717,
      0.9999484419822693,
      0.9999666810035706,
      0.9999374151229858,
      0.9997965097427368,
      0.9999135732650757,
      0.9998824596405029,
      0.9999493360519409,
      0.9996894001960754,
      0.9995579123497009,
      0.9998781681060791,
      0.9999403953552246,
      0.9998125433921814,
      0.9997205138206482,
      0.9999474287033081,
      0.999966025352478,
      0.9999513030052185,
      0.9999626874923706,
      0.9999131560325623,
      0.999960720539093,
      0.9998915195465088,
      0.9999381303787231,
      0.9999150633811951,
      0.999947190284729,
      0.999940037727356,
      0.9998512268066406,
      0.999920129776001,
      0.9998328685760498,
      0.998304009437561,
      0.9932212233543396,
      0.9972134828567505,
      0.9997609257698059,
      0.9998753666877747,
      0.9999618530273438,
      0.9999582767486572,
      0.9999254941940308,
      0.9998642206192017,
      0.997458815574646,
      0.9876048564910889,
      0.9802037477493286,
      0.9717204570770264,
      0.9816297292709351,
      0.9828243851661682,
      0.9955322742462158,
      0.99912428855896,
      0.9999139904975891,
      0.9999383687973022,
      0.9999516606330872,
      0.9999701976776123,
      0.9999765157699585,
      0.9998934864997864,
      0.9997962117195129,
      0.9965001344680786,
      0.9883033037185669,
      0.9925155639648438,
      0.9899584054946899,
      0.9972173571586609,
      0.9998262524604797,
      0.9999392032623291,
      0.9999253749847412,
      0.9999102354049683,
      0.9999037384986877,
      0.9997991323471069,
      0.9992735981941223,
      0.996263861656189,
      0.99457186460495,
      0.9946588277816772,
      0.9819471836090088,
      0.9875369071960449,
      0.9980952739715576,
      0.9996516704559326,
      0.9989311695098877,
      0.999843180179596,
      0.99908047914505,
      0.9999074339866638,
      0.9999189376831055,
      0.9999117851257324,
      0.9999651908874512,
      0.9999656677246094,
      0.9999608993530273,
      0.9999663829803467,
      0.9999197721481323,
      0.9999507069587708,
      0.9999603629112244,
      0.9999221563339233,
      0.9999381303787231,
      0.9998667240142822,
      0.9988928437232971,
      0.9946922063827515,
      0.9926676750183105,
      0.991806149482727,
      0.9863369464874268,
      0.9816427230834961,
      0.9847276210784912,
      0.9903675317764282,
      0.9978625774383545,
      0.9988030195236206,
      0.9998633861541748,
      0.9999403953552246,
      0.9999781250953674,
      0.9999592304229736,
      0.9999184608459473,
      0.9998839497566223,
      0.9998632669448853,
      0.9997702836990356,
      0.9998850226402283,
      0.9997795224189758,
      0.9987175464630127,
      0.9957695603370667,
      0.990753710269928,
      0.9947702884674072,
      0.9842153191566467,
      0.987461507320404,
      0.9924833178520203,
      0.9836951494216919,
      0.9715438485145569,
      0.9798773527145386,
      0.9811872839927673,
      0.9632600545883179,
      0.9553129076957703,
      0.9731342792510986,
      0.971191942691803,
      0.9501969814300537,
      0.9464544057846069,
      0.9707282185554504,
      0.9638330936431885,
      0.9488758444786072,
      0.9556777477264404,
      0.9793984889984131,
      0.9654672741889954,
      0.9483686685562134,
      0.9683657288551331,
      0.9831579923629761,
      0.9800615310668945,
      0.9863274097442627,
      0.9944251179695129,
      0.9953382611274719,
      0.999657392501831,
      0.999958872795105,
      0.9999745488166809,
      0.999960720539093,
      0.9999061226844788,
      0.9991307854652405,
      0.9998189806938171,
      0.9997926354408264,
      0.9997546076774597,
      0.999890148639679,
      0.9999433159828186,
      0.999919593334198,
      0.9999019503593445,
      0.9999607801437378,
      0.9999719262123108,
      0.9999204277992249,
      0.999941349029541,
      0.9999730587005615,
      0.9999776482582092,
      0.9999487400054932,
      0.9999643564224243,
      0.9999446868896484,
      0.9999638199806213,
      0.9999620318412781,
      0.9999493956565857,
      0.9999427795410156,
      0.999955415725708,
      0.9999515414237976,
      0.9999393224716187,
      0.9999352097511292,
      0.9999540448188782,
      0.9999508857727051,
      0.9999066591262817,
      0.9999370574951172,
      0.9999523758888245,
      0.9999434351921082,
      0.9999172687530518,
      0.9999644756317139,
      0.9999369978904724,
      0.9999154806137085,
      0.9999454021453857,
      0.9999597668647766,
      0.999951958656311,
      0.9999648928642273,
      0.9999746680259705,
      0.9999627470970154,
      0.9999721050262451,
      0.9999841451644897,
      0.9999613761901855,
      0.999938428401947,
      0.9999665021896362,
      0.9999534487724304,
      0.9999104142189026,
      0.9998864531517029,
      0.9999702572822571,
      0.9999657273292542,
      0.9999517798423767,
      0.999936044216156,
      0.9999141693115234,
      0.999904215335846,
      0.9999639987945557,
      0.9999768137931824,
      0.9999731183052063,
      0.9999586939811707,
      0.9999517798423767,
      0.9999567270278931,
      0.9999762773513794,
      0.9999716281890869,
      0.9999401569366455,
      0.999970018863678,
      0.9999412894248962,
      0.9999311566352844,
      0.9999317526817322,
      0.9999694228172302,
      0.9999454021453857,
      0.9999337792396545,
      0.9999608397483826,
      0.9999637007713318,
      0.9999397993087769,
      0.999919593334198,
      0.9999489784240723,
      0.9999232888221741,
      0.9999600052833557,
      0.9999551177024841,
      0.9999760985374451,
      0.9999495148658752,
      0.9999554753303528,
      0.9999765753746033,
      0.9999626874923706,
      0.9999085068702698,
      0.9999666213989258,
      0.9999769926071167,
      0.9999459981918335,
      0.9999348521232605,
      0.9999661445617676,
      0.9999291300773621
    ],
    [
      0.8535977602005005,
      0.8723599910736084,
      0.898561954498291,
      0.8885105848312378,
      0.923037052154541,
      0.9119362831115723,
      0.906530499458313,
      0.9215584993362427,
      0.933880627155304,
      0.9151277542114258,
      0.912506103515625,
      0.9265882968902588,
      0.9295982122421265,
      0.9245619773864746,
      0.9216505289077759,
      0.9201170206069946,
      0.9286519289016724,
      0.9189521074295044,
      0.9357635974884033,
      0.9392709732055664,
      0.9489949941635132,
      0.9329872131347656,
      0.9222363233566284,
      0.9230746626853943,
      0.9311578273773193,
      0.917373776435852,
      0.9277075529098511,
      0.9359877109527588,
      0.9290614128112793,
      0.9217084646224976,
      0.9299602508544922,
      0.927098274230957,
      0.9039064645767212,
      0.9089602828025818,
      0.9268288612365723,
      0.920287013053894,
      0.8987247943878174,
      0.9182330369949341,
      0.9250651597976685,
      0.9159033298492432,
      0.9297711849212646,
      0.93839430809021,
      0.9324248433113098,
      0.9244520664215088,
      0.9439063668251038,
      0.9552178382873535,
      0.9413363933563232,
      0.9465633034706116,
      0.9717466831207275,
      0.9515336751937866,
      0.9999054074287415,
      0.9999725818634033,
      0.9999738931655884,
      0.9999698400497437,
      0.9999828934669495,
      0.9999620318412781,
      0.9999016523361206,
      0.9994752407073975,
      0.996773898601532,
      0.997140109539032,
      0.9910752177238464,
      0.9884971380233765,
      0.986283004283905,
      0.9932997226715088,
      0.9936574101448059,
      0.9995086193084717,
      0.9997879862785339,
      0.9999047517776489,
      0.9999309182167053,
      0.9999268054962158,
      0.9998685717582703,
      0.9999303221702576,
      0.9999367594718933,
      0.9998971819877625,
      0.9998754262924194,
      0.9996897578239441,
      0.9977996945381165,
      0.991852879524231,
      0.9838123321533203,
      0.9858663082122803,
      0.9820141196250916,
      0.9902175664901733,
      0.9904655814170837,
      0.9963949918746948,
      0.9969696998596191,
      0.9998775124549866,
      0.9998779892921448,
      0.999915361404419,
      0.9998759627342224,
      0.9999120831489563,
      0.9999344944953918,
      0.9999551773071289,
      0.9999551177024841,
      0.9999556541442871,
      0.9996929168701172,
      0.998551070690155,
      0.9998149871826172,
      0.9999562501907349,
      0.9999784231185913,
      0.9999632835388184,
      0.9995728135108948,
      0.9999490976333618,
      0.9999495148658752,
      0.9999672770500183,
      0.9999372959136963,
      0.9998001456260681,
      0.9999188184738159,
      0.9998892545700073,
      0.9999465942382812,
      0.9997032284736633,
      0.9995709657669067,
      0.9998860955238342,
      0.9999505281448364,
      0.9998880624771118,
      0.9997864365577698,
      0.9999502301216125,
      0.9999668598175049,
      0.9999514222145081,
      0.9999629259109497,
      0.9999136924743652,
      0.9999610781669617,
      0.9998925924301147,
      0.9999388456344604,
      0.9999160170555115,
      0.9999479055404663,
      0.999941349029541,
      0.9998567700386047,
      0.9999264478683472,
      0.999860405921936,
      0.9985947012901306,
      0.9943736791610718,
      0.9977538585662842,
      0.9997864961624146,
      0.9998800754547119,
      0.9999626874923706,
      0.9999589323997498,
      0.9999275803565979,
      0.9998746514320374,
      0.9978184103965759,
      0.9893150329589844,
      0.9826551675796509,
      0.9736807346343994,
      0.9837436079978943,
      0.9848313331604004,
      0.9960986375808716,
      0.9992411732673645,
      0.999919593334198,
      0.9999396800994873,
      0.9999532699584961,
      0.999971866607666,
      0.9999776482582092,
      0.9999069571495056,
      0.9998227953910828,
      0.9972632527351379,
      0.9901265501976013,
      0.9938671588897705,
      0.991176187992096,
      0.9977086186408997,
      0.9998388290405273,
      0.9999420642852783,
      0.9999278783798218,
      0.9999148845672607,
      0.9999089241027832,
      0.9998151063919067,
      0.9993921518325806,
      0.9969419240951538,
      0.9955404996871948,
      0.9957370758056641,
      0.9849891662597656,
      0.9897366762161255,
      0.9984815716743469,
      0.9996840357780457,
      0.9991500377655029,
      0.999871551990509,
      0.9992705583572388,
      0.9999085068702698,
      0.9999192953109741,
      0.9999118447303772,
      0.9999655485153198,
      0.9999663233757019,
      0.9999618530273438,
      0.9999673962593079,
      0.9999210834503174,
      0.9999513626098633,
      0.9999608993530273,
      0.9999237060546875,
      0.9999414682388306,
      0.9998875260353088,
      0.9991742372512817,
      0.9958454370498657,
      0.9940699934959412,
      0.9934278130531311,
      0.9893007278442383,
      0.9847725629806519,
      0.9868035912513733,
      0.9918683171272278,
      0.9983288645744324,
      0.9990390539169312,
      0.9998835921287537,
      0.9999452233314514,
      0.9999793171882629,
      0.9999599456787109,
      0.9999203681945801,
      0.9998850226402283,
      0.9998649954795837,
      0.9997738599777222,
      0.9998883605003357,
      0.9998043775558472,
      0.9990543723106384,
      0.996640145778656,
      0.9921990633010864,
      0.9955905675888062,
      0.9865117073059082,
      0.9891926646232605,
      0.9934070110321045,
      0.9861114621162415,
      0.9759546518325806,
      0.9825533628463745,
      0.9843534231185913,
      0.9694162607192993,
      0.9618304967880249,
      0.9773709774017334,
      0.9763689637184143,
      0.9576226472854614,
      0.9524943828582764,
      0.975151002407074,
      0.9684553146362305,
      0.9557545185089111,
      0.9608005285263062,
      0.9827591776847839,
      0.9694912433624268,
      0.9537988305091858,
      0.9720955491065979,
      0.9854797720909119,
      0.9826024770736694,
      0.9883607029914856,
      0.9958229064941406,
      0.9966322779655457,
      0.9997509717941284,
      0.9999628067016602,
      0.9999758005142212,
      0.9999610781669617,
      0.9999068975448608,
      0.9991378784179688,
      0.999821126461029,
      0.9997950792312622,
      0.9997586607933044,
      0.9998922348022461,
      0.9999445080757141,
      0.9999215602874756,
      0.9999048709869385,
      0.9999619722366333,
      0.9999728202819824,
      0.9999240636825562,
      0.9999438524246216,
      0.9999746084213257,
      0.99997878074646,
      0.9999508261680603,
      0.9999665021896362,
      0.999950110912323,
      0.9999667406082153,
      0.9999637007713318,
      0.9999539852142334,
      0.9999489784240723,
      0.9999582767486572,
      0.9999541640281677,
      0.9999483823776245,
      0.9999411702156067,
      0.9999563694000244,
      0.999954342842102,
      0.9999178647994995,
      0.9999408721923828,
      0.9999545216560364,
      0.9999489188194275,
      0.9999251961708069,
      0.9999658465385437,
      0.999939501285553,
      0.9999221563339233,
      0.9999483227729797,
      0.9999609589576721,
      0.9999535083770752,
      0.9999666213989258,
      0.9999752640724182,
      0.9999634623527527,
      0.9999725818634033,
      0.9999839067459106,
      0.9999620318412781,
      0.9999386072158813,
      0.9999666810035706,
      0.9999538660049438,
      0.9999108910560608,
      0.9998868107795715,
      0.9999702572822571,
      0.999966025352478,
      0.9999522566795349,
      0.9999368190765381,
      0.9999152421951294,
      0.999905526638031,
      0.9999645352363586,
      0.9999770522117615,
      0.9999736547470093,
      0.9999591112136841,
      0.9999521970748901,
      0.9999569058418274,
      0.9999763369560242,
      0.9999716281890869,
      0.9999405741691589,
      0.9999701976776123,
      0.9999420642852783,
      0.9999329447746277,
      0.9999327659606934,
      0.9999697208404541,
      0.999946117401123,
      0.9999356865882874,
      0.9999614953994751,
      0.9999651908874512,
      0.999943733215332,
      0.9999261498451233,
      0.9999505281448364,
      0.9999246001243591,
      0.9999603033065796,
      0.9999551773071289,
      0.9999763369560242,
      0.9999497532844543,
      0.9999555945396423,
      0.9999767541885376,
      0.9999628067016602,
      0.999908983707428,
      0.9999667406082153,
      0.999977171421051,
      0.9999467134475708,
      0.999936044216156,
      0.9999664425849915,
      0.9999299645423889
    ],
    [
      0.866669774055481,
      0.8895179033279419,
      0.9140472412109375,
      0.905880331993103,
      0.9368791580200195,
      0.9255306720733643,
      0.923736572265625,
      0.933789849281311,
      0.9452385902404785,
      0.9307373762130737,
      0.9275220632553101,
      0.9401572346687317,
      0.9422736763954163,
      0.9386308193206787,
      0.9354086518287659,
      0.9347506165504456,
      0.9398396015167236,
      0.9330379366874695,
      0.9457126259803772,
      0.9507622122764587,
      0.9546757340431213,
      0.9431154727935791,
      0.934908390045166,
      0.9343915581703186,
      0.9429044127464294,
      0.9342958331108093,
      0.9395145177841187,
      0.9457014799118042,
      0.9411575794219971,
      0.9348425269126892,
      0.9387564659118652,
      0.9370627403259277,
      0.9194281101226807,
      0.9209388494491577,
      0.9344197511672974,
      0.9309933185577393,
      0.9128463864326477,
      0.9253542423248291,
      0.9317759275436401,
      0.926155686378479,
      0.9364871978759766,
      0.9423322677612305,
      0.9381073713302612,
      0.9324442744255066,
      0.9490904808044434,
      0.9587066769599915,
      0.9459736347198486,
      0.9524155855178833,
      0.9737622737884521,
      0.9534856081008911,
      0.9999063611030579,
      0.9999728798866272,
      0.9999741911888123,
      0.9999704360961914,
      0.9999833106994629,
      0.9999634623527527,
      0.9999093413352966,
      0.999569296836853,
      0.9976140260696411,
      0.9978380799293518,
      0.9928175210952759,
      0.9904733896255493,
      0.9884306192398071,
      0.993861973285675,
      0.9945473670959473,
      0.9995591044425964,
      0.9998085498809814,
      0.9999056458473206,
      0.9999337792396545,
      0.9999282956123352,
      0.9998699426651001,
      0.9999311566352844,
      0.999937891960144,
      0.9999013543128967,
      0.999883234500885,
      0.9997422695159912,
      0.9982504844665527,
      0.9934347867965698,
      0.9862905740737915,
      0.988231897354126,
      0.9848723411560059,
      0.9920880198478699,
      0.9924212694168091,
      0.9973601698875427,
      0.997628927230835,
      0.9998911619186401,
      0.9998867511749268,
      0.9999207854270935,
      0.9998809099197388,
      0.9999145269393921,
      0.9999357461929321,
      0.9999561309814453,
      0.9999567866325378,
      0.9999580979347229,
      0.9997313022613525,
      0.9987919330596924,
      0.9998293519020081,
      0.9999582767486572,
      0.9999789595603943,
      0.9999635219573975,
      0.9995734095573425,
      0.9999492764472961,
      0.9999507665634155,
      0.9999677538871765,
      0.9999402761459351,
      0.9998024106025696,
      0.9999212026596069,
      0.9998908042907715,
      0.9999477863311768,
      0.9997067451477051,
      0.9995825886726379,
      0.9998922944068909,
      0.9999549984931946,
      0.9998990893363953,
      0.9998183846473694,
      0.9999526739120483,
      0.9999675750732422,
      0.9999512434005737,
      0.9999631643295288,
      0.9999142289161682,
      0.9999615550041199,
      0.9998937249183655,
      0.9999397397041321,
      0.999916672706604,
      0.9999483823776245,
      0.9999425411224365,
      0.9998602271080017,
      0.9999300837516785,
      0.9998723864555359,
      0.9988579154014587,
      0.9956348538398743,
      0.9983223676681519,
      0.9998180270195007,
      0.9998858571052551,
      0.9999635219573975,
      0.9999599456787109,
      0.9999300837516785,
      0.9998879432678223,
      0.9983376264572144,
      0.9914020895957947,
      0.9853004813194275,
      0.9766855239868164,
      0.9865319132804871,
      0.9875257611274719,
      0.9969779849052429,
      0.9994242191314697,
      0.9999284744262695,
      0.9999452829360962,
      0.9999553561210632,
      0.9999732375144958,
      0.9999788999557495,
      0.9999228119850159,
      0.9998508095741272,
      0.9981327652931213,
      0.9922336935997009,
      0.9953452348709106,
      0.9931142330169678,
      0.998234748840332,
      0.9998608827590942,
      0.9999452829360962,
      0.9999304413795471,
      0.9999193549156189,
      0.9999141097068787,
      0.9998332858085632,
      0.9995172619819641,
      0.9975911378860474,
      0.9963045716285706,
      0.9967597723007202,
      0.98786461353302,
      0.9916396141052246,
      0.9987980723381042,
      0.9997318983078003,
      0.9993194341659546,
      0.9998915791511536,
      0.9994054436683655,
      0.9999101758003235,
      0.9999203085899353,
      0.9999130964279175,
      0.999966025352478,
      0.9999666810035706,
      0.999962568283081,
      0.9999678134918213,
      0.9999219179153442,
      0.9999517202377319,
      0.9999614357948303,
      0.9999242424964905,
      0.9999428987503052,
      0.9998988509178162,
      0.9993531703948975,
      0.9967411160469055,
      0.9953751564025879,
      0.9947143793106079,
      0.9917421936988831,
      0.987530529499054,
      0.9888080954551697,
      0.9933241605758667,
      0.9986938238143921,
      0.999233067035675,
      0.999902606010437,
      0.9999501705169678,
      0.9999803304672241,
      0.999960720539093,
      0.9999219179153442,
      0.9998860359191895,
      0.9998664855957031,
      0.9997757077217102,
      0.9998919367790222,
      0.9998242855072021,
      0.9992884993553162,
      0.9973183870315552,
      0.9935992956161499,
      0.9965004324913025,
      0.9889301061630249,
      0.99090576171875,
      0.9944326877593994,
      0.9882709980010986,
      0.9797455668449402,
      0.9853918552398682,
      0.9870667457580566,
      0.975146472454071,
      0.9679480791091919,
      0.9816262722015381,
      0.9808663129806519,
      0.965266227722168,
      0.9589501023292542,
      0.9791629910469055,
      0.9731399416923523,
      0.9626515507698059,
      0.966025173664093,
      0.985647976398468,
      0.9738264679908752,
      0.9595891237258911,
      0.9760382771492004,
      0.9877617955207825,
      0.9852677583694458,
      0.9907200336456299,
      0.9968255162239075,
      0.9976765513420105,
      0.9998267292976379,
      0.9999666213989258,
      0.9999768137931824,
      0.9999614357948303,
      0.9999072551727295,
      0.9991410970687866,
      0.999823272228241,
      0.9997979402542114,
      0.9997621178627014,
      0.9998942613601685,
      0.9999455809593201,
      0.9999234676361084,
      0.9999071359634399,
      0.999963104724884,
      0.9999738335609436,
      0.9999265074729919,
      0.9999459385871887,
      0.9999759197235107,
      0.9999798536300659,
      0.9999526739120483,
      0.9999682903289795,
      0.9999504685401917,
      0.9999688267707825,
      0.9999659061431885,
      0.9999585151672363,
      0.9999541640281677,
      0.9999609589576721,
      0.9999570250511169,
      0.9999542832374573,
      0.9999467134475708,
      0.9999583959579468,
      0.9999578595161438,
      0.9999288320541382,
      0.9999440312385559,
      0.999954879283905,
      0.9999513030052185,
      0.999933123588562,
      0.9999653697013855,
      0.9999408721923828,
      0.9999277591705322,
      0.9999507069587708,
      0.9999616742134094,
      0.9999544620513916,
      0.9999680519104004,
      0.9999758005142212,
      0.9999638199806213,
      0.9999729990959167,
      0.999984085559845,
      0.9999627470970154,
      0.9999391436576843,
      0.9999671578407288,
      0.999954342842102,
      0.9999114274978638,
      0.9998874068260193,
      0.9999704360961914,
      0.9999662637710571,
      0.9999526739120483,
      0.9999375939369202,
      0.9999159574508667,
      0.9999066591262817,
      0.9999648928642273,
      0.9999773502349854,
      0.9999740123748779,
      0.9999594688415527,
      0.9999527335166931,
      0.9999572038650513,
      0.9999765753746033,
      0.9999716281890869,
      0.9999408721923828,
      0.9999703168869019,
      0.9999421834945679,
      0.9999328255653381,
      0.9999330639839172,
      0.9999698996543884,
      0.999946653842926,
      0.9999367594718933,
      0.9999619722366333,
      0.9999657869338989,
      0.9999474287033081,
      0.9999327659606934,
      0.9999521970748901,
      0.9999257922172546,
      0.9999606609344482,
      0.9999552965164185,
      0.9999763369560242,
      0.9999497532844543,
      0.9999558329582214,
      0.9999768137931824,
      0.9999629855155945,
      0.9999091625213623,
      0.9999668002128601,
      0.9999772310256958,
      0.9999468326568604,
      0.9999361038208008,
      0.9999665021896362,
      0.9999305605888367
    ],
    [
      0.8829536437988281,
      0.9088004231452942,
      0.9288451671600342,
      0.9229954481124878,
      0.9483458995819092,
      0.9387922286987305,
      0.9398893117904663,
      0.9454536437988281,
      0.9555730819702148,
      0.9440070390701294,
      0.9403534531593323,
      0.9515047669410706,
      0.9530764818191528,
      0.9500024318695068,
      0.9460562467575073,
      0.9472164511680603,
      0.9495526552200317,
      0.9442774653434753,
      0.9536148309707642,
      0.9607691764831543,
      0.9601778984069824,
      0.9520159959793091,
      0.9467529654502869,
      0.9455136060714722,
      0.9526007175445557,
      0.9476882219314575,
      0.9500184059143066,
      0.9544327259063721,
      0.951770544052124,
      0.9465681314468384,
      0.9478268623352051,
      0.9470852613449097,
      0.9347270131111145,
      0.9331889152526855,
      0.9424400329589844,
      0.9415673017501831,
      0.9271912574768066,
      0.9331760406494141,
      0.9385555982589722,
      0.9364246129989624,
      0.943731963634491,
      0.9472916126251221,
      0.9432680606842041,
      0.9401371479034424,
      0.9541764259338379,
      0.9623457193374634,
      0.9504234790802002,
      0.9574902057647705,
      0.9751158952713013,
      0.9558402299880981,
      0.9999074339866638,
      0.9999729990959167,
      0.9999744296073914,
      0.999970555305481,
      0.9999834299087524,
      0.9999645948410034,
      0.9999172687530518,
      0.9996581673622131,
      0.9982957243919373,
      0.9984006881713867,
      0.9944506287574768,
      0.9922600388526917,
      0.9903903007507324,
      0.9946286082267761,
      0.9953661561012268,
      0.9996097683906555,
      0.9998295307159424,
      0.9999088644981384,
      0.9999368786811829,
      0.9999303817749023,
      0.9998728632926941,
      0.999932587146759,
      0.9999391436576843,
      0.9999046921730042,
      0.999889612197876,
      0.9997804760932922,
      0.9986116290092468,
      0.9947188496589661,
      0.9885427355766296,
      0.9906147718429565,
      0.9876763820648193,
      0.9938589930534363,
      0.9942312240600586,
      0.9980396032333374,
      0.9982603192329407,
      0.9999043345451355,
      0.9998952150344849,
      0.9999260306358337,
      0.9998853206634521,
      0.9999161958694458,
      0.9999365210533142,
      0.9999566674232483,
      0.9999587535858154,
      0.9999623894691467,
      0.9998044371604919,
      0.999422550201416,
      0.999856173992157,
      0.9999620914459229,
      0.9999799728393555,
      0.99996417760849,
      0.9995819330215454,
      0.9999503493309021,
      0.9999532699584961,
      0.9999682903289795,
      0.9999420046806335,
      0.9998066425323486,
      0.9999237060546875,
      0.9998933672904968,
      0.9999491572380066,
      0.9997114539146423,
      0.9995848536491394,
      0.9998968243598938,
      0.9999581575393677,
      0.9999075531959534,
      0.9998452067375183,
      0.9999556541442871,
      0.9999684691429138,
      0.9999512434005737,
      0.9999634027481079,
      0.9999141097068787,
      0.9999616742134094,
      0.9998945593833923,
      0.9999404549598694,
      0.9999172687530518,
      0.9999487996101379,
      0.9999436736106873,
      0.9998636841773987,
      0.9999337792396545,
      0.9998869895935059,
      0.9991376399993896,
      0.9969685077667236,
      0.9988247752189636,
      0.9998497366905212,
      0.9998917579650879,
      0.9999642372131348,
      0.999960720539093,
      0.9999322891235352,
      0.9999001026153564,
      0.9987813234329224,
      0.9933605790138245,
      0.9879649877548218,
      0.9799985289573669,
      0.9892257452011108,
      0.9902660250663757,
      0.9978993535041809,
      0.9996036291122437,
      0.9999371767044067,
      0.9999492168426514,
      0.9999573230743408,
      0.9999743700027466,
      0.9999799132347107,
      0.9999361634254456,
      0.9998772144317627,
      0.998822808265686,
      0.9945546984672546,
      0.9967203736305237,
      0.9949879050254822,
      0.998706042766571,
      0.999880850315094,
      0.9999483823776245,
      0.9999317526817322,
      0.999923050403595,
      0.9999186992645264,
      0.9998481273651123,
      0.9996141195297241,
      0.9981271624565125,
      0.9972971081733704,
      0.9976656436920166,
      0.9905154705047607,
      0.9933643341064453,
      0.9990561604499817,
      0.9997733235359192,
      0.9994964599609375,
      0.9999061226844788,
      0.999521791934967,
      0.9999118447303772,
      0.9999217391014099,
      0.9999144673347473,
      0.9999666810035706,
      0.9999674558639526,
      0.9999634027481079,
      0.9999687075614929,
      0.9999238848686218,
      0.9999513030052185,
      0.999962329864502,
      0.9999256730079651,
      0.999944806098938,
      0.999910295009613,
      0.9995203018188477,
      0.997669517993927,
      0.996924102306366,
      0.996191143989563,
      0.9941319823265076,
      0.9901127815246582,
      0.9909477829933167,
      0.9946916103363037,
      0.9990067481994629,
      0.9994373321533203,
      0.9999184012413025,
      0.9999533295631409,
      0.9999807476997375,
      0.9999609589576721,
      0.9999231100082397,
      0.9998869895935059,
      0.9998683929443359,
      0.9997780323028564,
      0.9998947381973267,
      0.9998430013656616,
      0.9994899034500122,
      0.9979616403579712,
      0.9951328039169312,
      0.9973219037055969,
      0.9910746812820435,
      0.9924208521842957,
      0.9954674243927002,
      0.9903316497802734,
      0.983378529548645,
      0.9875404834747314,
      0.9894567728042603,
      0.9799528121948242,
      0.9736387729644775,
      0.9848581552505493,
      0.9848959445953369,
      0.9715741872787476,
      0.966403603553772,
      0.982677698135376,
      0.9776238203048706,
      0.9692509174346924,
      0.9712131023406982,
      0.988182544708252,
      0.9780442714691162,
      0.9651014804840088,
      0.9796541929244995,
      0.9898205995559692,
      0.9876878261566162,
      0.9928444623947144,
      0.9976191520690918,
      0.9984019994735718,
      0.9998779296875,
      0.9999700784683228,
      0.9999781250953674,
      0.9999620318412781,
      0.9999080896377563,
      0.9991484880447388,
      0.9998263716697693,
      0.9998012185096741,
      0.9997662305831909,
      0.9998965263366699,
      0.9999468326568604,
      0.9999247789382935,
      0.9999088048934937,
      0.9999640583992004,
      0.9999746084213257,
      0.999926745891571,
      0.9999472498893738,
      0.9999770522117615,
      0.999980628490448,
      0.9999539256095886,
      0.9999699592590332,
      0.9999526739120483,
      0.9999709129333496,
      0.9999680519104004,
      0.99996018409729,
      0.999958872795105,
      0.9999635219573975,
      0.9999592900276184,
      0.9999586343765259,
      0.9999514818191528,
      0.9999604225158691,
      0.999960720539093,
      0.9999364614486694,
      0.9999477863311768,
      0.9999566674232483,
      0.9999553561210632,
      0.9999391436576843,
      0.9999657869338989,
      0.9999440908432007,
      0.9999327659606934,
      0.9999529719352722,
      0.9999638199806213,
      0.9999555945396423,
      0.9999697804450989,
      0.9999762773513794,
      0.9999642968177795,
      0.9999722242355347,
      0.9999849200248718,
      0.9999633431434631,
      0.999941885471344,
      0.999967634677887,
      0.9999547004699707,
      0.9999121427536011,
      0.9998877644538879,
      0.999970555305481,
      0.9999665021896362,
      0.9999532103538513,
      0.9999383091926575,
      0.9999169707298279,
      0.9999080300331116,
      0.9999655485153198,
      0.999977707862854,
      0.9999743700027466,
      0.9999600052833557,
      0.9999530911445618,
      0.9999576807022095,
      0.9999765753746033,
      0.9999717473983765,
      0.9999412298202515,
      0.999970555305481,
      0.999942421913147,
      0.9999333024024963,
      0.9999333620071411,
      0.9999700784683228,
      0.9999470114707947,
      0.9999375939369202,
      0.9999628663063049,
      0.9999662637710571,
      0.9999507665634155,
      0.999938428401947,
      0.99995356798172,
      0.9999268651008606,
      0.9999608993530273,
      0.999955415725708,
      0.9999762773513794,
      0.9999496936798096,
      0.9999557733535767,
      0.9999769330024719,
      0.9999629855155945,
      0.9999089241027832,
      0.9999666213989258,
      0.999977171421051,
      0.9999465942382812,
      0.9999346733093262,
      0.9999664425849915,
      0.9999309182167053
    ],
    [
      0.901961088180542,
      0.9286864995956421,
      0.9433053731918335,
      0.9390393495559692,
      0.9582448601722717,
      0.951729953289032,
      0.9534252882003784,
      0.9570016860961914,
      0.965134859085083,
      0.9568279981613159,
      0.9534281492233276,
      0.961883008480072,
      0.9630957841873169,
      0.9609659314155579,
      0.9570187926292419,
      0.9585187435150146,
      0.9588006734848022,
      0.9560661911964417,
      0.9616721272468567,
      0.9687174558639526,
      0.9663949608802795,
      0.9611294269561768,
      0.9600830674171448,
      0.9572319984436035,
      0.9625523686408997,
      0.9594788551330566,
      0.960631251335144,
      0.9632645845413208,
      0.9619712829589844,
      0.9580406546592712,
      0.9578080773353577,
      0.9572019577026367,
      0.9493661522865295,
      0.9467575550079346,
      0.9520249366760254,
      0.9522076845169067,
      0.9420419931411743,
      0.9423151016235352,
      0.9470796585083008,
      0.9473997950553894,
      0.951987624168396,
      0.9536887407302856,
      0.94943767786026,
      0.9479992985725403,
      0.9595460295677185,
      0.9665461778640747,
      0.9559447765350342,
      0.9632481336593628,
      0.9771726131439209,
      0.958503782749176,
      0.9999092817306519,
      0.9999732375144958,
      0.9999749660491943,
      0.9999710321426392,
      0.9999837279319763,
      0.9999653697013855,
      0.9999203681945801,
      0.9997314810752869,
      0.998885989189148,
      0.9989131093025208,
      0.9961515665054321,
      0.9942482113838196,
      0.992605447769165,
      0.9956830739974976,
      0.9962128400802612,
      0.9996557831764221,
      0.9998511672019958,
      0.9999154210090637,
      0.9999399185180664,
      0.9999323487281799,
      0.9998756647109985,
      0.9999343752861023,
      0.9999410510063171,
      0.9999082684516907,
      0.9998955130577087,
      0.9998117089271545,
      0.9989473819732666,
      0.9960940480232239,
      0.9909948110580444,
      0.9928836226463318,
      0.990553617477417,
      0.9956885576248169,
      0.9961790442466736,
      0.998660683631897,
      0.9988182187080383,
      0.9999160766601562,
      0.9999034404754639,
      0.9999307990074158,
      0.9998893141746521,
      0.9999176263809204,
      0.9999375939369202,
      0.9999575614929199,
      0.9999606013298035,
      0.9999648332595825,
      0.9998406171798706,
      0.9995445609092712,
      0.9998676180839539,
      0.9999639391899109,
      0.9999805688858032,
      0.9999646544456482,
      0.9995841383934021,
      0.9999505281448364,
      0.9999547004699707,
      0.9999690651893616,
      0.9999421238899231,
      0.9998065829277039,
      0.9999243021011353,
      0.9998935461044312,
      0.9999496936798096,
      0.9997133016586304,
      0.999580442905426,
      0.999899685382843,
      0.9999598860740662,
      0.9999142289161682,
      0.9998677372932434,
      0.9999580979347229,
      0.999969482421875,
      0.9999514222145081,
      0.9999637007713318,
      0.9999145269393921,
      0.9999620318412781,
      0.9998953938484192,
      0.9999411702156067,
      0.9999179840087891,
      0.9999492168426514,
      0.9999447464942932,
      0.9998670220375061,
      0.9999369382858276,
      0.9998984932899475,
      0.9993494153022766,
      0.9978744387626648,
      0.9991512298583984,
      0.999873161315918,
      0.999896764755249,
      0.999964714050293,
      0.999961256980896,
      0.9999346137046814,
      0.999910831451416,
      0.9991060495376587,
      0.994915783405304,
      0.9904330372810364,
      0.9834998846054077,
      0.9919450283050537,
      0.9925456047058105,
      0.9985979199409485,
      0.9997218251228333,
      0.9999442100524902,
      0.999952495098114,
      0.9999584555625916,
      0.9999752044677734,
      0.9999805092811584,
      0.9999442100524902,
      0.9998949766159058,
      0.9992340803146362,
      0.9960879683494568,
      0.997671902179718,
      0.996497392654419,
      0.9990352988243103,
      0.9998963475227356,
      0.9999514818191528,
      0.9999334812164307,
      0.9999265074729919,
      0.9999229907989502,
      0.9998636245727539,
      0.9997045397758484,
      0.9986991286277771,
      0.9981991648674011,
      0.9984193444252014,
      0.9930075407028198,
      0.9950249195098877,
      0.9993093609809875,
      0.9998107552528381,
      0.9996556043624878,
      0.9999140501022339,
      0.9996157884597778,
      0.9999130964279175,
      0.9999226331710815,
      0.9999154210090637,
      0.9999672174453735,
      0.9999670386314392,
      0.9999635219573975,
      0.9999691247940063,
      0.9999253153800964,
      0.9999518394470215,
      0.9999626278877258,
      0.9999270439147949,
      0.9999468922615051,
      0.9999213814735413,
      0.9996266961097717,
      0.998479425907135,
      0.9981317520141602,
      0.9974707961082458,
      0.9961574077606201,
      0.9928501844406128,
      0.9936742782592773,
      0.9962093234062195,
      0.9992913603782654,
      0.9995874166488647,
      0.9999314546585083,
      0.9999573230743408,
      0.9999815225601196,
      0.9999616146087646,
      0.9999244809150696,
      0.9998875856399536,
      0.9998698830604553,
      0.999780535697937,
      0.9998979568481445,
      0.9998619556427002,
      0.9996508359909058,
      0.9985471963882446,
      0.9966393709182739,
      0.9980433583259583,
      0.9929952621459961,
      0.993841290473938,
      0.9964736104011536,
      0.992465078830719,
      0.9868341088294983,
      0.9898814558982849,
      0.9916119575500488,
      0.9842880964279175,
      0.9793183207511902,
      0.9877909421920776,
      0.9883841872215271,
      0.9776774644851685,
      0.9735050201416016,
      0.9860860109329224,
      0.9821765422821045,
      0.9753978848457336,
      0.9763250350952148,
      0.9902833104133606,
      0.9819435477256775,
      0.971705436706543,
      0.9831050634384155,
      0.9915650486946106,
      0.989978551864624,
      0.994581401348114,
      0.9982566833496094,
      0.9988881945610046,
      0.9999182224273682,
      0.9999731183052063,
      0.9999790787696838,
      0.9999624490737915,
      0.9999082088470459,
      0.9991515874862671,
      0.9998258352279663,
      0.9998027682304382,
      0.9997696876525879,
      0.9998983144760132,
      0.9999477863311768,
      0.9999266266822815,
      0.9999110102653503,
      0.9999649524688721,
      0.9999753832817078,
      0.9999286532402039,
      0.9999486804008484,
      0.9999786615371704,
      0.9999813437461853,
      0.9999554753303528,
      0.9999714493751526,
      0.9999573826789856,
      0.999973714351654,
      0.9999693632125854,
      0.9999632239341736,
      0.999963104724884,
      0.9999657869338989,
      0.9999613165855408,
      0.999963641166687,
      0.9999558925628662,
      0.9999592304229736,
      0.999963104724884,
      0.9999431371688843,
      0.9999515414237976,
      0.9999580979347229,
      0.9999586939811707,
      0.9999454021453857,
      0.9999663829803467,
      0.9999452233314514,
      0.9999361634254456,
      0.9999541640281677,
      0.9999626874923706,
      0.9999563097953796,
      0.9999719858169556,
      0.9999766945838928,
      0.9999645352363586,
      0.9999723434448242,
      0.9999849796295166,
      0.9999637007713318,
      0.9999422430992126,
      0.9999678730964661,
      0.9999547600746155,
      0.9999125599861145,
      0.99988853931427,
      0.9999706149101257,
      0.9999666213989258,
      0.9999538064002991,
      0.9999393224716187,
      0.9999179840087891,
      0.9999092817306519,
      0.9999660849571228,
      0.9999780058860779,
      0.9999749064445496,
      0.9999606609344482,
      0.9999538064002991,
      0.9999580383300781,
      0.9999768733978271,
      0.999971866607666,
      0.9999416470527649,
      0.9999706149101257,
      0.9999426007270813,
      0.9999338388442993,
      0.9999335408210754,
      0.9999700784683228,
      0.9999471306800842,
      0.9999367594718933,
      0.9999628067016602,
      0.9999663829803467,
      0.9999524354934692,
      0.9999432563781738,
      0.9999545812606812,
      0.9999272227287292,
      0.9999608993530273,
      0.9999554753303528,
      0.9999762773513794,
      0.9999496936798096,
      0.9999558925628662,
      0.9999769330024719,
      0.999963104724884,
      0.9999097585678101,
      0.9999669790267944,
      0.9999773502349854,
      0.9999477863311768,
      0.9999367594718933,
      0.9999669194221497,
      0.9999324083328247
    ],
    [
      0.9255595207214355,
      0.9491028785705566,
      0.9584616422653198,
      0.9558968544006348,
      0.9705855846405029,
      0.9646925926208496,
      0.9667845964431763,
      0.9695976972579956,
      0.9765790104866028,
      0.9695598483085632,
      0.9665379524230957,
      0.9718217253684998,
      0.9739328622817993,
      0.971375584602356,
      0.9674879908561707,
      0.9678778648376465,
      0.9677428603172302,
      0.9663010835647583,
      0.9690452218055725,
      0.975092887878418,
      0.9729451537132263,
      0.9705026149749756,
      0.9709538221359253,
      0.9681943655014038,
      0.9721102714538574,
      0.9704558849334717,
      0.9706815481185913,
      0.972152829170227,
      0.9722368717193604,
      0.9691957831382751,
      0.9687346816062927,
      0.9676126837730408,
      0.9636708498001099,
      0.9615105390548706,
      0.9633537530899048,
      0.9637691378593445,
      0.9573264122009277,
      0.9543060064315796,
      0.9572879076004028,
      0.9591827988624573,
      0.9617235660552979,
      0.9615035057067871,
      0.9574694633483887,
      0.9562019109725952,
      0.9650732278823853,
      0.9711763262748718,
      0.9602055549621582,
      0.9646269083023071,
      0.9782836437225342,
      0.9608265161514282,
      0.9999094009399414,
      0.999974250793457,
      0.9999751448631287,
      0.9999712705612183,
      0.9999840259552002,
      0.9999663233757019,
      0.9999268651008606,
      0.9997977018356323,
      0.9993072152137756,
      0.9992809295654297,
      0.9974971413612366,
      0.9959391951560974,
      0.9947360157966614,
      0.9967406392097473,
      0.9972073435783386,
      0.9997075796127319,
      0.9998676776885986,
      0.9999150037765503,
      0.9999419450759888,
      0.9999338984489441,
      0.9998782277107239,
      0.9999354481697083,
      0.9999419450759888,
      0.999910831451416,
      0.9999014735221863,
      0.9998471736907959,
      0.9992831945419312,
      0.9975458979606628,
      0.9938117861747742,
      0.9955025315284729,
      0.9942803382873535,
      0.9973820447921753,
      0.9979700446128845,
      0.9991959929466248,
      0.9992794394493103,
      0.9999276399612427,
      0.9999114274978638,
      0.999936044216156,
      0.9998944401741028,
      0.9999187588691711,
      0.9999380707740784,
      0.9999578595161438,
      0.9999622106552124,
      0.9999677538871765,
      0.9998802542686462,
      0.9996815323829651,
      0.9998795390129089,
      0.9999657869338989,
      0.9999810457229614,
      0.9999647736549377,
      0.9995887279510498,
      0.9999508261680603,
      0.9999564290046692,
      0.9999698400497437,
      0.9999419450759888,
      0.9998082518577576,
      0.9999254941940308,
      0.9998940825462341,
      0.9999502301216125,
      0.9997329115867615,
      0.9995861053466797,
      0.999901294708252,
      0.9999613761901855,
      0.9999197125434875,
      0.9998919367790222,
      0.9999603629112244,
      0.9999701380729675,
      0.9999514222145081,
      0.9999638795852661,
      0.9999149441719055,
      0.999962329864502,
      0.9998961091041565,
      0.9999417066574097,
      0.9999184012413025,
      0.9999494552612305,
      0.9999456405639648,
      0.9998694658279419,
      0.9999403357505798,
      0.9999106526374817,
      0.9995917081832886,
      0.9987854361534119,
      0.9994379878044128,
      0.9998959302902222,
      0.9999005794525146,
      0.9999648928642273,
      0.9999616742134094,
      0.9999366998672485,
      0.9999236464500427,
      0.9994938373565674,
      0.9967228174209595,
      0.9935780763626099,
      0.9878895282745361,
      0.9952155351638794,
      0.995434582233429,
      0.9992116093635559,
      0.9998337030410767,
      0.9999512434005737,
      0.9999557137489319,
      0.999959409236908,
      0.9999758005142212,
      0.9999805688858032,
      0.9999508261680603,
      0.9999117255210876,
      0.999534547328949,
      0.9974296689033508,
      0.9985109567642212,
      0.9978713393211365,
      0.9993452429771423,
      0.999911904335022,
      0.9999544620513916,
      0.99993497133255,
      0.9999296069145203,
      0.9999289512634277,
      0.9998775720596313,
      0.9997853636741638,
      0.9991632103919983,
      0.9989281892776489,
      0.9989851117134094,
      0.9953493475914001,
      0.9965711236000061,
      0.999511182308197,
      0.9998469352722168,
      0.9997809529304504,
      0.9999260902404785,
      0.9996896982192993,
      0.9999144673347473,
      0.9999237656593323,
      0.9999167919158936,
      0.9999665021896362,
      0.9999668598175049,
      0.9999642968177795,
      0.9999697804450989,
      0.9999269247055054,
      0.9999524354934692,
      0.9999631643295288,
      0.9999278783798218,
      0.9999485611915588,
      0.9999324083328247,
      0.9997190833091736,
      0.9991087913513184,
      0.9989086389541626,
      0.9983959197998047,
      0.997649073600769,
      0.9953283071517944,
      0.9962212443351746,
      0.9977743625640869,
      0.9995266795158386,
      0.9997020959854126,
      0.9999401569366455,
      0.9999603033065796,
      0.9999820590019226,
      0.9999621510505676,
      0.9999256134033203,
      0.9998880624771118,
      0.9998714923858643,
      0.9997826814651489,
      0.9999009370803833,
      0.9998791813850403,
      0.9997668862342834,
      0.9990220665931702,
      0.9978814125061035,
      0.9986836910247803,
      0.99516761302948,
      0.9955909252166748,
      0.9975132346153259,
      0.9947030544281006,
      0.9899994134902954,
      0.9919112920761108,
      0.9935780763626099,
      0.9883875846862793,
      0.9846806526184082,
      0.9905245304107666,
      0.9915562272071838,
      0.9837963581085205,
      0.9810832142829895,
      0.9896159768104553,
      0.9872207045555115,
      0.9818602800369263,
      0.9818841814994812,
      0.9924432039260864,
      0.9863226413726807,
      0.9787610769271851,
      0.9865584969520569,
      0.9934577345848083,
      0.9924611449241638,
      0.9963235259056091,
      0.9989121556282043,
      0.9992287755012512,
      0.9999340176582336,
      0.9999753832817078,
      0.9999794363975525,
      0.999962568283081,
      0.9999086260795593,
      0.999164879322052,
      0.9998314380645752,
      0.999807596206665,
      0.9997735023498535,
      0.9999004006385803,
      0.9999489188194275,
      0.9999282360076904,
      0.9999129772186279,
      0.9999657869338989,
      0.9999761581420898,
      0.9999301433563232,
      0.9999500513076782,
      0.9999797344207764,
      0.9999820590019226,
      0.9999570250511169,
      0.9999729990959167,
      0.9999619126319885,
      0.9999746084213257,
      0.9999710917472839,
      0.9999668598175049,
      0.9999673366546631,
      0.9999669194221497,
      0.9999637007713318,
      0.9999675154685974,
      0.9999598264694214,
      0.999960720539093,
      0.9999654293060303,
      0.9999494552612305,
      0.9999529123306274,
      0.9999597072601318,
      0.9999616742134094,
      0.9999511241912842,
      0.9999681711196899,
      0.9999465346336365,
      0.9999394416809082,
      0.9999557733535767,
      0.9999625086784363,
      0.9999567270278931,
      0.9999735951423645,
      0.9999771118164062,
      0.9999648332595825,
      0.999973714351654,
      0.999984860420227,
      0.9999642372131348,
      0.9999427199363708,
      0.9999681115150452,
      0.9999549388885498,
      0.9999127388000488,
      0.9998884797096252,
      0.999970555305481,
      0.9999667406082153,
      0.9999539256095886,
      0.9999395608901978,
      0.999918520450592,
      0.9999102354049683,
      0.999966561794281,
      0.9999781847000122,
      0.9999752640724182,
      0.9999610781669617,
      0.9999539852142334,
      0.9999582171440125,
      0.9999767541885376,
      0.9999719858169556,
      0.9999417066574097,
      0.9999707937240601,
      0.99994295835495,
      0.9999344348907471,
      0.9999337196350098,
      0.9999700784683228,
      0.9999470710754395,
      0.9999368190765381,
      0.9999624490737915,
      0.9999664425849915,
      0.9999536275863647,
      0.999945342540741,
      0.9999551773071289,
      0.9999271631240845,
      0.9999607801437378,
      0.9999554753303528,
      0.9999762773513794,
      0.9999496936798096,
      0.9999560117721558,
      0.9999769926071167,
      0.999963104724884,
      0.9999096989631653,
      0.9999668002128601,
      0.9999774098396301,
      0.9999476671218872,
      0.9999392628669739,
      0.9999668598175049,
      0.999932587146759
    ],
    [
      0.9454293847084045,
      0.9632717967033386,
      0.9686458706855774,
      0.9688103199005127,
      0.9799423813819885,
      0.9737772941589355,
      0.9762599468231201,
      0.9797362685203552,
      0.9844075441360474,
      0.9785926938056946,
      0.9766387939453125,
      0.9809542894363403,
      0.982771098613739,
      0.9805529713630676,
      0.9770113825798035,
      0.9775033593177795,
      0.9777625799179077,
      0.9762234091758728,
      0.976190984249115,
      0.9821711778640747,
      0.9811389446258545,
      0.9790115356445312,
      0.9806023240089417,
      0.977867066860199,
      0.9818315505981445,
      0.9808752536773682,
      0.9802539944648743,
      0.9804725646972656,
      0.9808040261268616,
      0.9783604741096497,
      0.9781268835067749,
      0.9758731126785278,
      0.9736000895500183,
      0.9721827507019043,
      0.9729313850402832,
      0.9728756546974182,
      0.9687065482139587,
      0.9659790396690369,
      0.9674220085144043,
      0.9692785143852234,
      0.9714290499687195,
      0.9701008796691895,
      0.9652698040008545,
      0.964697003364563,
      0.9707273244857788,
      0.9753009676933289,
      0.9651323556900024,
      0.9684460759162903,
      0.9802024364471436,
      0.9622719287872314,
      0.9999100565910339,
      0.9999745488166809,
      0.9999752640724182,
      0.9999714493751526,
      0.9999841451644897,
      0.9999667406082153,
      0.9999315738677979,
      0.9998418688774109,
      0.9995371103286743,
      0.9995513558387756,
      0.9984056949615479,
      0.9972872734069824,
      0.9967384338378906,
      0.9979440569877625,
      0.9980854988098145,
      0.9997643828392029,
      0.9998864531517029,
      0.9999206066131592,
      0.9999448657035828,
      0.9999357461929321,
      0.9998812675476074,
      0.9999372363090515,
      0.9999433755874634,
      0.9999136924743652,
      0.9999077916145325,
      0.9998780488967896,
      0.9995753169059753,
      0.9986260533332825,
      0.996787428855896,
      0.997640073299408,
      0.9968307018280029,
      0.9984533190727234,
      0.9989468455314636,
      0.999556303024292,
      0.99954754114151,
      0.999936580657959,
      0.9999181628227234,
      0.9999402165412903,
      0.9998990297317505,
      0.9999197125434875,
      0.9999386072158813,
      0.9999580383300781,
      0.9999637007713318,
      0.9999702572822571,
      0.9999073147773743,
      0.9997719526290894,
      0.9998892545700073,
      0.9999673962593079,
      0.9999814629554749,
      0.9999649524688721,
      0.9995895624160767,
      0.9999509453773499,
      0.9999579191207886,
      0.9999703168869019,
      0.9999417662620544,
      0.9998084902763367,
      0.9999262094497681,
      0.999893844127655,
      0.9999505281448364,
      0.9997328519821167,
      0.9995869994163513,
      0.9999025464057922,
      0.9999626874923706,
      0.9999241232872009,
      0.9999153017997742,
      0.9999627470970154,
      0.9999707341194153,
      0.999951183795929,
      0.9999639391899109,
      0.9999153017997742,
      0.9999625086784363,
      0.9998967051506042,
      0.9999420046806335,
      0.9999204874038696,
      0.9999493360519409,
      0.9999463558197021,
      0.999871551990509,
      0.9999430775642395,
      0.9999198317527771,
      0.9997237920761108,
      0.9992209672927856,
      0.9996278285980225,
      0.999912440776825,
      0.9999040365219116,
      0.9999648332595825,
      0.9999619722366333,
      0.9999382495880127,
      0.9999326467514038,
      0.9996823072433472,
      0.9979012608528137,
      0.9960048198699951,
      0.9916336536407471,
      0.9972939491271973,
      0.9975011944770813,
      0.9995440244674683,
      0.9998975992202759,
      0.9999566078186035,
      0.9999582171440125,
      0.9999597668647766,
      0.9999764561653137,
      0.9999808073043823,
      0.9999560117721558,
      0.9999254941940308,
      0.9997173547744751,
      0.9983178377151489,
      0.9991143941879272,
      0.9987608194351196,
      0.9995652437210083,
      0.9999246001243591,
      0.999957263469696,
      0.9999364018440247,
      0.9999325275421143,
      0.999931812286377,
      0.9998898506164551,
      0.9998407959938049,
      0.999454915523529,
      0.9993590116500854,
      0.9993860721588135,
      0.9975212216377258,
      0.9981696009635925,
      0.9996684789657593,
      0.9998750686645508,
      0.9998643398284912,
      0.9999387860298157,
      0.999754011631012,
      0.999916136264801,
      0.9999255537986755,
      0.9999189972877502,
      0.9999670386314392,
      0.9999670386314392,
      0.999964714050293,
      0.9999702572822571,
      0.9999275803565979,
      0.9999527931213379,
      0.9999634027481079,
      0.9999284744262695,
      0.999950647354126,
      0.9999427199363708,
      0.999789834022522,
      0.9994712471961975,
      0.9993507266044617,
      0.9990092515945435,
      0.9984769225120544,
      0.9969442486763,
      0.9978063106536865,
      0.9987284541130066,
      0.9996795058250427,
      0.9997783303260803,
      0.9999480247497559,
      0.9999629259109497,
      0.9999825358390808,
      0.9999628067016602,
      0.9999266266822815,
      0.9998886585235596,
      0.9998728036880493,
      0.999785304069519,
      0.9999037981033325,
      0.9998896718025208,
      0.9998425841331482,
      0.9993973970413208,
      0.9986847639083862,
      0.9991397857666016,
      0.9969518780708313,
      0.9970324635505676,
      0.998380184173584,
      0.9967122077941895,
      0.9930718541145325,
      0.9940470457077026,
      0.9952811598777771,
      0.9915459752082825,
      0.9889153838157654,
      0.992732584476471,
      0.9939138889312744,
      0.9884781837463379,
      0.9868671894073486,
      0.9923756718635559,
      0.9909175038337708,
      0.9868592023849487,
      0.9865794777870178,
      0.9941447973251343,
      0.9899604320526123,
      0.9844493865966797,
      0.9896231293678284,
      0.995176374912262,
      0.9949814081192017,
      0.997697651386261,
      0.9993592500686646,
      0.9995136857032776,
      0.9999443292617798,
      0.9999769330024719,
      0.9999797940254211,
      0.9999628067016602,
      0.9999091029167175,
      0.9991718530654907,
      0.9998338222503662,
      0.9998108744621277,
      0.999777615070343,
      0.9999025464057922,
      0.9999500513076782,
      0.9999300241470337,
      0.9999149441719055,
      0.9999667406082153,
      0.9999768137931824,
      0.9999319314956665,
      0.9999513626098633,
      0.9999806880950928,
      0.9999825954437256,
      0.9999583959579468,
      0.9999741315841675,
      0.9999653697013855,
      0.9999762773513794,
      0.9999725222587585,
      0.9999693036079407,
      0.9999704360961914,
      0.9999688863754272,
      0.9999653100967407,
      0.9999701380729675,
      0.9999629855155945,
      0.9999620318412781,
      0.9999673366546631,
      0.9999544024467468,
      0.9999563097953796,
      0.9999606609344482,
      0.9999638795852661,
      0.9999552369117737,
      0.9999674558639526,
      0.9999471306800842,
      0.9999424815177917,
      0.9999567270278931,
      0.9999620318412781,
      0.9999569654464722,
      0.9999743103981018,
      0.9999771118164062,
      0.9999645948410034,
      0.9999735951423645,
      0.9999848008155823,
      0.9999644160270691,
      0.9999430775642395,
      0.9999682307243347,
      0.9999550580978394,
      0.9999131560325623,
      0.9998889565467834,
      0.9999704957008362,
      0.9999668598175049,
      0.9999542236328125,
      0.9999398589134216,
      0.99991774559021,
      0.9999101758003235,
      0.9999669194221497,
      0.999978244304657,
      0.9999754428863525,
      0.9999614357948303,
      0.999954342842102,
      0.9999585151672363,
      0.9999767541885376,
      0.9999720454216003,
      0.9999419450759888,
      0.9999710917472839,
      0.9999434351921082,
      0.9999352097511292,
      0.9999340772628784,
      0.9999702572822571,
      0.9999473690986633,
      0.9999369978904724,
      0.9999622106552124,
      0.9999661445617676,
      0.9999548196792603,
      0.9999467730522156,
      0.9999554753303528,
      0.9999269843101501,
      0.9999604821205139,
      0.999955415725708,
      0.9999762177467346,
      0.9999497532844543,
      0.9999560713768005,
      0.9999770522117615,
      0.9999631643295288,
      0.9999098777770996,
      0.9999669194221497,
      0.9999775290489197,
      0.9999478459358215,
      0.9999392628669739,
      0.9999668598175049,
      0.9999327063560486
    ],
    [
      0.9618027210235596,
      0.9738081097602844,
      0.9780116677284241,
      0.9795143604278564,
      0.9871797561645508,
      0.9826449155807495,
      0.9849242568016052,
      0.9872047901153564,
      0.9897654056549072,
      0.9861630797386169,
      0.9848796725273132,
      0.9871764779090881,
      0.9883952140808105,
      0.9863896369934082,
      0.9840093851089478,
      0.9844520092010498,
      0.9846376180648804,
      0.9832280278205872,
      0.9827805161476135,
      0.9879212379455566,
      0.9875223636627197,
      0.9850538969039917,
      0.9862150549888611,
      0.9836157560348511,
      0.9875697493553162,
      0.986543595790863,
      0.9867106080055237,
      0.9868340492248535,
      0.9869022369384766,
      0.9857966303825378,
      0.9859179854393005,
      0.9841659069061279,
      0.982319712638855,
      0.9822384119033813,
      0.9828143119812012,
      0.9819045662879944,
      0.9785857200622559,
      0.9776095747947693,
      0.9786324501037598,
      0.9791194796562195,
      0.9797568917274475,
      0.9789067506790161,
      0.9746614098548889,
      0.9742897748947144,
      0.9769967198371887,
      0.9798734188079834,
      0.9712824821472168,
      0.9740792512893677,
      0.9822885990142822,
      0.965268075466156,
      0.9999111294746399,
      0.9999746680259705,
      0.9999756217002869,
      0.9999717473983765,
      0.9999842643737793,
      0.9999672174453735,
      0.9999329447746277,
      0.9998722076416016,
      0.9996704459190369,
      0.9997139573097229,
      0.9989730715751648,
      0.9981987476348877,
      0.9980282187461853,
      0.9987373352050781,
      0.9987749457359314,
      0.9998124241828918,
      0.9999003410339355,
      0.9999223351478577,
      0.9999465942382812,
      0.9999371767044067,
      0.9998834729194641,
      0.9999382495880127,
      0.999944269657135,
      0.9999159574508667,
      0.9999139308929443,
      0.9999056458473206,
      0.999773383140564,
      0.9992371201515198,
      0.9983744025230408,
      0.9987770318984985,
      0.9983041286468506,
      0.999081552028656,
      0.999454915523529,
      0.9997494220733643,
      0.9997550249099731,
      0.9999440908432007,
      0.9999238848686218,
      0.9999442100524902,
      0.9999041557312012,
      0.9999231696128845,
      0.9999393820762634,
      0.999958336353302,
      0.9999648332595825,
      0.9999718070030212,
      0.9999246001243591,
      0.9998308420181274,
      0.9998961687088013,
      0.999968409538269,
      0.999981701374054,
      0.9999651312828064,
      0.9995937347412109,
      0.9999512434005737,
      0.9999591708183289,
      0.9999708533287048,
      0.9999415874481201,
      0.9998092651367188,
      0.9999271631240845,
      0.9998944401741028,
      0.9999512434005737,
      0.9997355341911316,
      0.9995903968811035,
      0.9999040365219116,
      0.9999643564224243,
      0.9999279379844666,
      0.999930739402771,
      0.9999643564224243,
      0.9999710917472839,
      0.999951183795929,
      0.99996417760849,
      0.9999159574508667,
      0.9999629259109497,
      0.9998975992202759,
      0.9999426007270813,
      0.9999183416366577,
      0.9999495148658752,
      0.9999469518661499,
      0.9998726844787598,
      0.9999447464942932,
      0.9999265074729919,
      0.9998020529747009,
      0.9995384216308594,
      0.9997540712356567,
      0.9999234676361084,
      0.9999065399169922,
      0.9999650716781616,
      0.9999624490737915,
      0.9999394416809082,
      0.9999393224716187,
      0.9997866153717041,
      0.9986638426780701,
      0.9976922869682312,
      0.995340883731842,
      0.9985480308532715,
      0.9986718893051147,
      0.9997349977493286,
      0.9999376535415649,
      0.999961793422699,
      0.9999592900276184,
      0.9999602437019348,
      0.9999754428863525,
      0.9999810457229614,
      0.9999601244926453,
      0.9999364018440247,
      0.9998314380645752,
      0.999069094657898,
      0.9995036125183105,
      0.9992616772651672,
      0.9996993541717529,
      0.9999345541000366,
      0.9999594688415527,
      0.9999381899833679,
      0.9999356269836426,
      0.9999350309371948,
      0.9998997449874878,
      0.9998789429664612,
      0.9996329545974731,
      0.9996115565299988,
      0.9996248483657837,
      0.9987553954124451,
      0.9989897608757019,
      0.9997673034667969,
      0.9998951554298401,
      0.9999140501022339,
      0.9999493360519409,
      0.9998032450675964,
      0.9999170899391174,
      0.9999263286590576,
      0.9999200105667114,
      0.9999675750732422,
      0.9999672174453735,
      0.9999650120735168,
      0.9999706745147705,
      0.9999282360076904,
      0.9999531507492065,
      0.999963641166687,
      0.9999289512634277,
      0.9999522566795349,
      0.9999518990516663,
      0.9998350739479065,
      0.9996514320373535,
      0.9995882511138916,
      0.9993720054626465,
      0.9989120960235596,
      0.9977849125862122,
      0.9985883831977844,
      0.9992448091506958,
      0.9997730255126953,
      0.9998294115066528,
      0.9999530911445618,
      0.9999645948410034,
      0.9999827742576599,
      0.999963104724884,
      0.9999275207519531,
      0.9998886585235596,
      0.9998736381530762,
      0.9997863173484802,
      0.9999052882194519,
      0.9998997449874878,
      0.9998803734779358,
      0.9996123909950256,
      0.9992393851280212,
      0.9994475245475769,
      0.9981542825698853,
      0.9982948899269104,
      0.9990975856781006,
      0.9981326460838318,
      0.9958064556121826,
      0.9963042140007019,
      0.9973220229148865,
      0.9948930740356445,
      0.9927150011062622,
      0.9951403737068176,
      0.9963153004646301,
      0.9922890067100525,
      0.9912118911743164,
      0.9945776462554932,
      0.9939167499542236,
      0.9908555150032043,
      0.990668535232544,
      0.9960272312164307,
      0.9931644201278687,
      0.9892913103103638,
      0.9924736618995667,
      0.996658980846405,
      0.9969435930252075,
      0.99857097864151,
      0.9996051788330078,
      0.9996801018714905,
      0.9999525547027588,
      0.9999780654907227,
      0.999980628490448,
      0.9999628663063049,
      0.9999089241027832,
      0.9991756081581116,
      0.9998353123664856,
      0.9998131990432739,
      0.9997808337211609,
      0.9999042749404907,
      0.9999507665634155,
      0.9999314546585083,
      0.9999167919158936,
      0.9999673962593079,
      0.9999774098396301,
      0.9999332427978516,
      0.9999523162841797,
      0.9999815821647644,
      0.9999831318855286,
      0.9999592900276184,
      0.9999752640724182,
      0.9999688267707825,
      0.9999774098396301,
      0.999973475933075,
      0.9999712705612183,
      0.9999728202819824,
      0.9999699592590332,
      0.9999661445617676,
      0.999971330165863,
      0.999965488910675,
      0.9999626874923706,
      0.9999683499336243,
      0.9999595880508423,
      0.9999581575393677,
      0.9999609589576721,
      0.9999653100967407,
      0.999958872795105,
      0.9999676942825317,
      0.9999473690986633,
      0.999945878982544,
      0.9999578595161438,
      0.9999620318412781,
      0.9999573230743408,
      0.9999755024909973,
      0.9999772906303406,
      0.9999648928642273,
      0.999973714351654,
      0.9999849200248718,
      0.999964714050293,
      0.9999435544013977,
      0.9999685883522034,
      0.999955415725708,
      0.9999136328697205,
      0.9998894333839417,
      0.9999706149101257,
      0.9999670386314392,
      0.999954342842102,
      0.9999396204948425,
      0.9999179840087891,
      0.999910831451416,
      0.9999672174453735,
      0.9999784231185913,
      0.999975860118866,
      0.9999619722366333,
      0.9999548196792603,
      0.9999587535858154,
      0.9999768733978271,
      0.9999721646308899,
      0.999942421913147,
      0.9999712109565735,
      0.9999436140060425,
      0.9999356865882874,
      0.999934196472168,
      0.9999701976776123,
      0.9999473094940186,
      0.9999368786811829,
      0.9999618530273438,
      0.9999660849571228,
      0.9999560713768005,
      0.9999482035636902,
      0.9999557733535767,
      0.999926745891571,
      0.9999603629112244,
      0.9999553561210632,
      0.9999762177467346,
      0.9999494552612305,
      0.9999560713768005,
      0.9999770522117615,
      0.9999632835388184,
      0.9999101161956787,
      0.9999669790267944,
      0.9999775886535645,
      0.9999479055404663,
      0.9999393224716187,
      0.9999668598175049,
      0.9999327659606934
    ],
    [
      0.9761130213737488,
      0.9825037121772766,
      0.9849840402603149,
      0.9863485097885132,
      0.9914402961730957,
      0.9880181550979614,
      0.9897435903549194,
      0.9915393590927124,
      0.9932540059089661,
      0.9905635118484497,
      0.9896408915519714,
      0.9908790588378906,
      0.9921444058418274,
      0.9901001453399658,
      0.9883034229278564,
      0.9888309240341187,
      0.9891083836555481,
      0.987515389919281,
      0.987497091293335,
      0.9918636679649353,
      0.9918131232261658,
      0.989231288433075,
      0.9898753762245178,
      0.9879184365272522,
      0.9914003610610962,
      0.9900805950164795,
      0.9903459548950195,
      0.9904760718345642,
      0.9906049966812134,
      0.9899272322654724,
      0.9900650382041931,
      0.9890363216400146,
      0.9882552027702332,
      0.9885014891624451,
      0.988594651222229,
      0.987908124923706,
      0.9857840538024902,
      0.9854376912117004,
      0.9858299493789673,
      0.9858962297439575,
      0.9855854511260986,
      0.9852355122566223,
      0.982035219669342,
      0.9819119572639465,
      0.9825165867805481,
      0.9843771457672119,
      0.9772883653640747,
      0.9805246591567993,
      0.9850131869316101,
      0.9687482714653015,
      0.9999111890792847,
      0.9999749064445496,
      0.999975860118866,
      0.9999718070030212,
      0.9999843835830688,
      0.999967634677887,
      0.999936044216156,
      0.999893307685852,
      0.9997581839561462,
      0.9997943639755249,
      0.9992804527282715,
      0.9988852739334106,
      0.9988067746162415,
      0.9992409944534302,
      0.9992974996566772,
      0.9998529553413391,
      0.999913215637207,
      0.9999240040779114,
      0.9999478459358215,
      0.9999377131462097,
      0.9998843669891357,
      0.9999386072158813,
      0.9999446868896484,
      0.9999179840087891,
      0.9999189972877502,
      0.9999239444732666,
      0.9998692274093628,
      0.9995402693748474,
      0.9991292953491211,
      0.9993389844894409,
      0.999068558216095,
      0.9995184540748596,
      0.9997339844703674,
      0.9998432397842407,
      0.9998546242713928,
      0.9999499320983887,
      0.9999281167984009,
      0.9999464154243469,
      0.9999063014984131,
      0.9999237656593323,
      0.9999401569366455,
      0.9999583959579468,
      0.999965488910675,
      0.999972939491272,
      0.999936044216156,
      0.9998661875724792,
      0.9999011754989624,
      0.9999692440032959,
      0.9999820590019226,
      0.9999650716781616,
      0.9995967745780945,
      0.9999514222145081,
      0.9999598860740662,
      0.9999708533287048,
      0.9999410510063171,
      0.9998094439506531,
      0.9999280571937561,
      0.999894380569458,
      0.9999515414237976,
      0.9997369050979614,
      0.9995933771133423,
      0.9999053478240967,
      0.9999651908874512,
      0.999930739402771,
      0.9999399781227112,
      0.9999651312828064,
      0.9999710321426392,
      0.9999508857727051,
      0.9999640583992004,
      0.9999163746833801,
      0.9999630451202393,
      0.9998980164527893,
      0.9999427795410156,
      0.9999186396598816,
      0.99994957447052,
      0.9999471306800842,
      0.9998734593391418,
      0.9999459981918335,
      0.999931275844574,
      0.9998489022254944,
      0.9997025728225708,
      0.9998270869255066,
      0.9999304413795471,
      0.9999077320098877,
      0.9999649524688721,
      0.999962329864502,
      0.9999397993087769,
      0.9999434947967529,
      0.9998366832733154,
      0.9992090463638306,
      0.9985829591751099,
      0.9973577260971069,
      0.9991474151611328,
      0.9992278218269348,
      0.9998300671577454,
      0.9999539256095886,
      0.9999648928642273,
      0.9999606013298035,
      0.9999604821205139,
      0.9999756217002869,
      0.9999810457229614,
      0.999962568283081,
      0.9999428987503052,
      0.9998800158500671,
      0.999451756477356,
      0.9996855854988098,
      0.9994702935218811,
      0.9997586607933044,
      0.999939501285553,
      0.9999607801437378,
      0.99993896484375,
      0.9999377131462097,
      0.9999374151229858,
      0.9999091029167175,
      0.9999067187309265,
      0.9997749328613281,
      0.9997496604919434,
      0.9997909069061279,
      0.9993696212768555,
      0.9994202256202698,
      0.9998332858085632,
      0.9999096989631653,
      0.9999420642852783,
      0.9999566078186035,
      0.9998371005058289,
      0.9999179244041443,
      0.9999268054962158,
      0.9999156594276428,
      0.9999678134918213,
      0.9999675154685974,
      0.9999656081199646,
      0.9999712109565735,
      0.9999292492866516,
      0.9999535083770752,
      0.9999637007713318,
      0.9999294877052307,
      0.9999534487724304,
      0.9999569654464722,
      0.9998630881309509,
      0.9997430443763733,
      0.9997119307518005,
      0.9995781183242798,
      0.9992750883102417,
      0.9984012246131897,
      0.9990626573562622,
      0.9995230436325073,
      0.9998378157615662,
      0.9998679757118225,
      0.9999571442604065,
      0.9999659657478333,
      0.9999831318855286,
      0.9999647736549377,
      0.99992835521698,
      0.9998885989189148,
      0.9998743534088135,
      0.9997879862785339,
      0.9999063014984131,
      0.9999072551727295,
      0.9999035000801086,
      0.9997403621673584,
      0.9995467662811279,
      0.9996487498283386,
      0.9988889694213867,
      0.9990149736404419,
      0.999474048614502,
      0.9989640712738037,
      0.9975622892379761,
      0.9976789355278015,
      0.998518705368042,
      0.996982991695404,
      0.9954878687858582,
      0.9971418380737305,
      0.9982292652130127,
      0.9956439733505249,
      0.9943719506263733,
      0.9967665672302246,
      0.9966196417808533,
      0.9942811131477356,
      0.9937309622764587,
      0.997665524482727,
      0.9960412979125977,
      0.9928569793701172,
      0.9948433637619019,
      0.9978428483009338,
      0.9981870651245117,
      0.9991917014122009,
      0.999742865562439,
      0.9997787475585938,
      0.9999585151672363,
      0.9999789595603943,
      0.9999806880950928,
      0.9999627470970154,
      0.9999089241027832,
      0.9991783499717712,
      0.999836802482605,
      0.9998151063919067,
      0.9997830986976624,
      0.9999057054519653,
      0.9999515414237976,
      0.9999326467514038,
      0.9999181628227234,
      0.9999678134918213,
      0.9999775886535645,
      0.9999342560768127,
      0.9999529123306274,
      0.9999819993972778,
      0.9999833703041077,
      0.9999599456787109,
      0.9999760389328003,
      0.9999719262123108,
      0.9999780058860779,
      0.9999740123748779,
      0.9999726414680481,
      0.9999746084213257,
      0.9999704360961914,
      0.9999667406082153,
      0.999972939491272,
      0.999967098236084,
      0.9999631643295288,
      0.9999688267707825,
      0.9999632239341736,
      0.9999598264694214,
      0.9999608397483826,
      0.9999662041664124,
      0.999961793422699,
      0.999967098236084,
      0.9999473094940186,
      0.9999486207962036,
      0.9999585747718811,
      0.9999618530273438,
      0.9999576210975647,
      0.9999763369560242,
      0.9999774098396301,
      0.9999649524688721,
      0.9999738931655884,
      0.9999849796295166,
      0.9999648332595825,
      0.9999420046806335,
      0.9999685287475586,
      0.9999556541442871,
      0.9999136328697205,
      0.9998899102210999,
      0.9999707341194153,
      0.9999672174453735,
      0.9999546408653259,
      0.9999400973320007,
      0.9999187588691711,
      0.9999114274978638,
      0.9999675154685974,
      0.9999784231185913,
      0.9999761581420898,
      0.9999621510505676,
      0.999954879283905,
      0.9999589323997498,
      0.9999768137931824,
      0.9999722242355347,
      0.9999423027038574,
      0.9999712705612183,
      0.9999439716339111,
      0.9999359846115112,
      0.9999343156814575,
      0.9999701976776123,
      0.9999472498893738,
      0.9999368190765381,
      0.9999615550041199,
      0.9999658465385437,
      0.9999571442604065,
      0.9999493956565857,
      0.9999561309814453,
      0.9999263882637024,
      0.99996018409729,
      0.9999553561210632,
      0.9999762177467346,
      0.9999494552612305,
      0.9999562501907349,
      0.9999770522117615,
      0.9999632239341736,
      0.9999103546142578,
      0.999967098236084,
      0.9999775290489197,
      0.9999479651451111,
      0.9999394416809082,
      0.9999667406082153,
      0.9999325275421143
    ],
    [
      0.9845997095108032,
      0.9883900284767151,
      0.9892047047615051,
      0.9903475046157837,
      0.9942558407783508,
      0.9920358657836914,
      0.9928961396217346,
      0.9944271445274353,
      0.995825469493866,
      0.9938454627990723,
      0.9929505586624146,
      0.9937676787376404,
      0.9948009848594666,
      0.993084192276001,
      0.9915729761123657,
      0.9921549558639526,
      0.9926437139511108,
      0.9910331964492798,
      0.991051435470581,
      0.9949734807014465,
      0.9946470260620117,
      0.9924840331077576,
      0.9932760000228882,
      0.9915620684623718,
      0.9941438436508179,
      0.9926202297210693,
      0.9928154349327087,
      0.9928926229476929,
      0.9933390617370605,
      0.9925105571746826,
      0.9923902750015259,
      0.9921428561210632,
      0.9917700886726379,
      0.9916636943817139,
      0.991814374923706,
      0.9916108250617981,
      0.9898991584777832,
      0.9896169304847717,
      0.9898819923400879,
      0.9899397492408752,
      0.9893126487731934,
      0.9890481233596802,
      0.9869991540908813,
      0.9869205951690674,
      0.9868441820144653,
      0.9876651763916016,
      0.9820166230201721,
      0.9850835800170898,
      0.9868822693824768,
      0.9716795682907104,
      0.999911367893219,
      0.9999748468399048,
      0.9999761581420898,
      0.9999721646308899,
      0.9999845027923584,
      0.9999677538871765,
      0.9999390244483948,
      0.9999063611030579,
      0.9998161196708679,
      0.9998430609703064,
      0.9994837045669556,
      0.9992839694023132,
      0.9993265271186829,
      0.9995273947715759,
      0.9995801448822021,
      0.9998788237571716,
      0.9999218583106995,
      0.9999251961708069,
      0.9999488592147827,
      0.9999383687973022,
      0.9998853802680969,
      0.9999390840530396,
      0.9999449253082275,
      0.9999192953109741,
      0.9999223947525024,
      0.999935507774353,
      0.999919593334198,
      0.9997313022613525,
      0.999493420124054,
      0.999570906162262,
      0.9994199275970459,
      0.9997173547744751,
      0.99986332654953,
      0.9998924136161804,
      0.9999067187309265,
      0.9999535083770752,
      0.9999310374259949,
      0.9999479055404663,
      0.9999073147773743,
      0.9999237060546875,
      0.9999399185180664,
      0.9999580383300781,
      0.9999661445617676,
      0.9999740719795227,
      0.9999446868896484,
      0.9998859167098999,
      0.9999058842658997,
      0.9999701976776123,
      0.9999821186065674,
      0.9999651312828064,
      0.9995993375778198,
      0.9999516010284424,
      0.9999606609344482,
      0.9999712705612183,
      0.9999409914016724,
      0.9998129606246948,
      0.999930739402771,
      0.9998959302902222,
      0.9999522566795349,
      0.9997380971908569,
      0.9995962381362915,
      0.9999069571495056,
      0.9999662637710571,
      0.9999329447746277,
      0.9999459981918335,
      0.9999658465385437,
      0.9999712109565735,
      0.9999507665634155,
      0.9999641180038452,
      0.9999164938926697,
      0.999963104724884,
      0.9998981356620789,
      0.99994295835495,
      0.9999187588691711,
      0.9999496340751648,
      0.9999473690986633,
      0.9998740553855896,
      0.9999468922615051,
      0.9999354481697083,
      0.9998800754547119,
      0.9997948408126831,
      0.9998713135719299,
      0.999934196472168,
      0.9999083280563354,
      0.999964714050293,
      0.9999620318412781,
      0.9999396800994873,
      0.9999462366104126,
      0.9998686909675598,
      0.9994718432426453,
      0.9991118907928467,
      0.998477578163147,
      0.9995850920677185,
      0.9995335340499878,
      0.9998974204063416,
      0.9999633431434631,
      0.999967098236084,
      0.9999611973762512,
      0.9999602437019348,
      0.9999758005142212,
      0.9999809265136719,
      0.9999637007713318,
      0.9999473094940186,
      0.9999051094055176,
      0.9996440410614014,
      0.9997853636741638,
      0.9996364712715149,
      0.9998177886009216,
      0.9999441504478455,
      0.9999618530273438,
      0.9999393820762634,
      0.9999399185180664,
      0.9999398589134216,
      0.9999163150787354,
      0.9999237656593323,
      0.9998488426208496,
      0.9998244047164917,
      0.9998630285263062,
      0.9996333122253418,
      0.9996351599693298,
      0.9998728632926941,
      0.9999202489852905,
      0.999958872795105,
      0.9999619722366333,
      0.9998626112937927,
      0.9999188184738159,
      0.9999275803565979,
      0.9999165534973145,
      0.9999695420265198,
      0.9999679923057556,
      0.9999662041664124,
      0.9999718070030212,
      0.9999303817749023,
      0.9999539256095886,
      0.9999641180038452,
      0.9999301433563232,
      0.999954879283905,
      0.9999611377716064,
      0.9998824596405029,
      0.9998003840446472,
      0.9997829794883728,
      0.9996801614761353,
      0.9994850158691406,
      0.9988909959793091,
      0.9993273615837097,
      0.9996492266654968,
      0.999875009059906,
      0.9998887181282043,
      0.999960720539093,
      0.9999671578407288,
      0.9999833703041077,
      0.9999647736549377,
      0.9999290704727173,
      0.99988853931427,
      0.9998750686645508,
      0.9997907876968384,
      0.9999079704284668,
      0.9999123215675354,
      0.9999163150787354,
      0.9997931122779846,
      0.9996808767318726,
      0.9997602701187134,
      0.9993598461151123,
      0.9993953704833984,
      0.9996728897094727,
      0.9994772672653198,
      0.9985355734825134,
      0.9986594319343567,
      0.9991253018379211,
      0.9981048703193665,
      0.9974082708358765,
      0.9983137845993042,
      0.999127209186554,
      0.9977865815162659,
      0.996986985206604,
      0.9982578158378601,
      0.99820876121521,
      0.9970231056213379,
      0.9962668418884277,
      0.9987446069717407,
      0.9979941844940186,
      0.995843231678009,
      0.996822714805603,
      0.9986796379089355,
      0.9989410638809204,
      0.9995422959327698,
      0.9998266100883484,
      0.9998383522033691,
      0.999962568283081,
      0.9999797940254211,
      0.9999808669090271,
      0.9999628067016602,
      0.9999094009399414,
      0.9991790056228638,
      0.9998376965522766,
      0.9998165965080261,
      0.9997847080230713,
      0.9999068975448608,
      0.9999521970748901,
      0.9999335408210754,
      0.999919056892395,
      0.9999681115150452,
      0.9999778270721436,
      0.99993497133255,
      0.9999533295631409,
      0.999982476234436,
      0.999983549118042,
      0.9999603629112244,
      0.9999765157699585,
      0.9999746680259705,
      0.999978244304657,
      0.9999741315841675,
      0.9999738335609436,
      0.9999759197235107,
      0.9999707341194153,
      0.9999673366546631,
      0.9999749064445496,
      0.9999681711196899,
      0.9999632835388184,
      0.9999691247940063,
      0.9999656677246094,
      0.9999607801437378,
      0.9999609589576721,
      0.9999669790267944,
      0.9999634027481079,
      0.9999679327011108,
      0.9999480247497559,
      0.9999514222145081,
      0.9999593496322632,
      0.9999625086784363,
      0.9999576807022095,
      0.9999771118164062,
      0.9999775886535645,
      0.9999650120735168,
      0.9999740719795227,
      0.9999849200248718,
      0.9999651312828064,
      0.999942421913147,
      0.9999687671661377,
      0.9999558329582214,
      0.9999140501022339,
      0.9998905062675476,
      0.9999708533287048,
      0.9999673366546631,
      0.9999549388885498,
      0.9999406337738037,
      0.9999193549156189,
      0.9999120831489563,
      0.9999681115150452,
      0.9999788403511047,
      0.999976396560669,
      0.9999625086784363,
      0.9999558329582214,
      0.9999591112136841,
      0.9999768733978271,
      0.9999722838401794,
      0.9999423623085022,
      0.9999713897705078,
      0.999944269657135,
      0.9999364018440247,
      0.999934732913971,
      0.9999701976776123,
      0.999947190284729,
      0.9999369382858276,
      0.999961256980896,
      0.9999657273292542,
      0.9999577403068542,
      0.9999505281448364,
      0.9999563097953796,
      0.9999261498451233,
      0.9999600648880005,
      0.9999554753303528,
      0.9999760985374451,
      0.9999493956565857,
      0.9999561905860901,
      0.9999769926071167,
      0.9999632835388184,
      0.9999104142189026,
      0.9999671578407288,
      0.9999775290489197,
      0.9999480247497559,
      0.9999394416809082,
      0.9999667406082153,
      0.9999324679374695
    ],
    [
      0.9898587465286255,
      0.9922580122947693,
      0.9920969605445862,
      0.9929583072662354,
      0.9961752891540527,
      0.9948533773422241,
      0.9951619505882263,
      0.996299684047699,
      0.9973117709159851,
      0.9959695935249329,
      0.9952264428138733,
      0.995624840259552,
      0.9965195059776306,
      0.9953644275665283,
      0.9944791793823242,
      0.9946083426475525,
      0.9951309561729431,
      0.99405437707901,
      0.9936132431030273,
      0.9968566298484802,
      0.9964457154273987,
      0.9947450160980225,
      0.9953087568283081,
      0.9942259788513184,
      0.9959307909011841,
      0.9948157668113708,
      0.9945703744888306,
      0.9947407245635986,
      0.9954218864440918,
      0.9946162104606628,
      0.9942287802696228,
      0.9945113062858582,
      0.9943834543228149,
      0.9938756227493286,
      0.9938840866088867,
      0.9941529035568237,
      0.9926032423973083,
      0.9919598698616028,
      0.9923079609870911,
      0.9923585057258606,
      0.9915088415145874,
      0.9911496043205261,
      0.9894707798957825,
      0.9897486567497253,
      0.9898124933242798,
      0.9899514317512512,
      0.9862780570983887,
      0.9882091879844666,
      0.9883296489715576,
      0.9744561910629272,
      0.9999110698699951,
      0.9999749660491943,
      0.9999761581420898,
      0.999972403049469,
      0.9999848008155823,
      0.9999682307243347,
      0.9999427199363708,
      0.9999150037765503,
      0.9998519420623779,
      0.9998738169670105,
      0.9996200203895569,
      0.9995025992393494,
      0.9995756149291992,
      0.9996716380119324,
      0.9997095465660095,
      0.9998934864997864,
      0.9999275803565979,
      0.9999255537986755,
      0.9999493360519409,
      0.9999383687973022,
      0.9998854994773865,
      0.9999392628669739,
      0.999945342540741,
      0.9999202489852905,
      0.9999243021011353,
      0.9999425411224365,
      0.9999409914016724,
      0.9998254776000977,
      0.9997124671936035,
      0.9997275471687317,
      0.9996177554130554,
      0.9998055696487427,
      0.999920666217804,
      0.9999215602874756,
      0.9999346137046814,
      0.9999563097953796,
      0.9999333024024963,
      0.9999490976333618,
      0.9999079704284668,
      0.9999233484268188,
      0.999939501285553,
      0.9999579787254333,
      0.999966561794281,
      0.9999749064445496,
      0.9999507069587708,
      0.9999013543128967,
      0.9999080300331116,
      0.9999704957008362,
      0.9999822974205017,
      0.9999650716781616,
      0.9996009469032288,
      0.9999516010284424,
      0.9999613165855408,
      0.9999713897705078,
      0.9999409317970276,
      0.999812662601471,
      0.9999311566352844,
      0.9998955130577087,
      0.9999521374702454,
      0.9997378587722778,
      0.9995969533920288,
      0.9999076724052429,
      0.9999669194221497,
      0.9999338984489441,
      0.9999500513076782,
      0.9999660849571228,
      0.9999710917472839,
      0.9999505877494812,
      0.9999640583992004,
      0.9999165534973145,
      0.999963104724884,
      0.9998981356620789,
      0.9999426007270813,
      0.9999184012413025,
      0.9999493956565857,
      0.9999473690986633,
      0.9998742341995239,
      0.9999476671218872,
      0.9999387264251709,
      0.9999014139175415,
      0.9998527765274048,
      0.9998989701271057,
      0.9999372363090515,
      0.9999082088470459,
      0.9999644160270691,
      0.9999616146087646,
      0.9999396800994873,
      0.9999486804008484,
      0.9998906850814819,
      0.9996164441108704,
      0.999468207359314,
      0.9991282224655151,
      0.9997484683990479,
      0.999694287776947,
      0.9999306797981262,
      0.9999690055847168,
      0.9999684691429138,
      0.9999611377716064,
      0.9999597668647766,
      0.9999767541885376,
      0.9999805092811584,
      0.9999644756317139,
      0.9999507069587708,
      0.9999229311943054,
      0.9997506737709045,
      0.9998430609703064,
      0.9997382164001465,
      0.999855101108551,
      0.9999476075172424,
      0.9999625086784363,
      0.9999397993087769,
      0.9999415278434753,
      0.9999395608901978,
      0.9999210238456726,
      0.9999330639839172,
      0.9998870491981506,
      0.9998701810836792,
      0.9998923540115356,
      0.9997510313987732,
      0.999769389629364,
      0.9998969435691833,
      0.9999271631240845,
      0.9999688267707825,
      0.9999660849571228,
      0.999881386756897,
      0.9999192953109741,
      0.9999277591705322,
      0.9999165534973145,
      0.9999696016311646,
      0.9999679923057556,
      0.999966561794281,
      0.9999721050262451,
      0.999930739402771,
      0.999954104423523,
      0.9999642968177795,
      0.9999304413795471,
      0.9999560117721558,
      0.9999645352363586,
      0.9998994469642639,
      0.999834418296814,
      0.999815821647644,
      0.9997363686561584,
      0.9995834231376648,
      0.9991517663002014,
      0.9994683265686035,
      0.9997165203094482,
      0.9998968839645386,
      0.9998996257781982,
      0.9999620318412781,
      0.999967634677887,
      0.999983549118042,
      0.9999650120735168,
      0.9999297261238098,
      0.9998886585235596,
      0.9998757243156433,
      0.9997935891151428,
      0.9999094605445862,
      0.9999151229858398,
      0.9999237656593323,
      0.9998154044151306,
      0.9997438192367554,
      0.9998176097869873,
      0.9995749592781067,
      0.9995759129524231,
      0.9997672438621521,
      0.9996755719184875,
      0.999048113822937,
      0.9991960525512695,
      0.999507486820221,
      0.9987250566482544,
      0.9984028935432434,
      0.9991235733032227,
      0.9995157718658447,
      0.9987204074859619,
      0.9982316493988037,
      0.9989757537841797,
      0.9989594221115112,
      0.9983481764793396,
      0.9978896975517273,
      0.9994305372238159,
      0.9989402890205383,
      0.9976726174354553,
      0.9980736374855042,
      0.9991782307624817,
      0.9994456768035889,
      0.9997200965881348,
      0.9998772144317627,
      0.9998792409896851,
      0.9999653697013855,
      0.9999802708625793,
      0.9999808669090271,
      0.9999627470970154,
      0.9999096393585205,
      0.9991784691810608,
      0.9998379945755005,
      0.9998168349266052,
      0.9997849464416504,
      0.9999076724052429,
      0.9999522566795349,
      0.9999338388442993,
      0.9999193549156189,
      0.9999681711196899,
      0.9999779462814331,
      0.9999350309371948,
      0.9999532699584961,
      0.9999827146530151,
      0.9999836087226868,
      0.9999604821205139,
      0.9999768137931824,
      0.9999765157699585,
      0.9999785423278809,
      0.9999740719795227,
      0.99997478723526,
      0.9999765753746033,
      0.9999707937240601,
      0.9999672174453735,
      0.9999754428863525,
      0.9999681711196899,
      0.9999629259109497,
      0.9999690651893616,
      0.9999662637710571,
      0.9999613761901855,
      0.9999606013298035,
      0.9999672770500183,
      0.9999641180038452,
      0.999967634677887,
      0.9999474287033081,
      0.9999512434005737,
      0.9999597072601318,
      0.9999628067016602,
      0.9999580383300781,
      0.9999774694442749,
      0.999977707862854,
      0.9999651908874512,
      0.9999740719795227,
      0.9999849200248718,
      0.999965250492096,
      0.9999431371688843,
      0.999968945980072,
      0.9999560713768005,
      0.999914288520813,
      0.9998907446861267,
      0.9999707937240601,
      0.9999673962593079,
      0.999955415725708,
      0.999941885471344,
      0.9999203681945801,
      0.999912440776825,
      0.9999683499336243,
      0.9999788999557495,
      0.9999767541885376,
      0.9999627470970154,
      0.9999560117721558,
      0.9999592304229736,
      0.9999768137931824,
      0.9999722242355347,
      0.9999422430992126,
      0.9999713897705078,
      0.9999445080757141,
      0.9999368786811829,
      0.9999347925186157,
      0.9999701976776123,
      0.9999471306800842,
      0.9999369978904724,
      0.9999610185623169,
      0.9999655485153198,
      0.9999579191207886,
      0.9999514818191528,
      0.9999566674232483,
      0.999925971031189,
      0.9999598264694214,
      0.9999552965164185,
      0.9999760389328003,
      0.9999491572380066,
      0.9999558925628662,
      0.9999769926071167,
      0.9999632239341736,
      0.9999104142189026,
      0.9999668598175049,
      0.9999774098396301,
      0.9999478459358215,
      0.9999393224716187,
      0.9999666213989258,
      0.9999319314956665
    ]
  ],
  "rfd_device": "NVIDIA A30",
  "rfd_time": 126,
  "rfd_con_ref_pdb_idx": [],
  "rfd_con_hal_pdb_idx": [],
  "rfd_con_ref_idx0": [],
  "rfd_con_hal_idx0": [],
  "rfd_complex_con_ref_pdb_idx": "[('A', 4), ('A', 5), ('A', 6), ('A', 7), ('A', 8), ('A', 9), ('A', 10), ('A', 11), ('A', 12), ('A', 13), ('A', 14), ('A', 15), ('A', 16), ('A', 17), ('A', 18), ('A', 19), ('A', 20), ('A', 21), ('A', 22), ('A', 23), ('A', 24), ('A', 25), ('A', 26), ('A', 27), ('A', 28), ('A', 29), ('A', 30), ('A', 31), ('A', 32), ('A', 33), ('A', 34), ('A', 35), ('A', 36), ('A', 37), ('A', 38), ('A', 39), ('A', 40), ('A', 41), ('A', 42), ('A', 43), ('A', 44), ('A', 45), ('A', 46), ('A', 47), ('A', 48), ('A', 49), ('A', 50), ('A', 51), ('A', 52), ('A', 53), ('A', 79), ('A', 80), ('A', 81), ('A', 82), ('A', 83), ('A', 110), ('A', 111), ('A', 112), ('A', 113), ('A', 114), ('A', 261), ('A', 262), ('A', 263), ('A', 264), ('A', 265), ('A', 266), ('A', 267), ('A', 268), ('A', 269), ('A', 270), ('A', 271), ('A', 272), ('A', 273), ('A', 274), ('A', 275), ('A', 276), ('A', 277), ('A', 278), ('A', 279), ('A', 280), ('A', 281), ('A', 282), ('A', 283), ('A', 284), ('A', 285), ('A', 286), ('A', 287), ('A', 288), ('A', 289), ('A', 290), ('A', 291), ('A', 292), ('A', 293), ('A', 294), ('A', 295), ('A', 296), ('A', 297), ('A', 298), ('A', 299), ('A', 300), ('A', 301), ('A', 302), ('A', 303), ('A', 304), ('A', 305), ('A', 306), ('A', 307), ('A', 308), ('A', 309), ('A', 310), ('A', 311), ('A', 312), ('A', 313), ('A', 314), ('A', 315), ('A', 316), ('A', 317), ('A', 318), ('A', 319), ('A', 320), ('A', 321), ('A', 322), ('A', 323), ('A', 324), ('A', 325), ('B', 501), ('B', 502), ('B', 503), ('B', 504), ('B', 505), ('B', 506), ('B', 507), ('B', 508), ('B', 509), ('B', 510), ('B', 511), ('B', 512), ('B', 513), ('B', 514), ('B', 515), ('B', 516), ('B', 517), ('B', 518), ('B', 519), ('B', 520), ('B', 521), ('B', 522), ('B', 523), ('B', 524), ('B', 525), ('B', 526), ('B', 527), ('B', 528), ('B', 529), ('B', 530), ('B', 531), ('B', 532), ('B', 533), ('B', 534), ('B', 535), ('B', 536), ('B', 537), ('B', 538), ('B', 539), ('B', 540), ('B', 541), ('B', 542), ('B', 543), ('B', 544), ('B', 545), ('B', 546), ('B', 547), ('B', 548), ('B', 549), ('B', 550), ('B', 551), ('B', 552), ('B', 553), ('B', 554), ('B', 555), ('B', 556), ('B', 557), ('B', 558), ('B', 559), ('B', 560), ('B', 561), ('B', 562), ('B', 563), ('B', 564), ('B', 565), ('B', 566), ('B', 567), ('B', 568), ('B', 580), ('B', 581), ('B', 582), ('B', 583), ('B', 584), ('B', 585), ('B', 586), ('B', 587), ('B', 588), ('B', 589), ('B', 590), ('B', 591), ('B', 592), ('B', 593), ('B', 594), ('B', 595), ('B', 596), ('B', 597), ('B', 598), ('B', 599), ('B', 600), ('B', 601), ('B', 602), ('B', 603), ('B', 604), ('B', 605), ('B', 606), ('B', 607), ('B', 608), ('B', 609), ('B', 610), ('B', 611), ('B', 612), ('B', 613), ('B', 614), ('B', 615), ('B', 616), ('B', 617), ('B', 618), ('B', 619), ('B', 620), ('B', 621), ('B', 622), ('B', 623), ('B', 624), ('B', 625), ('B', 626), ('B', 627), ('B', 628), ('B', 629), ('B', 630), ('B', 631), ('B', 632), ('B', 633), ('B', 634), ('B', 635), ('B', 636), ('B', 637), ('B', 638), ('B', 639), ('B', 640), ('B', 641), ('B', 642), ('B', 643), ('B', 644), ('B', 645), ('B', 646), ('B', 647), ('B', 648), ('B', 649), ('B', 650), ('B', 651), ('B', 652), ('B', 653), ('B', 654), ('B', 655), ('B', 656), ('B', 657), ('B', 658), ('B', 659), ('B', 660), ('B', 661), ('B', 662), ('B', 663), ('B', 664), ('B', 665), ('B', 666), ('B', 667), ('B', 668), ('B', 669), ('B', 670)]",
  "rfd_complex_con_hal_pdb_idx": "[('B', 51), ('B', 52), ('B', 53), ('B', 54), ('B', 55), ('B', 56), ('B', 57), ('B', 58), ('B', 59), ('B', 60), ('B', 61), ('B', 62), ('B', 63), ('B', 64), ('B', 65), ('B', 66), ('B', 67), ('B', 68), ('B', 69), ('B', 70), ('B', 71), ('B', 72), ('B', 73), ('B', 74), ('B', 75), ('B', 76), ('B', 77), ('B', 78), ('B', 79), ('B', 80), ('B', 81), ('B', 82), ('B', 83), ('B', 84), ('B', 85), ('B', 86), ('B', 87), ('B', 88), ('B', 89), ('B', 90), ('B', 91), ('B', 92), ('B', 93), ('B', 94), ('B', 95), ('B', 96), ('B', 97), ('B', 98), ('B', 99), ('B', 100), ('B', 101), ('B', 102), ('B', 103), ('B', 104), ('B', 105), ('B', 106), ('B', 107), ('B', 108), ('B', 109), ('B', 110), ('B', 111), ('B', 112), ('B', 113), ('B', 114), ('B', 115), ('B', 116), ('B', 117), ('B', 118), ('B', 119), ('B', 120), ('B', 121), ('B', 122), ('B', 123), ('B', 124), ('B', 125), ('B', 126), ('B', 127), ('B', 128), ('B', 129), ('B', 130), ('B', 131), ('B', 132), ('B', 133), ('B', 134), ('B', 135), ('B', 136), ('B', 137), ('B', 138), ('B', 139), ('B', 140), ('B', 141), ('B', 142), ('B', 143), ('B', 144), ('B', 145), ('B', 146), ('B', 147), ('B', 148), ('B', 149), ('B', 150), ('B', 151), ('B', 152), ('B', 153), ('B', 154), ('B', 155), ('B', 156), ('B', 157), ('B', 158), ('B', 159), ('B', 160), ('B', 161), ('B', 162), ('B', 163), ('B', 164), ('B', 165), ('B', 166), ('B', 167), ('B', 168), ('B', 169), ('B', 170), ('B', 171), ('B', 172), ('B', 173), ('B', 174), ('B', 175), ('B', 176), ('B', 177), ('B', 178), ('B', 179), ('B', 180), ('B', 181), ('B', 182), ('B', 183), ('B', 184), ('B', 185), ('B', 186), ('B', 187), ('B', 188), ('B', 189), ('B', 190), ('B', 191), ('B', 192), ('B', 193), ('B', 194), ('B', 195), ('B', 196), ('B', 197), ('B', 198), ('B', 199), ('B', 200), ('B', 201), ('B', 202), ('B', 203), ('B', 204), ('B', 205), ('B', 206), ('B', 207), ('B', 208), ('B', 209), ('B', 210), ('B', 211), ('B', 212), ('B', 213), ('B', 214), ('B', 215), ('B', 216), ('B', 217), ('B', 218), ('B', 219), ('B', 220), ('B', 221), ('B', 222), ('B', 223), ('B', 224), ('B', 225), ('B', 226), ('B', 227), ('B', 228), ('B', 229), ('B', 230), ('B', 231), ('B', 232), ('B', 233), ('B', 234), ('B', 235), ('B', 236), ('B', 237), ('B', 238), ('B', 239), ('B', 240), ('B', 241), ('B', 242), ('B', 243), ('B', 244), ('B', 245), ('B', 246), ('B', 247), ('B', 248), ('B', 249), ('B', 250), ('B', 251), ('B', 252), ('B', 253), ('B', 254), ('B', 255), ('B', 256), ('B', 257), ('B', 258), ('B', 259), ('B', 260), ('B', 261), ('B', 262), ('B', 263), ('B', 264), ('B', 265), ('B', 266), ('B', 267), ('B', 268), ('B', 269), ('B', 270), ('B', 271), ('B', 272), ('B', 273), ('B', 274), ('B', 275), ('B', 276), ('B', 277), ('B', 278), ('B', 279), ('B', 280), ('B', 281), ('B', 282), ('B', 283), ('B', 284), ('B', 285), ('B', 286), ('B', 287), ('B', 288), ('B', 289), ('B', 290), ('B', 291), ('B', 292), ('B', 293), ('B', 294), ('B', 295), ('B', 296), ('B', 297), ('B', 298), ('B', 299), ('B', 300), ('B', 301), ('B', 302), ('B', 303), ('B', 304), ('B', 305), ('B', 306), ('B', 307), ('B', 308), ('B', 309), ('B', 310), ('B', 311), ('B', 312), ('B', 313), ('B', 314), ('B', 315), ('B', 316), ('B', 317), ('B', 318), ('B', 319), ('B', 320), ('B', 321), ('B', 322), ('B', 323), ('B', 324), ('B', 325), ('B', 326), ('B', 327), ('B', 328), ('B', 329), ('B', 330), ('B', 331), ('B', 332), ('B', 333), ('B', 334)]",
  "rfd_receptor_con_ref_pdb_idx": "[('A', 4), ('A', 5), ('A', 6), ('A', 7), ('A', 8), ('A', 9), ('A', 10), ('A', 11), ('A', 12), ('A', 13), ('A', 14), ('A', 15), ('A', 16), ('A', 17), ('A', 18), ('A', 19), ('A', 20), ('A', 21), ('A', 22), ('A', 23), ('A', 24), ('A', 25), ('A', 26), ('A', 27), ('A', 28), ('A', 29), ('A', 30), ('A', 31), ('A', 32), ('A', 33), ('A', 34), ('A', 35), ('A', 36), ('A', 37), ('A', 38), ('A', 39), ('A', 40), ('A', 41), ('A', 42), ('A', 43), ('A', 44), ('A', 45), ('A', 46), ('A', 47), ('A', 48), ('A', 49), ('A', 50), ('A', 51), ('A', 52), ('A', 53), ('A', 79), ('A', 80), ('A', 81), ('A', 82), ('A', 83), ('A', 110), ('A', 111), ('A', 112), ('A', 113), ('A', 114), ('A', 261), ('A', 262), ('A', 263), ('A', 264), ('A', 265), ('A', 266), ('A', 267), ('A', 268), ('A', 269), ('A', 270), ('A', 271), ('A', 272), ('A', 273), ('A', 274), ('A', 275), ('A', 276), ('A', 277), ('A', 278), ('A', 279), ('A', 280), ('A', 281), ('A', 282), ('A', 283), ('A', 284), ('A', 285), ('A', 286), ('A', 287), ('A', 288), ('A', 289), ('A', 290), ('A', 291), ('A', 292), ('A', 293), ('A', 294), ('A', 295), ('A', 296), ('A', 297), ('A', 298), ('A', 299), ('A', 300), ('A', 301), ('A', 302), ('A', 303), ('A', 304), ('A', 305), ('A', 306), ('A', 307), ('A', 308), ('A', 309), ('A', 310), ('A', 311), ('A', 312), ('A', 313), ('A', 314), ('A', 315), ('A', 316), ('A', 317), ('A', 318), ('A', 319), ('A', 320), ('A', 321), ('A', 322), ('A', 323), ('A', 324), ('A', 325), ('B', 501), ('B', 502), ('B', 503), ('B', 504), ('B', 505), ('B', 506), ('B', 507), ('B', 508), ('B', 509), ('B', 510), ('B', 511), ('B', 512), ('B', 513), ('B', 514), ('B', 515), ('B', 516), ('B', 517), ('B', 518), ('B', 519), ('B', 520), ('B', 521), ('B', 522), ('B', 523), ('B', 524), ('B', 525), ('B', 526), ('B', 527), ('B', 528), ('B', 529), ('B', 530), ('B', 531), ('B', 532), ('B', 533), ('B', 534), ('B', 535), ('B', 536), ('B', 537), ('B', 538), ('B', 539), ('B', 540), ('B', 541), ('B', 542), ('B', 543), ('B', 544), ('B', 545), ('B', 546), ('B', 547), ('B', 548), ('B', 549), ('B', 550), ('B', 551), ('B', 552), ('B', 553), ('B', 554), ('B', 555), ('B', 556), ('B', 557), ('B', 558), ('B', 559), ('B', 560), ('B', 561), ('B', 562), ('B', 563), ('B', 564), ('B', 565), ('B', 566), ('B', 567), ('B', 568), ('B', 580), ('B', 581), ('B', 582), ('B', 583), ('B', 584), ('B', 585), ('B', 586), ('B', 587), ('B', 588), ('B', 589), ('B', 590), ('B', 591), ('B', 592), ('B', 593), ('B', 594), ('B', 595), ('B', 596), ('B', 597), ('B', 598), ('B', 599), ('B', 600), ('B', 601), ('B', 602), ('B', 603), ('B', 604), ('B', 605), ('B', 606), ('B', 607), ('B', 608), ('B', 609), ('B', 610), ('B', 611), ('B', 612), ('B', 613), ('B', 614), ('B', 615), ('B', 616), ('B', 617), ('B', 618), ('B', 619), ('B', 620), ('B', 621), ('B', 622), ('B', 623), ('B', 624), ('B', 625), ('B', 626), ('B', 627), ('B', 628), ('B', 629), ('B', 630), ('B', 631), ('B', 632), ('B', 633), ('B', 634), ('B', 635), ('B', 636), ('B', 637), ('B', 638), ('B', 639), ('B', 640), ('B', 641), ('B', 642), ('B', 643), ('B', 644), ('B', 645), ('B', 646), ('B', 647), ('B', 648), ('B', 649), ('B', 650), ('B', 651), ('B', 652), ('B', 653), ('B', 654), ('B', 655), ('B', 656), ('B', 657), ('B', 658), ('B', 659), ('B', 660), ('B', 661), ('B', 662), ('B', 663), ('B', 664), ('B', 665), ('B', 666), ('B', 667), ('B', 668), ('B', 669), ('B', 670)]",
  "rfd_receptor_con_hal_pdb_idx": "[('B', 51), ('B', 52), ('B', 53), ('B', 54), ('B', 55), ('B', 56), ('B', 57), ('B', 58), ('B', 59), ('B', 60), ('B', 61), ('B', 62), ('B', 63), ('B', 64), ('B', 65), ('B', 66), ('B', 67), ('B', 68), ('B', 69), ('B', 70), ('B', 71), ('B', 72), ('B', 73), ('B', 74), ('B', 75), ('B', 76), ('B', 77), ('B', 78), ('B', 79), ('B', 80), ('B', 81), ('B', 82), ('B', 83), ('B', 84), ('B', 85), ('B', 86), ('B', 87), ('B', 88), ('B', 89), ('B', 90), ('B', 91), ('B', 92), ('B', 93), ('B', 94), ('B', 95), ('B', 96), ('B', 97), ('B', 98), ('B', 99), ('B', 100), ('B', 101), ('B', 102), ('B', 103), ('B', 104), ('B', 105), ('B', 106), ('B', 107), ('B', 108), ('B', 109), ('B', 110), ('B', 111), ('B', 112), ('B', 113), ('B', 114), ('B', 115), ('B', 116), ('B', 117), ('B', 118), ('B', 119), ('B', 120), ('B', 121), ('B', 122), ('B', 123), ('B', 124), ('B', 125), ('B', 126), ('B', 127), ('B', 128), ('B', 129), ('B', 130), ('B', 131), ('B', 132), ('B', 133), ('B', 134), ('B', 135), ('B', 136), ('B', 137), ('B', 138), ('B', 139), ('B', 140), ('B', 141), ('B', 142), ('B', 143), ('B', 144), ('B', 145), ('B', 146), ('B', 147), ('B', 148), ('B', 149), ('B', 150), ('B', 151), ('B', 152), ('B', 153), ('B', 154), ('B', 155), ('B', 156), ('B', 157), ('B', 158), ('B', 159), ('B', 160), ('B', 161), ('B', 162), ('B', 163), ('B', 164), ('B', 165), ('B', 166), ('B', 167), ('B', 168), ('B', 169), ('B', 170), ('B', 171), ('B', 172), ('B', 173), ('B', 174), ('B', 175), ('B', 176), ('B', 177), ('B', 178), ('B', 179), ('B', 180), ('B', 181), ('B', 182), ('B', 183), ('B', 184), ('B', 185), ('B', 186), ('B', 187), ('B', 188), ('B', 189), ('B', 190), ('B', 191), ('B', 192), ('B', 193), ('B', 194), ('B', 195), ('B', 196), ('B', 197), ('B', 198), ('B', 199), ('B', 200), ('B', 201), ('B', 202), ('B', 203), ('B', 204), ('B', 205), ('B', 206), ('B', 207), ('B', 208), ('B', 209), ('B', 210), ('B', 211), ('B', 212), ('B', 213), ('B', 214), ('B', 215), ('B', 216), ('B', 217), ('B', 218), ('B', 219), ('B', 220), ('B', 221), ('B', 222), ('B', 223), ('B', 224), ('B', 225), ('B', 226), ('B', 227), ('B', 228), ('B', 229), ('B', 230), ('B', 231), ('B', 232), ('B', 233), ('B', 234), ('B', 235), ('B', 236), ('B', 237), ('B', 238), ('B', 239), ('B', 240), ('B', 241), ('B', 242), ('B', 243), ('B', 244), ('B', 245), ('B', 246), ('B', 247), ('B', 248), ('B', 249), ('B', 250), ('B', 251), ('B', 252), ('B', 253), ('B', 254), ('B', 255), ('B', 256), ('B', 257), ('B', 258), ('B', 259), ('B', 260), ('B', 261), ('B', 262), ('B', 263), ('B', 264), ('B', 265), ('B', 266), ('B', 267), ('B', 268), ('B', 269), ('B', 270), ('B', 271), ('B', 272), ('B', 273), ('B', 274), ('B', 275), ('B', 276), ('B', 277), ('B', 278), ('B', 279), ('B', 280), ('B', 281), ('B', 282), ('B', 283), ('B', 284), ('B', 285), ('B', 286), ('B', 287), ('B', 288), ('B', 289), ('B', 290), ('B', 291), ('B', 292), ('B', 293), ('B', 294), ('B', 295), ('B', 296), ('B', 297), ('B', 298), ('B', 299), ('B', 300), ('B', 301), ('B', 302), ('B', 303), ('B', 304), ('B', 305), ('B', 306), ('B', 307), ('B', 308), ('B', 309), ('B', 310), ('B', 311), ('B', 312), ('B', 313), ('B', 314), ('B', 315), ('B', 316), ('B', 317), ('B', 318), ('B', 319), ('B', 320), ('B', 321), ('B', 322), ('B', 323), ('B', 324), ('B', 325), ('B', 326), ('B', 327), ('B', 328), ('B', 329), ('B', 330), ('B', 331), ('B', 332), ('B', 333), ('B', 334)]",
  "rfd_complex_con_ref_idx0": [
    0,
    1,
    2,
    3,
    4,
    5,
    6,
    7,
    8,
    9,
    10,
    11,
    12,
    13,
    14,
    15,
    16,
    17,
    18,
    19,
    20,
    21,
    22,
    23,
    24,
    25,
    26,
    27,
    28,
    29,
    30,
    31,
    32,
    33,
    34,
    35,
    36,
    37,
    38,
    39,
    40,
    41,
    42,
    43,
    44,
    45,
    46,
    47,
    48,
    49,
    50,
    51,
    52,
    53,
    54,
    55,
    56,
    57,
    58,
    59,
    60,
    61,
    62,
    63,
    64,
    65,
    66,
    67,
    68,
    69,
    70,
    71,
    72,
    73,
    74,
    75,
    76,
    77,
    78,
    79,
    80,
    81,
    82,
    83,
    84,
    85,
    86,
    87,
    88,
    89,
    90,
    91,
    92,
    93,
    94,
    95,
    96,
    97,
    98,
    99,
    100,
    101,
    102,
    103,
    104,
    105,
    106,
    107,
    108,
    109,
    110,
    111,
    112,
    113,
    114,
    115,
    116,
    117,
    118,
    119,
    120,
    121,
    122,
    123,
    124,
    125,
    126,
    127,
    128,
    129,
    130,
    131,
    132,
    133,
    134,
    135,
    136,
    137,
    138,
    139,
    140,
    141,
    142,
    143,
    144,
    145,
    146,
    147,
    148,
    149,
    150,
    151,
    152,
    153,
    154,
    155,
    156,
    157,
    158,
    159,
    160,
    161,
    162,
    163,
    164,
    165,
    166,
    167,
    168,
    169,
    170,
    171,
    172,
    173,
    174,
    175,
    176,
    177,
    178,
    179,
    180,
    181,
    182,
    183,
    184,
    185,
    186,
    187,
    188,
    189,
    190,
    191,
    192,
    193,
    194,
    195,
    196,
    197,
    198,
    199,
    200,
    201,
    202,
    203,
    204,
    205,
    206,
    207,
    208,
    209,
    210,
    211,
    212,
    213,
    214,
    215,
    216,
    217,
    218,
    219,
    220,
    221,
    222,
    223,
    224,
    225,
    226,
    227,
    228,
    229,
    230,
    231,
    232,
    233,
    234,
    235,
    236,
    237,
    238,
    239,
    240,
    241,
    242,
    243,
    244,
    245,
    246,
    247,
    248,
    249,
    250,
    251,
    252,
    253,
    254,
    255,
    256,
    257,
    258,
    259,
    260,
    261,
    262,
    263,
    264,
    265,
    266,
    267,
    268,
    269,
    270,
    271,
    272,
    273,
    274,
    275,
    276,
    277,
    278,
    279,
    280,
    281,
    282,
    283
  ],
  "rfd_complex_con_hal_idx0": [
    50,
    51,
    52,
    53,
    54,
    55,
    56,
    57,
    58,
    59,
    60,
    61,
    62,
    63,
    64,
    65,
    66,
    67,
    68,
    69,
    70,
    71,
    72,
    73,
    74,
    75,
    76,
    77,
    78,
    79,
    80,
    81,
    82,
    83,
    84,
    85,
    86,
    87,
    88,
    89,
    90,
    91,
    92,
    93,
    94,
    95,
    96,
    97,
    98,
    99,
    100,
    101,
    102,
    103,
    104,
    105,
    106,
    107,
    108,
    109,
    110,
    111,
    112,
    113,
    114,
    115,
    116,
    117,
    118,
    119,
    120,
    121,
    122,
    123,
    124,
    125,
    126,
    127,
    128,
    129,
    130,
    131,
    132,
    133,
    134,
    135,
    136,
    137,
    138,
    139,
    140,
    141,
    142,
    143,
    144,
    145,
    146,
    147,
    148,
    149,
    150,
    151,
    152,
    153,
    154,
    155,
    156,
    157,
    158,
    159,
    160,
    161,
    162,
    163,
    164,
    165,
    166,
    167,
    168,
    169,
    170,
    171,
    172,
    173,
    174,
    175,
    176,
    177,
    178,
    179,
    180,
    181,
    182,
    183,
    184,
    185,
    186,
    187,
    188,
    189,
    190,
    191,
    192,
    193,
    194,
    195,
    196,
    197,
    198,
    199,
    200,
    201,
    202,
    203,
    204,
    205,
    206,
    207,
    208,
    209,
    210,
    211,
    212,
    213,
    214,
    215,
    216,
    217,
    218,
    219,
    220,
    221,
    222,
    223,
    224,
    225,
    226,
    227,
    228,
    229,
    230,
    231,
    232,
    233,
    234,
    235,
    236,
    237,
    238,
    239,
    240,
    241,
    242,
    243,
    244,
    245,
    246,
    247,
    248,
    249,
    250,
    251,
    252,
    253,
    254,
    255,
    256,
    257,
    258,
    259,
    260,
    261,
    262,
    263,
    264,
    265,
    266,
    267,
    268,
    269,
    270,
    271,
    272,
    273,
    274,
    275,
    276,
    277,
    278,
    279,
    280,
    281,
    282,
    283,
    284,
    285,
    286,
    287,
    288,
    289,
    290,
    291,
    292,
    293,
    294,
    295,
    296,
    297,
    298,
    299,
    300,
    301,
    302,
    303,
    304,
    305,
    306,
    307,
    308,
    309,
    310,
    311,
    312,
    313,
    314,
    315,
    316,
    317,
    318,
    319,
    320,
    321,
    322,
    323,
    324,
    325,
    326,
    327,
    328,
    329,
    330,
    331,
    332,
    333
  ],
  "rfd_receptor_con_ref_idx0": [
    0,
    1,
    2,
    3,
    4,
    5,
    6,
    7,
    8,
    9,
    10,
    11,
    12,
    13,
    14,
    15,
    16,
    17,
    18,
    19,
    20,
    21,
    22,
    23,
    24,
    25,
    26,
    27,
    28,
    29,
    30,
    31,
    32,
    33,
    34,
    35,
    36,
    37,
    38,
    39,
    40,
    41,
    42,
    43,
    44,
    45,
    46,
    47,
    48,
    49,
    50,
    51,
    52,
    53,
    54,
    55,
    56,
    57,
    58,
    59,
    60,
    61,
    62,
    63,
    64,
    65,
    66,
    67,
    68,
    69,
    70,
    71,
    72,
    73,
    74,
    75,
    76,
    77,
    78,
    79,
    80,
    81,
    82,
    83,
    84,
    85,
    86,
    87,
    88,
    89,
    90,
    91,
    92,
    93,
    94,
    95,
    96,
    97,
    98,
    99,
    100,
    101,
    102,
    103,
    104,
    105,
    106,
    107,
    108,
    109,
    110,
    111,
    112,
    113,
    114,
    115,
    116,
    117,
    118,
    119,
    120,
    121,
    122,
    123,
    124,
    125,
    126,
    127,
    128,
    129,
    130,
    131,
    132,
    133,
    134,
    135,
    136,
    137,
    138,
    139,
    140,
    141,
    142,
    143,
    144,
    145,
    146,
    147,
    148,
    149,
    150,
    151,
    152,
    153,
    154,
    155,
    156,
    157,
    158,
    159,
    160,
    161,
    162,
    163,
    164,
    165,
    166,
    167,
    168,
    169,
    170,
    171,
    172,
    173,
    174,
    175,
    176,
    177,
    178,
    179,
    180,
    181,
    182,
    183,
    184,
    185,
    186,
    187,
    188,
    189,
    190,
    191,
    192,
    193,
    194,
    195,
    196,
    197,
    198,
    199,
    200,
    201,
    202,
    203,
    204,
    205,
    206,
    207,
    208,
    209,
    210,
    211,
    212,
    213,
    214,
    215,
    216,
    217,
    218,
    219,
    220,
    221,
    222,
    223,
    224,
    225,
    226,
    227,
    228,
    229,
    230,
    231,
    232,
    233,
    234,
    235,
    236,
    237,
    238,
    239,
    240,
    241,
    242,
    243,
    244,
    245,
    246,
    247,
    248,
    249,
    250,
    251,
    252,
    253,
    254,
    255,
    256,
    257,
    258,
    259,
    260,
    261,
    262,
    263,
    264,
    265,
    266,
    267,
    268,
    269,
    270,
    271,
    272,
    273,
    274,
    275,
    276,
    277,
    278,
    279,
    280,
    281,
    282,
    283
  ],
  "rfd_receptor_con_hal_idx0": [
    0,
    1,
    2,
    3,
    4,
    5,
    6,
    7,
    8,
    9,
    10,
    11,
    12,
    13,
    14,
    15,
    16,
    17,
    18,
    19,
    20,
    21,
    22,
    23,
    24,
    25,
    26,
    27,
    28,
    29,
    30,
    31,
    32,
    33,
    34,
    35,
    36,
    37,
    38,
    39,
    40,
    41,
    42,
    43,
    44,
    45,
    46,
    47,
    48,
    49,
    50,
    51,
    52,
    53,
    54,
    55,
    56,
    57,
    58,
    59,
    60,
    61,
    62,
    63,
    64,
    65,
    66,
    67,
    68,
    69,
    70,
    71,
    72,
    73,
    74,
    75,
    76,
    77,
    78,
    79,
    80,
    81,
    82,
    83,
    84,
    85,
    86,
    87,
    88,
    89,
    90,
    91,
    92,
    93,
    94,
    95,
    96,
    97,
    98,
    99,
    100,
    101,
    102,
    103,
    104,
    105,
    106,
    107,
    108,
    109,
    110,
    111,
    112,
    113,
    114,
    115,
    116,
    117,
    118,
    119,
    120,
    121,
    122,
    123,
    124,
    125,
    126,
    127,
    128,
    129,
    130,
    131,
    132,
    133,
    134,
    135,
    136,
    137,
    138,
    139,
    140,
    141,
    142,
    143,
    144,
    145,
    146,
    147,
    148,
    149,
    150,
    151,
    152,
    153,
    154,
    155,
    156,
    157,
    158,
    159,
    160,
    161,
    162,
    163,
    164,
    165,
    166,
    167,
    168,
    169,
    170,
    171,
    172,
    173,
    174,
    175,
    176,
    177,
    178,
    179,
    180,
    181,
    182,
    183,
    184,
    185,
    186,
    187,
    188,
    189,
    190,
    191,
    192,
    193,
    194,
    195,
    196,
    197,
    198,
    199,
    200,
    201,
    202,
    203,
    204,
    205,
    206,
    207,
    208,
    209,
    210,
    211,
    212,
    213,
    214,
    215,
    216,
    217,
    218,
    219,
    220,
    221,
    222,
    223,
    224,
    225,
    226,
    227,
    228,
    229,
    230,
    231,
    232,
    233,
    234,
    235,
    236,
    237,
    238,
    239,
    240,
    241,
    242,
    243,
    244,
    245,
    246,
    247,
    248,
    249,
    250,
    251,
    252,
    253,
    254,
    255,
    256,
    257,
    258,
    259,
    260,
    261,
    262,
    263,
    264,
    265,
    266,
    267,
    268,
    269,
    270,
    271,
    272,
    273,
    274,
    275,
    276,
    277,
    278,
    279,
    280,
    281,
    282,
    283
  ],
  "rfd_inpaint_str": [
    false,
    false,
    false,
    false,
    false,
    false,
    false,
    false,
    false,
    false,
    false,
    false,
    false,
    false,
    false,
    false,
    false,
    false,
    false,
    false,
    false,
    false,
    false,
    false,
    false,
    false,
    false,
    false,
    false,
    false,
    false,
    false,
    false,
    false,
    false,
    false,
    false,
    false,
    false,
    false,
    false,
    false,
    false,
    false,
    false,
    false,
    false,
    false,
    false,
    false,
    true,
    true,
    true,
    true,
    true,
    true,
    true,
    true,
    true,
    true,
    true,
    true,
    true,
    true,
    true,
    true,
    true,
    true,
    true,
    true,
    true,
    true,
    true,
    true,
    true,
    true,
    true,
    true,
    true,
    true,
    true,
    true,
    true,
    true,
    true,
    true,
    true,
    true,
    true,
    true,
    true,
    true,
    true,
    true,
    true,
    true,
    true,
    true,
    true,
    true,
    true,
    true,
    true,
    true,
    true,
    true,
    true,
    true,
    true,
    true,
    true,
    true,
    true,
    true,
    true,
    true,
    true,
    true,
    true,
    true,
    true,
    true,
    true,
    true,
    true,
    true,
    true,
    true,
    true,
    true,
    true,
    true,
    true,
    true,
    true,
    true,
    true,
    true,
    true,
    true,
    true,
    true,
    true,
    true,
    true,
    true,
    true,
    true,
    true,
    true,
    true,
    true,
    true,
    true,
    true,
    true,
    true,
    true,
    true,
    true,
    true,
    true,
    true,
    true,
    true,
    true,
    true,
    true,
    true,
    true,
    true,
    true,
    true,
    true,
    true,
    true,
    true,
    true,
    true,
    true,
    true,
    true,
    true,
    true,
    true,
    true,
    true,
    true,
    true,
    true,
    true,
    true,
    true,
    true,
    true,
    true,
    true,
    true,
    true,
    true,
    true,
    true,
    true,
    true,
    true,
    true,
    true,
    true,
    true,
    true,
    true,
    true,
    true,
    true,
    true,
    true,
    true,
    true,
    true,
    true,
    true,
    true,
    true,
    true,
    true,
    true,
    true,
    true,
    true,
    true,
    true,
    true,
    true,
    true,
    true,
    true,
    true,
    true,
    true,
    true,
    true,
    true,
    true,
    true,
    true,
    true,
    true,
    true,
    true,
    true,
    true,
    true,
    true,
    true,
    true,
    true,
    true,
    true,
    true,
    true,
    true,
    true,
    true,
    true,
    true,
    true,
    true,
    true,
    true,
    true,
    true,
    true,
    true,
    true,
    true,
    true,
    true,
    true,
    true,
    true,
    true,
    true,
    true,
    true,
    true,
    true,
    true,
    true,
    true,
    true,
    true,
    true,
    true,
    true,
    true,
    true,
    true,
    true,
    true,
    true,
    true,
    true,
    true,
    true,
    true,
    true,
    true,
    true,
    true,
    true,
    true,
    true,
    true,
    true,
    true,
    true,
    true,
    true,
    true,
    true,
    true,
    true,
    true,
    true,
    true,
    true,
    true,
    true,
    true,
    true,
    true,
    true,
    true,
    true
  ],
  "rfd_inpaint_seq": [
    false,
    false,
    false,
    false,
    false,
    false,
    false,
    false,
    false,
    false,
    false,
    false,
    false,
    false,
    false,
    false,
    false,
    false,
    false,
    false,
    false,
    false,
    false,
    false,
    false,
    false,
    false,
    false,
    false,
    false,
    false,
    false,
    false,
    false,
    false,
    false,
    false,
    false,
    false,
    false,
    false,
    false,
    false,
    false,
    false,
    false,
    false,
    false,
    false,
    false,
    true,
    true,
    true,
    true,
    true,
    true,
    true,
    true,
    true,
    true,
    true,
    true,
    true,
    true,
    true,
    true,
    true,
    true,
    true,
    true,
    true,
    true,
    true,
    true,
    true,
    true,
    true,
    true,
    true,
    true,
    true,
    true,
    true,
    true,
    true,
    true,
    true,
    true,
    true,
    true,
    true,
    true,
    true,
    true,
    true,
    true,
    true,
    true,
    true,
    true,
    true,
    true,
    true,
    true,
    true,
    true,
    true,
    true,
    true,
    true,
    true,
    true,
    true,
    true,
    true,
    true,
    true,
    true,
    true,
    true,
    true,
    true,
    true,
    true,
    true,
    true,
    true,
    true,
    true,
    true,
    true,
    true,
    true,
    true,
    true,
    true,
    true,
    true,
    true,
    true,
    true,
    true,
    true,
    true,
    true,
    true,
    true,
    true,
    true,
    true,
    true,
    true,
    true,
    true,
    true,
    true,
    true,
    true,
    true,
    true,
    true,
    true,
    true,
    true,
    true,
    true,
    true,
    true,
    true,
    true,
    true,
    true,
    true,
    true,
    true,
    true,
    true,
    true,
    true,
    true,
    true,
    true,
    true,
    true,
    true,
    true,
    true,
    true,
    true,
    true,
    true,
    true,
    true,
    true,
    true,
    true,
    true,
    true,
    true,
    true,
    true,
    true,
    true,
    true,
    true,
    true,
    true,
    true,
    true,
    true,
    true,
    true,
    true,
    true,
    true,
    true,
    true,
    true,
    true,
    true,
    true,
    true,
    true,
    true,
    true,
    true,
    true,
    true,
    true,
    true,
    true,
    true,
    true,
    true,
    true,
    true,
    true,
    true,
    true,
    true,
    true,
    true,
    true,
    true,
    true,
    true,
    true,
    true,
    true,
    true,
    true,
    true,
    true,
    true,
    true,
    true,
    true,
    true,
    true,
    true,
    true,
    true,
    true,
    true,
    true,
    true,
    true,
    true,
    true,
    true,
    true,
    true,
    true,
    true,
    true,
    true,
    true,
    true,
    true,
    true,
    true,
    true,
    true,
    true,
    true,
    true,
    true,
    true,
    true,
    true,
    true,
    true,
    true,
    true,
    true,
    true,
    true,
    true,
    true,
    true,
    true,
    true,
    true,
    true,
    true,
    true,
    true,
    true,
    true,
    true,
    true,
    true,
    true,
    true,
    true,
    true,
    true,
    true,
    true,
    true,
    true,
    true,
    true,
    true,
    true,
    true,
    true,
    true,
    true,
    true,
    true,
    true,
    true,
    true
  ],
  "rfd_sampled_mask": [
    "A4-53/A79-83/A110-114/A261-325/0",
    "B501-568/B580-670/0",
    "50-50"
  ],
  "rfd_mask_1d": [
    false,
    false,
    false,
    false,
    false,
    false,
    false,
    false,
    false,
    false,
    false,
    false,
    false,
    false,
    false,
    false,
    false,
    false,
    false,
    false,
    false,
    false,
    false,
    false,
    false,
    false,
    false,
    false,
    false,
    false,
    false,
    false,
    false,
    false,
    false,
    false,
    false,
    false,
    false,
    false,
    false,
    false,
    false,
    false,
    false,
    false,
    false,
    false,
    false,
    false,
    true,
    true,
    true,
    true,
    true,
    true,
    true,
    true,
    true,
    true,
    true,
    true,
    true,
    true,
    true,
    true,
    true,
    true,
    true,
    true,
    true,
    true,
    true,
    true,
    true,
    true,
    true,
    true,
    true,
    true,
    true,
    true,
    true,
    true,
    true,
    true,
    true,
    true,
    true,
    true,
    true,
    true,
    true,
    true,
    true,
    true,
    true,
    true,
    true,
    true,
    true,
    true,
    true,
    true,
    true,
    true,
    true,
    true,
    true,
    true,
    true,
    true,
    true,
    true,
    true,
    true,
    true,
    true,
    true,
    true,
    true,
    true,
    true,
    true,
    true,
    true,
    true,
    true,
    true,
    true,
    true,
    true,
    true,
    true,
    true,
    true,
    true,
    true,
    true,
    true,
    true,
    true,
    true,
    true,
    true,
    true,
    true,
    true,
    true,
    true,
    true,
    true,
    true,
    true,
    true,
    true,
    true,
    true,
    true,
    true,
    true,
    true,
    true,
    true,
    true,
    true,
    true,
    true,
    true,
    true,
    true,
    true,
    true,
    true,
    true,
    true,
    true,
    true,
    true,
    true,
    true,
    true,
    true,
    true,
    true,
    true,
    true,
    true,
    true,
    true,
    true,
    true,
    true,
    true,
    true,
    true,
    true,
    true,
    true,
    true,
    true,
    true,
    true,
    true,
    true,
    true,
    true,
    true,
    true,
    true,
    true,
    true,
    true,
    true,
    true,
    true,
    true,
    true,
    true,
    true,
    true,
    true,
    true,
    true,
    true,
    true,
    true,
    true,
    true,
    true,
    true,
    true,
    true,
    true,
    true,
    true,
    true,
    true,
    true,
    true,
    true,
    true,
    true,
    true,
    true,
    true,
    true,
    true,
    true,
    true,
    true,
    true,
    true,
    true,
    true,
    true,
    true,
    true,
    true,
    true,
    true,
    true,
    true,
    true,
    true,
    true,
    true,
    true,
    true,
    true,
    true,
    true,
    true,
    true,
    true,
    true,
    true,
    true,
    true,
    true,
    true,
    true,
    true,
    true,
    true,
    true,
    true,
    true,
    true,
    true,
    true,
    true,
    true,
    true,
    true,
    true,
    true,
    true,
    true,
    true,
    true,
    true,
    true,
    true,
    true,
    true,
    true,
    true,
    true,
    true,
    true,
    true,
    true,
    true,
    true,
    true,
    true,
    true,
    true,
    true,
    true,
    true,
    true,
    true,
    true,
    true,
    true,
    true,
    true,
    true,
    true,
    true,
    true,
    true
  ]
}
```
