## Supplementary File 1 for "ProteinDJ: a high-performance and modular protein design pipeline": fold_44.json

```
{
  "fold_id": 44,
  "rfd_config": {
    "inference": {
      "input_pdb": "5vli_ha.pdb",
      "num_designs": 25,
      "design_startnum": 25,
      "ckpt_override_path": null,
      "symmetry": null,
      "recenter": true,
      "radius": 10.0,
      "model_only_neighbors": false,
      "output_prefix": "./rfd_results/fold",
      "write_trajectory": false,
      "scaffold_guided": false,
      "model_runner": "SelfConditioning",
      "cautious": true,
      "align_motif": true,
      "symmetric_self_cond": true,
      "final_step": 1,
      "deterministic": false,
      "trb_save_ckpt_path": "/app/RFdiffusion/models/Complex_base_ckpt.pt",
      "schedule_directory_path": "/app/RFdiffusion/schedules",
      "model_directory_path": "/app/RFdiffusion/models"
    },
    "contigmap": {
      "contigs": [
        "A4-53/A79-83/A110-114/A261-325/0 B501-568/B580-670/0 50-100"
      ],
      "inpaint_seq": null,
      "inpaint_str": null,
      "inpaint_str_helix": null,
      "inpaint_str_strand": null,
      "inpaint_str_loop": null,
      "provide_seq": null,
      "length": null
    },
    "model": {
      "n_extra_block": 4,
      "n_main_block": 32,
      "n_ref_block": 4,
      "d_msa": 256,
      "d_msa_full": 64,
      "d_pair": 128,
      "d_templ": 64,
      "n_head_msa": 8,
      "n_head_pair": 4,
      "n_head_templ": 4,
      "d_hidden": 32,
      "d_hidden_templ": 32,
      "p_drop": 0.15,
      "SE3_param_full": {
        "num_layers": 1,
        "num_channels": 32,
        "num_degrees": 2,
        "n_heads": 4,
        "div": 4,
        "l0_in_features": 8,
        "l0_out_features": 8,
        "l1_in_features": 3,
        "l1_out_features": 2,
        "num_edge_features": 32
      },
      "SE3_param_topk": {
        "num_layers": 1,
        "num_channels": 32,
        "num_degrees": 2,
        "n_heads": 4,
        "div": 4,
        "l0_in_features": 64,
        "l0_out_features": 64,
        "l1_in_features": 3,
        "l1_out_features": 2,
        "num_edge_features": 64
      },
      "freeze_track_motif": false,
      "use_motif_timestep": true
    },
    "diffuser": {
      "T": 50,
      "b_0": 0.01,
      "b_T": 0.07,
      "schedule_type": "linear",
      "so3_type": "igso3",
      "crd_scale": 0.25,
      "partial_T": null,
      "so3_schedule_type": "linear",
      "min_b": 1.5,
      "max_b": 2.5,
      "min_sigma": 0.02,
      "max_sigma": 1.5
    },
    "denoiser": {
      "noise_scale_ca": 0,
      "final_noise_scale_ca": 1,
      "ca_noise_schedule_type": "constant",
      "noise_scale_frame": 0,
      "final_noise_scale_frame": 1,
      "frame_noise_schedule_type": "constant"
    },
    "ppi": {
      "hotspot_res": [
        "B521",
        "B545",
        "B552"
      ]
    },
    "potentials": {
      "guiding_potentials": null,
      "guide_scale": 10,
      "guide_decay": "constant",
      "olig_inter_all": null,
      "olig_intra_all": null,
      "olig_custom_contact": null,
      "substrate": null
    },
    "contig_settings": {
      "ref_idx": null,
      "hal_idx": null,
      "idx_rf": null,
      "inpaint_seq_tensor": null
    },
    "preprocess": {
      "sidechain_input": false,
      "motif_sidechain_input": true,
      "d_t1d": 24,
      "d_t2d": 44,
      "prob_self_cond": 0.5,
      "str_self_cond": true,
      "predict_previous": false
    },
    "logging": {
      "inputs": false
    },
    "scaffoldguided": {
      "scaffoldguided": false,
      "target_pdb": false,
      "target_path": null,
      "scaffold_list": null,
      "scaffold_dir": null,
      "sampled_insertion": 0,
      "sampled_N": 0,
      "sampled_C": 0,
      "ss_mask": 0,
      "systematic": false,
      "target_ss": null,
      "target_adj": null,
      "mask_loops": true,
      "contig_crop": null
    }
  },
  "rfd_plddt": [
    [
      0.12727150321006775,
      0.13978692889213562,
      0.1334570348262787,
      0.133210688829422,
      0.12065452337265015,
      0.1076878160238266,
      0.10364705324172974,
      0.09935387969017029,
      0.09338299930095673,
      0.08832643926143646,
      0.08927039802074432,
      0.08327221870422363,
      0.07565370947122574,
      0.0725298672914505,
      0.0714007243514061,
      0.0720776841044426,
      0.07089482992887497,
      0.07076085358858109,
      0.07021801173686981,
      0.07146113365888596,
      0.0718885064125061,
      0.07220789790153503,
      0.07141117751598358,
      0.06922800838947296,
      0.06994626671075821,
      0.07105624675750732,
      0.07066667079925537,
      0.07122165709733963,
      0.07453799992799759,
      0.07803688943386078,
      0.07836330682039261,
      0.07895001024007797,
      0.08178137242794037,
      0.08235527575016022,
      0.08092723041772842,
      0.08369532972574234,
      0.08124585449695587,
      0.08433747291564941,
      0.08302181214094162,
      0.07937721163034439,
      0.08141062408685684,
      0.08039482682943344,
      0.08287368714809418,
      0.08216152340173721,
      0.07913892716169357,
      0.08015391230583191,
      0.07960300147533417,
      0.07635986059904099,
      0.07950370758771896,
      0.07871273905038834,
      0.078096903860569,
      0.07203614711761475,
      0.0753927156329155,
      0.07279868423938751,
      0.07307624071836472,
      0.07395286858081818,
      0.0709860697388649,
      0.07272391766309738,
      0.07072694599628448,
      0.07563968747854233,
      0.07481464743614197,
      0.07600852102041245,
      0.08170805871486664,
      0.08346469700336456,
      0.08152854442596436,
      0.08018755912780762,
      0.07881201058626175,
      0.07664432376623154,
      0.07469820976257324,
      0.0721961036324501,
      0.07261825352907181,
      0.07848195731639862,
      0.08260905742645264,
      0.08206534385681152,
      0.08675353229045868,
      0.09207084774971008,
      0.09504561126232147,
      0.09881238639354706,
      0.10706762969493866,
      0.10807022452354431,
      0.11004361510276794,
      0.11532653868198395,
      0.10581536591053009,
      0.9978919625282288,
      0.9985085725784302,
      0.9986041784286499,
      0.998988926410675,
      0.9988411068916321,
      0.9982888102531433,
      0.995770275592804,
      0.9821283221244812,
      0.9439725875854492,
      0.958160936832428,
      0.8972442746162415,
      0.9059337377548218,
      0.9059751033782959,
      0.9399027228355408,
      0.9585361480712891,
      0.9867944717407227,
      0.9902839064598083,
      0.9815086722373962,
      0.9599580764770508,
      0.9053406119346619,
      0.9280822277069092,
      0.9685879945755005,
      0.9786568880081177,
      0.9885560274124146,
      0.9927306771278381,
      0.9902222752571106,
      0.9778254628181458,
      0.9338759183883667,
      0.9131555557250977,
      0.9290299415588379,
      0.9237169027328491,
      0.94704270362854,
      0.9493508338928223,
      0.9757144451141357,
      0.9701305627822876,
      0.9835337996482849,
      0.9754787087440491,
      0.9865816831588745,
      0.9830843806266785,
      0.9892523288726807,
      0.9908456802368164,
      0.9957870244979858,
      0.9922010898590088,
      0.9944072961807251,
      0.9953508973121643,
      0.9898861050605774,
      0.9890140891075134,
      0.9958792924880981,
      0.9981300234794617,
      0.998871922492981,
      0.9918224811553955,
      0.9976630806922913,
      0.9982882142066956,
      0.9992217421531677,
      0.998827338218689,
      0.9943938255310059,
      0.9937854409217834,
      0.994272768497467,
      0.9947181344032288,
      0.9901883602142334,
      0.9838088154792786,
      0.9871830940246582,
      0.9935471415519714,
      0.9944342970848083,
      0.9949880838394165,
      0.9978995323181152,
      0.9982410073280334,
      0.9985992312431335,
      0.9991307854652405,
      0.9981040954589844,
      0.998600959777832,
      0.9952870607376099,
      0.9957960844039917,
      0.9941272735595703,
      0.9960666298866272,
      0.9907357096672058,
      0.9860289692878723,
      0.9860727787017822,
      0.9867605566978455,
      0.9871273040771484,
      0.9872208833694458,
      0.9958100318908691,
      0.9983660578727722,
      0.9987254738807678,
      0.9988344311714172,
      0.9977079033851624,
      0.9952205419540405,
      0.9936721324920654,
      0.9861742854118347,
      0.9686605930328369,
      0.9415176510810852,
      0.9122433662414551,
      0.9267327785491943,
      0.944653332233429,
      0.9830278754234314,
      0.9941355586051941,
      0.9972467422485352,
      0.997821569442749,
      0.9988960027694702,
      0.9987303614616394,
      0.9993355870246887,
      0.9989895224571228,
      0.9987257122993469,
      0.9951848387718201,
      0.9860017895698547,
      0.9902166128158569,
      0.9814972877502441,
      0.9892126321792603,
      0.996877133846283,
      0.9917151927947998,
      0.9900376200675964,
      0.9900675415992737,
      0.9929679036140442,
      0.9914315938949585,
      0.983361005783081,
      0.9738078117370605,
      0.9507432579994202,
      0.9542084336280823,
      0.9230917692184448,
      0.9340238571166992,
      0.966496467590332,
      0.993407666683197,
      0.989591121673584,
      0.9939469695091248,
      0.9742526412010193,
      0.9798644185066223,
      0.9553016424179077,
      0.9616913795471191,
      0.9828630089759827,
      0.9932413101196289,
      0.9965237975120544,
      0.9967092871665955,
      0.9932018518447876,
      0.994389533996582,
      0.9973850250244141,
      0.9953216910362244,
      0.995509684085846,
      0.9923430681228638,
      0.9820241928100586,
      0.9574568271636963,
      0.9510558247566223,
      0.929721474647522,
      0.8754712343215942,
      0.8533447980880737,
      0.872771143913269,
      0.9158250093460083,
      0.9559295773506165,
      0.9735004901885986,
      0.9935556650161743,
      0.9959185719490051,
      0.9972198009490967,
      0.9973983764648438,
      0.9965060353279114,
      0.9941211938858032,
      0.9893410205841064,
      0.9884123802185059,
      0.9922665357589722,
      0.9806231260299683,
      0.9759873151779175,
      0.95871901512146,
      0.9186891317367554,
      0.9430285692214966,
      0.8862385749816895,
      0.8870137929916382,
      0.9032962918281555,
      0.8891690969467163,
      0.8464314341545105,
      0.857399582862854,
      0.8821426630020142,
      0.8639364242553711,
      0.8351776599884033,
      0.8703567981719971,
      0.8869681358337402,
      0.8403565287590027,
      0.8274714946746826,
      0.8773787021636963,
      0.8864359259605408,
      0.8440290689468384,
      0.8537666201591492,
      0.8970968723297119,
      0.890355110168457,
      0.86301189661026,
      0.894596517086029,
      0.9339233636856079,
      0.9404672384262085,
      0.9712613821029663,
      0.9873839020729065,
      0.9923864006996155,
      0.9965466260910034,
      0.9975245594978333,
      0.9983636140823364,
      0.9974330067634583,
      0.9944241642951965,
      0.9247742891311646,
      0.9566856026649475,
      0.9641749262809753,
      0.9149101972579956,
      0.9435046315193176,
      0.9734081029891968,
      0.9626824855804443,
      0.9041667580604553,
      0.9529917240142822,
      0.970874011516571,
      0.9245734810829163,
      0.8999820947647095,
      0.9400374889373779,
      0.9525641798973083,
      0.9012208580970764,
      0.9007254242897034,
      0.9465998411178589,
      0.9516095519065857,
      0.8966845870018005,
      0.9101994633674622,
      0.9520025253295898,
      0.9296310544013977,
      0.8888798356056213,
      0.9212403297424316,
      0.9575848579406738,
      0.9420830607414246,
      0.9271491169929504,
      0.947067141532898,
      0.9787195920944214,
      0.9566372632980347,
      0.9505388736724854,
      0.9642454385757446,
      0.9827073812484741,
      0.9638381004333496,
      0.9664395451545715,
      0.9899385571479797,
      0.9864467978477478,
      0.9801545739173889,
      0.9905651807785034,
      0.9968802332878113,
      0.9922165870666504,
      0.9897280335426331,
      0.9975613951683044,
      0.9958363175392151,
      0.992242157459259,
      0.9956638813018799,
      0.9985846281051636,
      0.9966332912445068,
      0.9953544735908508,
      0.9988394379615784,
      0.9988153576850891,
      0.9973726868629456,
      0.9965251088142395,
      0.9958580732345581,
      0.9959207773208618,
      0.9983512163162231,
      0.9988434910774231,
      0.9988986253738403,
      0.9986266493797302,
      0.9987593293190002,
      0.9988839030265808,
      0.9988117814064026,
      0.9988406300544739,
      0.9985644817352295,
      0.9986585378646851,
      0.9966713786125183,
      0.9915261268615723,
      0.9911041259765625,
      0.9967729449272156,
      0.9956313967704773,
      0.9903572797775269,
      0.9921179413795471,
      0.9961937665939331,
      0.99189692735672,
      0.9827215075492859,
      0.9862016439437866,
      0.9864894151687622,
      0.9947250485420227,
      0.9956586956977844,
      0.9964796900749207,
      0.9946127533912659,
      0.9957371354103088,
      0.9968488216400146,
      0.9961010813713074,
      0.9927043318748474,
      0.9965959787368774,
      0.9970052242279053,
      0.9940788149833679,
      0.9941703081130981,
      0.9963175058364868,
      0.9948288202285767
    ],
    [
      0.13499464094638824,
      0.14173996448516846,
      0.13435153663158417,
      0.129926860332489,
      0.12290585041046143,
      0.11328612267971039,
      0.11356361210346222,
      0.10796310007572174,
      0.10095065087080002,
      0.09465142339468002,
      0.09218170493841171,
      0.08341331779956818,
      0.07813216745853424,
      0.08090478181838989,
      0.07889512181282043,
      0.07125571370124817,
      0.073388010263443,
      0.07641667872667313,
      0.07519158720970154,
      0.07547707855701447,
      0.07855802774429321,
      0.07855722308158875,
      0.07351374626159668,
      0.07688352465629578,
      0.07850877940654755,
      0.07602944225072861,
      0.0747780054807663,
      0.07765376567840576,
      0.08008377254009247,
      0.08146313577890396,
      0.0845312848687172,
      0.08893628418445587,
      0.09159169346094131,
      0.09199880063533783,
      0.09274325519800186,
      0.09345259517431259,
      0.09150969982147217,
      0.08718006312847137,
      0.08824964612722397,
      0.08610551804304123,
      0.08604121208190918,
      0.08406160771846771,
      0.08709001541137695,
      0.08655838668346405,
      0.08359546214342117,
      0.08757662773132324,
      0.08645603060722351,
      0.08807473629713058,
      0.08469588309526443,
      0.08838946372270584,
      0.08829236775636673,
      0.0831688940525055,
      0.08145228773355484,
      0.07941211014986038,
      0.07696233689785004,
      0.07491133362054825,
      0.07565411925315857,
      0.07475997507572174,
      0.07733146101236343,
      0.0753137394785881,
      0.07731057703495026,
      0.07520760595798492,
      0.0746069923043251,
      0.07590729743242264,
      0.07387403398752213,
      0.07399975508451462,
      0.07743632048368454,
      0.07430140674114227,
      0.07219814509153366,
      0.07317531108856201,
      0.07322071492671967,
      0.0719703808426857,
      0.07165209949016571,
      0.07289846241474152,
      0.07564985007047653,
      0.07535068690776825,
      0.07790844887495041,
      0.08346294611692429,
      0.08877111971378326,
      0.09124050289392471,
      0.0947238951921463,
      0.10377416014671326,
      0.10002224892377853,
      0.9978169202804565,
      0.9981903433799744,
      0.9983909130096436,
      0.9988150596618652,
      0.9986855983734131,
      0.998068630695343,
      0.9957491159439087,
      0.9829629063606262,
      0.9400976896286011,
      0.9510786533355713,
      0.8836657404899597,
      0.8826651573181152,
      0.8841749429702759,
      0.9226881265640259,
      0.9435244798660278,
      0.9841324090957642,
      0.9919463396072388,
      0.9932241439819336,
      0.9867345690727234,
      0.9731438159942627,
      0.9814897179603577,
      0.9931965470314026,
      0.9958244562149048,
      0.9950284957885742,
      0.9952907562255859,
      0.9878718256950378,
      0.9713624715805054,
      0.9227571487426758,
      0.9032518863677979,
      0.9140734672546387,
      0.9091544151306152,
      0.9272631406784058,
      0.9340444803237915,
      0.9652153849601746,
      0.9535332322120667,
      0.9762686491012573,
      0.9645811915397644,
      0.9815635681152344,
      0.9780360460281372,
      0.9873202443122864,
      0.9900476932525635,
      0.9957446455955505,
      0.9917235374450684,
      0.9938395023345947,
      0.9933353662490845,
      0.9838289022445679,
      0.9858521819114685,
      0.9951010346412659,
      0.9980839490890503,
      0.9988625049591064,
      0.9910805821418762,
      0.9976130127906799,
      0.9977959990501404,
      0.9990231394767761,
      0.9989394545555115,
      0.9901437163352966,
      0.9881229400634766,
      0.9908662438392639,
      0.9918975234031677,
      0.9886183142662048,
      0.9791592955589294,
      0.9801655411720276,
      0.9879197478294373,
      0.9865211248397827,
      0.9870506525039673,
      0.994822084903717,
      0.9965868592262268,
      0.9982430934906006,
      0.9991646409034729,
      0.998528778553009,
      0.9989126920700073,
      0.9958562850952148,
      0.9959401488304138,
      0.9943675994873047,
      0.9959722757339478,
      0.9897501468658447,
      0.9838033318519592,
      0.9830895066261292,
      0.9819032549858093,
      0.9800001978874207,
      0.9762548804283142,
      0.9916785955429077,
      0.9977098107337952,
      0.998599648475647,
      0.9990193843841553,
      0.9979342222213745,
      0.9951431751251221,
      0.9912636280059814,
      0.9785430431365967,
      0.9512155055999756,
      0.9123127460479736,
      0.8800668120384216,
      0.9022643566131592,
      0.9202408790588379,
      0.9745272397994995,
      0.9911690950393677,
      0.9974679946899414,
      0.9976394176483154,
      0.998945415019989,
      0.9988383650779724,
      0.9992070198059082,
      0.9983210563659668,
      0.9975565671920776,
      0.9877790212631226,
      0.9644210338592529,
      0.975720226764679,
      0.9617617726325989,
      0.9809792637825012,
      0.996675431728363,
      0.9958827495574951,
      0.9964643120765686,
      0.9955466389656067,
      0.995793879032135,
      0.9918212294578552,
      0.9843034148216248,
      0.9679224491119385,
      0.9491227269172668,
      0.9508321285247803,
      0.9199481010437012,
      0.9305759072303772,
      0.9700788855552673,
      0.9937919974327087,
      0.9874714612960815,
      0.9929743409156799,
      0.9678187966346741,
      0.9936136603355408,
      0.980479896068573,
      0.9761349558830261,
      0.9911923408508301,
      0.9959495663642883,
      0.997881293296814,
      0.9984796643257141,
      0.9977082014083862,
      0.9979660511016846,
      0.9985025525093079,
      0.9969910979270935,
      0.9958299994468689,
      0.9915217757225037,
      0.9770487546920776,
      0.9426395893096924,
      0.9355185031890869,
      0.9121750593185425,
      0.856171190738678,
      0.8411428332328796,
      0.8682073950767517,
      0.918095588684082,
      0.9570232033729553,
      0.9713994264602661,
      0.991509735584259,
      0.9938300251960754,
      0.9960851073265076,
      0.9957721829414368,
      0.994806706905365,
      0.9919270277023315,
      0.9846764206886292,
      0.9825266599655151,
      0.9875096082687378,
      0.9712948799133301,
      0.96771639585495,
      0.9441899657249451,
      0.9109276533126831,
      0.933892548084259,
      0.8741948008537292,
      0.8761312961578369,
      0.8980002999305725,
      0.887736439704895,
      0.8388996124267578,
      0.8524280190467834,
      0.8858068585395813,
      0.8703975677490234,
      0.8326718807220459,
      0.8714244961738586,
      0.8889873027801514,
      0.8569513559341431,
      0.8329403400421143,
      0.8834102749824524,
      0.8854873776435852,
      0.8502521514892578,
      0.8461989164352417,
      0.8923532962799072,
      0.8762964606285095,
      0.8290247917175293,
      0.8761552572250366,
      0.9165902733802795,
      0.906838595867157,
      0.9370194673538208,
      0.9698885679244995,
      0.9776142835617065,
      0.9898470640182495,
      0.9941070079803467,
      0.9970717430114746,
      0.9970990419387817,
      0.9933081269264221,
      0.9464510083198547,
      0.9649553894996643,
      0.9757323861122131,
      0.9527319073677063,
      0.9630724191665649,
      0.9813321232795715,
      0.9809284210205078,
      0.9539681673049927,
      0.9719060659408569,
      0.9827547669410706,
      0.9686274528503418,
      0.9535664916038513,
      0.9681469798088074,
      0.9796071648597717,
      0.9625689387321472,
      0.9493001699447632,
      0.9702877998352051,
      0.9806908369064331,
      0.9576489329338074,
      0.9537443518638611,
      0.9758901596069336,
      0.9750978946685791,
      0.9522207379341125,
      0.9598060846328735,
      0.9793475866317749,
      0.9781379699707031,
      0.9585502743721008,
      0.9639866352081299,
      0.9884295463562012,
      0.9797476530075073,
      0.9658207893371582,
      0.9770181179046631,
      0.9890170097351074,
      0.9703422784805298,
      0.9733622670173645,
      0.990516185760498,
      0.9873030781745911,
      0.9767549633979797,
      0.9878687858581543,
      0.9959884285926819,
      0.9901269674301147,
      0.9854844212532043,
      0.99595046043396,
      0.9943065643310547,
      0.9881576299667358,
      0.991493284702301,
      0.9976373910903931,
      0.9944351315498352,
      0.9942460656166077,
      0.9984166026115417,
      0.9986305236816406,
      0.9974815249443054,
      0.9969304800033569,
      0.9965505003929138,
      0.9970752596855164,
      0.9985637664794922,
      0.9989938735961914,
      0.9989005327224731,
      0.9985905289649963,
      0.998780369758606,
      0.9988731145858765,
      0.9987529516220093,
      0.9986928701400757,
      0.9982824921607971,
      0.9982175827026367,
      0.995452880859375,
      0.9884275197982788,
      0.9877249598503113,
      0.9953306913375854,
      0.9940587282180786,
      0.9855303764343262,
      0.9882160425186157,
      0.9936602711677551,
      0.987099289894104,
      0.9705150127410889,
      0.9736320972442627,
      0.9761452674865723,
      0.9900972843170166,
      0.9922415614128113,
      0.9935800433158875,
      0.9913267493247986,
      0.993216872215271,
      0.9954538345336914,
      0.9946945905685425,
      0.9914999008178711,
      0.9960747957229614,
      0.996550977230072,
      0.9936127662658691,
      0.9939888119697571,
      0.9962425827980042,
      0.995144784450531
    ],
    [
      0.12996834516525269,
      0.13285255432128906,
      0.12677264213562012,
      0.12194628268480301,
      0.1155892014503479,
      0.10767948627471924,
      0.10561398416757584,
      0.10280127823352814,
      0.09181256592273712,
      0.08815082907676697,
      0.08679881691932678,
      0.08174113184213638,
      0.07625733315944672,
      0.07463647425174713,
      0.07779772579669952,
      0.07223311066627502,
      0.07469391077756882,
      0.07784628868103027,
      0.07872150838375092,
      0.07689735293388367,
      0.07965534180402756,
      0.08004999160766602,
      0.07716165482997894,
      0.0830984115600586,
      0.08142855763435364,
      0.0810425654053688,
      0.07919434458017349,
      0.08240526169538498,
      0.08533710986375809,
      0.09032432734966278,
      0.08829090744256973,
      0.09375521540641785,
      0.09606467932462692,
      0.09424375742673874,
      0.09688303619623184,
      0.10100369900465012,
      0.09877508878707886,
      0.0927007719874382,
      0.09293881803750992,
      0.09030862152576447,
      0.08861762285232544,
      0.09171370416879654,
      0.09479722380638123,
      0.09228149801492691,
      0.0862908810377121,
      0.09148532152175903,
      0.08758485317230225,
      0.09068678319454193,
      0.08917652070522308,
      0.09296149760484695,
      0.08817575871944427,
      0.08279333263635635,
      0.08793770521879196,
      0.08480091392993927,
      0.08005582541227341,
      0.0765136331319809,
      0.07537923753261566,
      0.07406818121671677,
      0.07650500535964966,
      0.07542874664068222,
      0.0769200399518013,
      0.07384122908115387,
      0.07505813986063004,
      0.07477081567049026,
      0.07210247963666916,
      0.07300308346748352,
      0.07487485557794571,
      0.07252146303653717,
      0.07158426195383072,
      0.07117433100938797,
      0.07133729755878448,
      0.0691601037979126,
      0.0679473727941513,
      0.06727726757526398,
      0.07022333890199661,
      0.07164355367422104,
      0.0743386298418045,
      0.08170637488365173,
      0.08508732169866562,
      0.08656889200210571,
      0.09070345014333725,
      0.10116355866193771,
      0.09469479322433472,
      0.997809648513794,
      0.9982325434684753,
      0.9983799457550049,
      0.9988020062446594,
      0.998587965965271,
      0.997956395149231,
      0.994988203048706,
      0.9801230430603027,
      0.9294989705085754,
      0.9407649636268616,
      0.8741464614868164,
      0.872645378112793,
      0.8753644227981567,
      0.9136713743209839,
      0.9359056949615479,
      0.9812957048416138,
      0.9912638664245605,
      0.9947388768196106,
      0.9926429390907288,
      0.9864554405212402,
      0.9892160296440125,
      0.9956820607185364,
      0.9967524409294128,
      0.9949753880500793,
      0.9950973987579346,
      0.9854853749275208,
      0.9660450220108032,
      0.9159278273582458,
      0.8986129760742188,
      0.908369779586792,
      0.9011393785476685,
      0.9179235696792603,
      0.9261981248855591,
      0.9586265087127686,
      0.945041298866272,
      0.9725842475891113,
      0.9595351815223694,
      0.9794400930404663,
      0.9764977693557739,
      0.9866724610328674,
      0.989725649356842,
      0.9956318140029907,
      0.9918504357337952,
      0.9939805865287781,
      0.9934022426605225,
      0.9838195443153381,
      0.986084520816803,
      0.995326578617096,
      0.9981730580329895,
      0.9989110827445984,
      0.9914581775665283,
      0.9977436661720276,
      0.9979155659675598,
      0.9990691542625427,
      0.9989883303642273,
      0.9908676147460938,
      0.9892629384994507,
      0.9916784763336182,
      0.9925534129142761,
      0.9893486499786377,
      0.9806697368621826,
      0.9818330407142639,
      0.9887017011642456,
      0.9873114228248596,
      0.9878936409950256,
      0.9952487349510193,
      0.9968733191490173,
      0.9983183741569519,
      0.9991716146469116,
      0.998513400554657,
      0.9988890290260315,
      0.9957621693611145,
      0.9958543181419373,
      0.9943508505821228,
      0.9959823489189148,
      0.9897949695587158,
      0.9840227961540222,
      0.9829085469245911,
      0.9816974401473999,
      0.9793246984481812,
      0.9750241041183472,
      0.9909505844116211,
      0.9976158142089844,
      0.9985421299934387,
      0.9989803433418274,
      0.997780442237854,
      0.994877815246582,
      0.9906481504440308,
      0.9757015109062195,
      0.9474625587463379,
      0.9013422131538391,
      0.8638292551040649,
      0.8928695917129517,
      0.9147179126739502,
      0.9712645411491394,
      0.9887711405754089,
      0.9970597624778748,
      0.9972917437553406,
      0.9988868236541748,
      0.998902440071106,
      0.9992271661758423,
      0.9983327388763428,
      0.997621476650238,
      0.9879530668258667,
      0.9651106595993042,
      0.9749164581298828,
      0.9595170021057129,
      0.9817185997962952,
      0.9967008829116821,
      0.9965423345565796,
      0.9968828558921814,
      0.9957159161567688,
      0.9950078725814819,
      0.9896228313446045,
      0.9809014797210693,
      0.9608513116836548,
      0.945257842540741,
      0.9460112452507019,
      0.9173716306686401,
      0.9273834228515625,
      0.9664697647094727,
      0.9926481246948242,
      0.9838826060295105,
      0.9915919899940491,
      0.964538037776947,
      0.9963130354881287,
      0.9899929761886597,
      0.986574649810791,
      0.9952540993690491,
      0.9971511363983154,
      0.9981808662414551,
      0.9986593723297119,
      0.9982611536979675,
      0.998422384262085,
      0.9985803961753845,
      0.9970055222511292,
      0.9952674508094788,
      0.9893652200698853,
      0.971748948097229,
      0.9333159923553467,
      0.925330638885498,
      0.9028888940811157,
      0.8550918102264404,
      0.8407371044158936,
      0.8646355867385864,
      0.9102047085762024,
      0.9512723088264465,
      0.9673187732696533,
      0.9900338649749756,
      0.9925767183303833,
      0.9957442283630371,
      0.9957048296928406,
      0.994742214679718,
      0.9919421672821045,
      0.9840748906135559,
      0.981203019618988,
      0.9858487844467163,
      0.9670542478561401,
      0.9625788331031799,
      0.9370595812797546,
      0.9042387008666992,
      0.9298882484436035,
      0.8721391558647156,
      0.878506064414978,
      0.9007752537727356,
      0.8865447044372559,
      0.8398106694221497,
      0.8549689650535583,
      0.8889310359954834,
      0.8732683658599854,
      0.8378391265869141,
      0.873194694519043,
      0.8899739384651184,
      0.8580451607704163,
      0.8329996466636658,
      0.8852195739746094,
      0.8841845989227295,
      0.8473602533340454,
      0.8506149053573608,
      0.8980139493942261,
      0.8670496344566345,
      0.8286445140838623,
      0.890108585357666,
      0.9272381067276001,
      0.908289909362793,
      0.9404239654541016,
      0.9722880721092224,
      0.9792912006378174,
      0.9906579852104187,
      0.9948989152908325,
      0.9973283410072327,
      0.9973583221435547,
      0.9941492080688477,
      0.960410475730896,
      0.9729489088058472,
      0.98050457239151,
      0.9656668901443481,
      0.9739550352096558,
      0.9859529137611389,
      0.9859699606895447,
      0.969942569732666,
      0.9815823435783386,
      0.9876738786697388,
      0.9795874357223511,
      0.974625825881958,
      0.9807125329971313,
      0.9871357679367065,
      0.9802061915397644,
      0.9729158878326416,
      0.9818590879440308,
      0.9890704154968262,
      0.97878098487854,
      0.9733561277389526,
      0.9845924377441406,
      0.9862557053565979,
      0.9766880869865417,
      0.9754152297973633,
      0.9864116311073303,
      0.9875017404556274,
      0.9780838489532471,
      0.9740676283836365,
      0.9917342662811279,
      0.9888778328895569,
      0.9793590307235718,
      0.9828836917877197,
      0.9929180145263672,
      0.9835392236709595,
      0.9813321828842163,
      0.9928096532821655,
      0.9916893243789673,
      0.9852287173271179,
      0.9910314083099365,
      0.9971982836723328,
      0.9930881261825562,
      0.989131510257721,
      0.9971317052841187,
      0.9962044358253479,
      0.9915664792060852,
      0.9944456815719604,
      0.998244047164917,
      0.9960454702377319,
      0.9953166842460632,
      0.9986822605133057,
      0.9988163709640503,
      0.9977443814277649,
      0.997307300567627,
      0.9966769218444824,
      0.9971548318862915,
      0.9985761642456055,
      0.9990578889846802,
      0.9989510774612427,
      0.9987199306488037,
      0.9988207817077637,
      0.9989317655563354,
      0.9988349676132202,
      0.9987522959709167,
      0.9983031749725342,
      0.9982587099075317,
      0.9954454898834229,
      0.9880827069282532,
      0.9876016974449158,
      0.9954628348350525,
      0.9938941597938538,
      0.984983503818512,
      0.9886585474014282,
      0.9941476583480835,
      0.9871792197227478,
      0.97211754322052,
      0.9784510731697083,
      0.9798575043678284,
      0.9917774796485901,
      0.9938294887542725,
      0.9951214790344238,
      0.9927442073822021,
      0.9940773248672485,
      0.9959781169891357,
      0.995389461517334,
      0.9921994805335999,
      0.9963672757148743,
      0.9969105124473572,
      0.9941975474357605,
      0.9944469332695007,
      0.9964851140975952,
      0.995572566986084
    ],
    [
      0.1267877072095871,
      0.13178448379039764,
      0.12464864552021027,
      0.12193271517753601,
      0.11586742103099823,
      0.11042402684688568,
      0.10978057980537415,
      0.10350324213504791,
      0.09273862838745117,
      0.08899959921836853,
      0.08711467683315277,
      0.07945025712251663,
      0.07540246844291687,
      0.07653508335351944,
      0.07594038546085358,
      0.07389409840106964,
      0.07528135180473328,
      0.07948565483093262,
      0.08203770965337753,
      0.0776563286781311,
      0.07952934503555298,
      0.08095543086528778,
      0.07840657234191895,
      0.08005092293024063,
      0.0821654200553894,
      0.08681093156337738,
      0.08416599035263062,
      0.08609925210475922,
      0.0874909982085228,
      0.09138447046279907,
      0.08754626661539078,
      0.09522859752178192,
      0.09797055274248123,
      0.09553857147693634,
      0.09736143052577972,
      0.10069647431373596,
      0.09409455955028534,
      0.0868874043226242,
      0.09574480354785919,
      0.08901810646057129,
      0.08337351679801941,
      0.09197677671909332,
      0.0909474790096283,
      0.0891542136669159,
      0.08568231761455536,
      0.09074495732784271,
      0.08469931781291962,
      0.08703729510307312,
      0.08553797751665115,
      0.0873757153749466,
      0.08421559631824493,
      0.08102911710739136,
      0.0820872038602829,
      0.0791461244225502,
      0.0781969279050827,
      0.0751224011182785,
      0.07791408151388168,
      0.07335179299116135,
      0.076560840010643,
      0.07912089675664902,
      0.07841038703918457,
      0.07504269480705261,
      0.07704801857471466,
      0.07811346650123596,
      0.07452975958585739,
      0.07490846514701843,
      0.07703351229429245,
      0.07641701400279999,
      0.07495369762182236,
      0.07315874099731445,
      0.0724959596991539,
      0.0700821727514267,
      0.06883785128593445,
      0.06924300640821457,
      0.07019241899251938,
      0.07043719291687012,
      0.06967372447252274,
      0.07893562316894531,
      0.07942422479391098,
      0.08209587633609772,
      0.08424931019544601,
      0.0901855081319809,
      0.0873178020119667,
      0.99809330701828,
      0.9984968900680542,
      0.9985982775688171,
      0.9989209771156311,
      0.9987465739250183,
      0.9982181191444397,
      0.9955935478210449,
      0.9819349050521851,
      0.9301668405532837,
      0.9407152533531189,
      0.8697653412818909,
      0.8663079738616943,
      0.8693239688873291,
      0.9071598052978516,
      0.9325286746025085,
      0.9806986451148987,
      0.9914299845695496,
      0.9956664443016052,
      0.9945719242095947,
      0.9902653098106384,
      0.9921114444732666,
      0.9968506097793579,
      0.9973868131637573,
      0.995387613773346,
      0.9953723549842834,
      0.9849739670753479,
      0.9656050205230713,
      0.9146768450737,
      0.8977283239364624,
      0.906474232673645,
      0.8977540731430054,
      0.9129769802093506,
      0.9217037558555603,
      0.9547790288925171,
      0.9402178525924683,
      0.9705860614776611,
      0.9561969041824341,
      0.9783365726470947,
      0.975663423538208,
      0.9868940711021423,
      0.9902650117874146,
      0.9960532188415527,
      0.9922060966491699,
      0.9941472411155701,
      0.9933107495307922,
      0.9832376837730408,
      0.9859483242034912,
      0.9956341981887817,
      0.9983779191970825,
      0.9990791082382202,
      0.9922401309013367,
      0.9980219006538391,
      0.9980884194374084,
      0.9991800785064697,
      0.9991698861122131,
      0.9918301105499268,
      0.9901725053787231,
      0.9924102425575256,
      0.9931666254997253,
      0.9901533722877502,
      0.9816617369651794,
      0.9828609228134155,
      0.9889861941337585,
      0.9873402118682861,
      0.9879894852638245,
      0.9955959916114807,
      0.9973344802856445,
      0.9986617565155029,
      0.999359130859375,
      0.99888676404953,
      0.9991491436958313,
      0.9965782165527344,
      0.9965420365333557,
      0.9951294660568237,
      0.9965100288391113,
      0.990333080291748,
      0.984320878982544,
      0.9825649261474609,
      0.9809226989746094,
      0.9779557585716248,
      0.9725334048271179,
      0.9899840950965881,
      0.9975534081459045,
      0.9986084699630737,
      0.9991455078125,
      0.9980480670928955,
      0.9950573444366455,
      0.9903215765953064,
      0.973568320274353,
      0.9429967403411865,
      0.8919171094894409,
      0.8550704717636108,
      0.8859478831291199,
      0.9098222851753235,
      0.969098687171936,
      0.9876024127006531,
      0.9969927668571472,
      0.9972603917121887,
      0.9989568591117859,
      0.9990171194076538,
      0.9993236660957336,
      0.9983614683151245,
      0.997602641582489,
      0.9868779182434082,
      0.9617574214935303,
      0.9729313850402832,
      0.9562214612960815,
      0.981214702129364,
      0.9967576265335083,
      0.9969667792320251,
      0.9973509311676025,
      0.9961066246032715,
      0.9950960874557495,
      0.9891054630279541,
      0.9798297882080078,
      0.9588227272033691,
      0.9445300698280334,
      0.9456639289855957,
      0.9167815446853638,
      0.9281512498855591,
      0.9676908254623413,
      0.992866575717926,
      0.9839366674423218,
      0.9917190074920654,
      0.9637453556060791,
      0.9970584511756897,
      0.9920929670333862,
      0.989264190196991,
      0.9961731433868408,
      0.9976831674575806,
      0.9984314441680908,
      0.998844563961029,
      0.9985432624816895,
      0.9986769556999207,
      0.9987632036209106,
      0.9972816705703735,
      0.9954826831817627,
      0.9897820949554443,
      0.9721632599830627,
      0.9316594004631042,
      0.9239748120307922,
      0.9024906158447266,
      0.8509847521781921,
      0.8361856937408447,
      0.8627153635025024,
      0.9113380908966064,
      0.9551824331283569,
      0.9694938659667969,
      0.9906330704689026,
      0.9926995038986206,
      0.9959269165992737,
      0.99604332447052,
      0.995205283164978,
      0.9925576448440552,
      0.9846270084381104,
      0.9814178943634033,
      0.9860550761222839,
      0.9670225381851196,
      0.9625660181045532,
      0.9378048181533813,
      0.9056434631347656,
      0.9321253299713135,
      0.8704086542129517,
      0.8786094784736633,
      0.9028687477111816,
      0.8860324621200562,
      0.8391903042793274,
      0.8530899882316589,
      0.8893531560897827,
      0.8727338314056396,
      0.8360689878463745,
      0.8734707236289978,
      0.8909990787506104,
      0.8574740290641785,
      0.8306865096092224,
      0.8854238986968994,
      0.88226318359375,
      0.844277024269104,
      0.8478970527648926,
      0.8977588415145874,
      0.862210750579834,
      0.8267174959182739,
      0.8907920122146606,
      0.9272606372833252,
      0.905026912689209,
      0.9376776218414307,
      0.9714837074279785,
      0.9780808091163635,
      0.9907591342926025,
      0.9953447580337524,
      0.9978147149085999,
      0.9979472160339355,
      0.9951799511909485,
      0.9668979644775391,
      0.9774205684661865,
      0.9837976098060608,
      0.9719454646110535,
      0.9784459471702576,
      0.9881570935249329,
      0.9883920550346375,
      0.9764994382858276,
      0.9850038886070251,
      0.9902480244636536,
      0.9840584397315979,
      0.9806060194969177,
      0.984234094619751,
      0.9900133013725281,
      0.9852364659309387,
      0.9793116450309753,
      0.9852165579795837,
      0.9920836091041565,
      0.984494149684906,
      0.9786389470100403,
      0.9875322580337524,
      0.9902000427246094,
      0.9833846092224121,
      0.980420708656311,
      0.9890612959861755,
      0.9906885623931885,
      0.9822753071784973,
      0.9776617884635925,
      0.9930686354637146,
      0.9912939667701721,
      0.9823533296585083,
      0.9849917888641357,
      0.9940990209579468,
      0.9860813021659851,
      0.9832919239997864,
      0.9938647150993347,
      0.9929498434066772,
      0.9869691133499146,
      0.9919841885566711,
      0.9976521730422974,
      0.9937901496887207,
      0.9898567199707031,
      0.997378945350647,
      0.9965857863426208,
      0.9920147061347961,
      0.9947800636291504,
      0.9984021782875061,
      0.9964081645011902,
      0.9958887100219727,
      0.9989206194877625,
      0.999022901058197,
      0.9981369376182556,
      0.9977694749832153,
      0.9972065091133118,
      0.9975144267082214,
      0.9987606406211853,
      0.9992043972015381,
      0.9991150498390198,
      0.9989186525344849,
      0.9990113377571106,
      0.9991156458854675,
      0.9990739226341248,
      0.9989944696426392,
      0.9985440373420715,
      0.9984788298606873,
      0.9958187341690063,
      0.9885632991790771,
      0.9880390167236328,
      0.9957958459854126,
      0.9941818118095398,
      0.9853529930114746,
      0.9889239072799683,
      0.9944185614585876,
      0.9876559972763062,
      0.9726289510726929,
      0.9790247678756714,
      0.9802334904670715,
      0.9922012686729431,
      0.9942079782485962,
      0.9955576062202454,
      0.993317723274231,
      0.9946068525314331,
      0.9965131878852844,
      0.9959832429885864,
      0.9931567311286926,
      0.9969699382781982,
      0.9974765777587891,
      0.9951037168502808,
      0.9954293966293335,
      0.9971998333930969,
      0.9964177012443542
    ],
    [
      0.14551277458667755,
      0.1555606871843338,
      0.14242202043533325,
      0.1331033557653427,
      0.12687507271766663,
      0.11973655223846436,
      0.11483250558376312,
      0.10880064964294434,
      0.09823815524578094,
      0.0979618951678276,
      0.09122548252344131,
      0.0808822363615036,
      0.07878649979829788,
      0.08199699968099594,
      0.080024354159832,
      0.07811479270458221,
      0.07727053761482239,
      0.07947048544883728,
      0.08133676648139954,
      0.07881027460098267,
      0.08008946478366852,
      0.08122444152832031,
      0.07923638820648193,
      0.07796475291252136,
      0.08052314817905426,
      0.08585752546787262,
      0.0850815623998642,
      0.08612819015979767,
      0.0857488140463829,
      0.0888483077287674,
      0.08759947121143341,
      0.09462085366249084,
      0.09726354479789734,
      0.09132705628871918,
      0.09324874728918076,
      0.09398818016052246,
      0.08714799582958221,
      0.08001676201820374,
      0.09596804529428482,
      0.0891384407877922,
      0.08292505890130997,
      0.09364478290081024,
      0.0928991511464119,
      0.0902935042977333,
      0.08590474724769592,
      0.09022113680839539,
      0.08445070683956146,
      0.08901099860668182,
      0.08707106113433838,
      0.08917626738548279,
      0.08678137511014938,
      0.08804242312908173,
      0.08894197642803192,
      0.0829673781991005,
      0.08456043899059296,
      0.08114278316497803,
      0.08545948565006256,
      0.07788458466529846,
      0.08155937492847443,
      0.08530814945697784,
      0.0872432217001915,
      0.08190466463565826,
      0.08264121413230896,
      0.08495712280273438,
      0.07900188118219376,
      0.07878177613019943,
      0.08007960021495819,
      0.08202724158763885,
      0.07800163328647614,
      0.07599463313817978,
      0.07721587270498276,
      0.07435165345668793,
      0.07336867600679398,
      0.07437537610530853,
      0.0754825621843338,
      0.07470963150262833,
      0.07649689167737961,
      0.08312954008579254,
      0.09051398932933807,
      0.09039473533630371,
      0.09593561291694641,
      0.10357363522052765,
      0.09854184836149216,
      0.9983456134796143,
      0.998686671257019,
      0.9987488985061646,
      0.9990031719207764,
      0.9988629817962646,
      0.998353898525238,
      0.9957766532897949,
      0.9819393754005432,
      0.9298727512359619,
      0.9396427273750305,
      0.8676151037216187,
      0.8630210161209106,
      0.8654764890670776,
      0.9030085802078247,
      0.9300639629364014,
      0.9800031781196594,
      0.9912812113761902,
      0.99594646692276,
      0.9951847791671753,
      0.9915604591369629,
      0.9933134913444519,
      0.9972533583641052,
      0.9975796937942505,
      0.9954923391342163,
      0.9954969882965088,
      0.984524667263031,
      0.9648205041885376,
      0.913754940032959,
      0.8965821266174316,
      0.9043081402778625,
      0.8953733444213867,
      0.9090186953544617,
      0.9177296757698059,
      0.9504532814025879,
      0.9347674250602722,
      0.9677692651748657,
      0.9509013295173645,
      0.9761195182800293,
      0.9732587337493896,
      0.9857264161109924,
      0.9896702766418457,
      0.9960005283355713,
      0.991955041885376,
      0.9939746856689453,
      0.9930256605148315,
      0.9825686812400818,
      0.9857092499732971,
      0.9957304000854492,
      0.9984794855117798,
      0.999152421951294,
      0.9927295446395874,
      0.998174250125885,
      0.998184323310852,
      0.9992377161979675,
      0.9992557764053345,
      0.9927980899810791,
      0.9914281964302063,
      0.9932284951210022,
      0.9938797950744629,
      0.9909403920173645,
      0.9828898906707764,
      0.9842312932014465,
      0.9896450638771057,
      0.9878048300743103,
      0.9882754683494568,
      0.9959151744842529,
      0.9976434111595154,
      0.9988399744033813,
      0.9994392395019531,
      0.9990295767784119,
      0.9992319345474243,
      0.9968385696411133,
      0.9967157244682312,
      0.995331346988678,
      0.9966514110565186,
      0.9902508854866028,
      0.9839993715286255,
      0.9815095067024231,
      0.9796720743179321,
      0.9760175943374634,
      0.9696025848388672,
      0.9888774156570435,
      0.9973882436752319,
      0.9985992312431335,
      0.9991942048072815,
      0.9980766773223877,
      0.9947664141654968,
      0.989250898361206,
      0.970110297203064,
      0.9369641542434692,
      0.883549153804779,
      0.8488656878471375,
      0.8805328607559204,
      0.9060602188110352,
      0.9662443399429321,
      0.9860170483589172,
      0.9967760443687439,
      0.9970844984054565,
      0.9989581108093262,
      0.9990734457969666,
      0.9993818402290344,
      0.9983839988708496,
      0.9975937604904175,
      0.9861419796943665,
      0.9592081308364868,
      0.9707835912704468,
      0.9529761672019958,
      0.9803534150123596,
      0.9967159628868103,
      0.9971031546592712,
      0.9974837899208069,
      0.9961156845092773,
      0.9947983622550964,
      0.9880272150039673,
      0.9778696298599243,
      0.9563716650009155,
      0.943112850189209,
      0.944570004940033,
      0.9155534505844116,
      0.9272240400314331,
      0.9675800800323486,
      0.9927396774291992,
      0.9831812381744385,
      0.9916332364082336,
      0.9634765982627869,
      0.9975253939628601,
      0.9934262037277222,
      0.9913108944892883,
      0.9969342947006226,
      0.9980567693710327,
      0.9985930919647217,
      0.9989821314811707,
      0.9987661242485046,
      0.9989057779312134,
      0.9988978505134583,
      0.9975548386573792,
      0.9957268238067627,
      0.989829957485199,
      0.9717767238616943,
      0.9298950433731079,
      0.9223106503486633,
      0.9013002514839172,
      0.8485654592514038,
      0.8334977626800537,
      0.8597705364227295,
      0.9097104072570801,
      0.9550252556800842,
      0.9696595668792725,
      0.9908138513565063,
      0.9928839206695557,
      0.9961847066879272,
      0.9964241981506348,
      0.9956944584846497,
      0.9933018684387207,
      0.9855918288230896,
      0.982017457485199,
      0.9862392544746399,
      0.9667795300483704,
      0.9620339274406433,
      0.9370359182357788,
      0.9047245979309082,
      0.9318366050720215,
      0.8698084950447083,
      0.8794286251068115,
      0.9042623043060303,
      0.8846162557601929,
      0.8370651006698608,
      0.8521653413772583,
      0.8890872001647949,
      0.8715426921844482,
      0.8332679271697998,
      0.8734374046325684,
      0.8906255960464478,
      0.8556531667709351,
      0.8307085037231445,
      0.8854886889457703,
      0.8816023468971252,
      0.8430377840995789,
      0.8477977514266968,
      0.8974560499191284,
      0.8592731952667236,
      0.8244749307632446,
      0.8902255892753601,
      0.9262828230857849,
      0.900907576084137,
      0.934049129486084,
      0.9707316756248474,
      0.9772347211837769,
      0.9909424185752869,
      0.9957683682441711,
      0.9981936812400818,
      0.9982993602752686,
      0.995993971824646,
      0.9714187383651733,
      0.9806565642356873,
      0.9858724474906921,
      0.9756547808647156,
      0.9817765355110168,
      0.9897757172584534,
      0.9898262619972229,
      0.9799209833145142,
      0.9870229959487915,
      0.9916805028915405,
      0.9860873222351074,
      0.9830047488212585,
      0.9856562614440918,
      0.9910354614257812,
      0.9868313670158386,
      0.9813875555992126,
      0.9863673448562622,
      0.9928125739097595,
      0.9862906336784363,
      0.981465756893158,
      0.9884735941886902,
      0.991447389125824,
      0.9856075644493103,
      0.9821029305458069,
      0.9899147152900696,
      0.9919341802597046,
      0.9841014742851257,
      0.9792041182518005,
      0.9935862421989441,
      0.9925138354301453,
      0.9837576150894165,
      0.9856135249137878,
      0.9948606491088867,
      0.9879208207130432,
      0.9844419956207275,
      0.9944754242897034,
      0.9941009283065796,
      0.9885793924331665,
      0.9927618503570557,
      0.9979941844940186,
      0.9945794343948364,
      0.990851104259491,
      0.997702956199646,
      0.9970939755439758,
      0.9929355978965759,
      0.9955865740776062,
      0.9986727833747864,
      0.9970946907997131,
      0.9967222213745117,
      0.9991782903671265,
      0.9992255568504333,
      0.9985177516937256,
      0.9981964826583862,
      0.997721791267395,
      0.9979073405265808,
      0.9989399909973145,
      0.9993194341659546,
      0.9992426037788391,
      0.9990854859352112,
      0.9991611838340759,
      0.9992709159851074,
      0.9992858171463013,
      0.9992013573646545,
      0.9987491965293884,
      0.9986824989318848,
      0.9962114691734314,
      0.9892357587814331,
      0.9888139963150024,
      0.9962282180786133,
      0.9945695400238037,
      0.9863141775131226,
      0.9897451996803284,
      0.9949142336845398,
      0.9883972406387329,
      0.9746582508087158,
      0.9811480641365051,
      0.982107937335968,
      0.9932045936584473,
      0.9951215386390686,
      0.9964315891265869,
      0.9944370985031128,
      0.9954804182052612,
      0.9971797466278076,
      0.996738851070404,
      0.9943292140960693,
      0.9976077675819397,
      0.9980568289756775,
      0.9961352348327637,
      0.9964752793312073,
      0.9978968501091003,
      0.997236430644989
    ],
    [
      0.14522330462932587,
      0.15719789266586304,
      0.1438690423965454,
      0.13302674889564514,
      0.12816067039966583,
      0.11999387294054031,
      0.11534576863050461,
      0.10969318449497223,
      0.10057307779788971,
      0.10080267488956451,
      0.09473483264446259,
      0.08332576602697372,
      0.08146186172962189,
      0.08395678550004959,
      0.08086221665143967,
      0.08017610013484955,
      0.07942265272140503,
      0.07993323355913162,
      0.08144165575504303,
      0.07942613959312439,
      0.08141548931598663,
      0.08148963749408722,
      0.08046192675828934,
      0.07723827660083771,
      0.08470189571380615,
      0.0870986133813858,
      0.08560202270746231,
      0.09002214670181274,
      0.08706117421388626,
      0.09044140577316284,
      0.08736907690763474,
      0.09182369709014893,
      0.09353002160787582,
      0.08637481927871704,
      0.0863296389579773,
      0.08669420331716537,
      0.08488260209560394,
      0.0790562778711319,
      0.09272545576095581,
      0.08581779897212982,
      0.08654811978340149,
      0.09348762035369873,
      0.09584201872348785,
      0.09241534769535065,
      0.08825518190860748,
      0.09157739579677582,
      0.0837562084197998,
      0.09138546884059906,
      0.08755823969841003,
      0.08737371861934662,
      0.08931596577167511,
      0.08991200476884842,
      0.08756109327077866,
      0.0843503549695015,
      0.08786757290363312,
      0.08766171336174011,
      0.09380367398262024,
      0.08534783124923706,
      0.08611910045146942,
      0.0874408632516861,
      0.09091406315565109,
      0.08336985856294632,
      0.08339613676071167,
      0.0847308561205864,
      0.08259125798940659,
      0.07954540848731995,
      0.08155480772256851,
      0.08269213140010834,
      0.07788428664207458,
      0.0772601068019867,
      0.07962559908628464,
      0.07628515362739563,
      0.07466769218444824,
      0.07413805276155472,
      0.08082322031259537,
      0.08577512204647064,
      0.08822862803936005,
      0.09024187177419662,
      0.09977424144744873,
      0.10757136344909668,
      0.11137083917856216,
      0.1265328824520111,
      0.12522068619728088,
      0.9987151026725769,
      0.9989866018295288,
      0.9989790916442871,
      0.9991247057914734,
      0.9990211725234985,
      0.9985197186470032,
      0.9960818886756897,
      0.9825809597969055,
      0.9303672313690186,
      0.9397802352905273,
      0.8673180937767029,
      0.8618371486663818,
      0.8634542226791382,
      0.9012605547904968,
      0.9288870096206665,
      0.9800334572792053,
      0.9916338324546814,
      0.9963613748550415,
      0.9958274364471436,
      0.9929380416870117,
      0.9947428703308105,
      0.9977236390113831,
      0.9978790283203125,
      0.9958324432373047,
      0.9957868456840515,
      0.9846997857093811,
      0.964733362197876,
      0.9130624532699585,
      0.8947508931159973,
      0.9021893739700317,
      0.8929614424705505,
      0.9063597917556763,
      0.9155529141426086,
      0.9482262134552002,
      0.9317982792854309,
      0.966598629951477,
      0.9487124085426331,
      0.975204348564148,
      0.9723462462425232,
      0.9857349991798401,
      0.9899266362190247,
      0.9962652325630188,
      0.9920272827148438,
      0.9941161870956421,
      0.9930532574653625,
      0.9822778701782227,
      0.986020565032959,
      0.9961672425270081,
      0.9987002015113831,
      0.9992836117744446,
      0.9936141967773438,
      0.9984568357467651,
      0.9983726739883423,
      0.9993281364440918,
      0.9993769526481628,
      0.9936572909355164,
      0.9924148917198181,
      0.9941190481185913,
      0.9947932958602905,
      0.9920529127120972,
      0.9843418598175049,
      0.98553067445755,
      0.990195631980896,
      0.9880354404449463,
      0.9883180260658264,
      0.9962435960769653,
      0.997959315776825,
      0.9990535378456116,
      0.9995520114898682,
      0.999243974685669,
      0.99937903881073,
      0.9973952174186707,
      0.9972302913665771,
      0.9959812760353088,
      0.9970502853393555,
      0.9907000064849854,
      0.9843485951423645,
      0.9812607765197754,
      0.9789718985557556,
      0.9745476841926575,
      0.9669265151023865,
      0.988008439540863,
      0.9973621368408203,
      0.9986699819564819,
      0.999315083026886,
      0.9983068108558655,
      0.9949296116828918,
      0.989000141620636,
      0.9682912826538086,
      0.9329931139945984,
      0.8782341480255127,
      0.8450548648834229,
      0.8775773644447327,
      0.9034953117370605,
      0.9648239612579346,
      0.9854708909988403,
      0.99686598777771,
      0.9971693754196167,
      0.9990324378013611,
      0.9991533160209656,
      0.9994637370109558,
      0.9984563589096069,
      0.9976280927658081,
      0.9852707386016846,
      0.9561525583267212,
      0.9686422944068909,
      0.9501713514328003,
      0.9797327518463135,
      0.9968305826187134,
      0.997321367263794,
      0.997736930847168,
      0.9963988661766052,
      0.9950578808784485,
      0.988064706325531,
      0.9774501919746399,
      0.9551060199737549,
      0.9421037435531616,
      0.9433946013450623,
      0.9141759872436523,
      0.9265747666358948,
      0.9679089188575745,
      0.9929056763648987,
      0.9833078980445862,
      0.9919776916503906,
      0.9647783041000366,
      0.9980694055557251,
      0.9950944185256958,
      0.9934515357017517,
      0.9976945519447327,
      0.9984723329544067,
      0.9987923502922058,
      0.9991317987442017,
      0.9989964962005615,
      0.9991329908370972,
      0.9990643262863159,
      0.997895359992981,
      0.9960911870002747,
      0.9903031587600708,
      0.9724518060684204,
      0.9302446842193604,
      0.922784149646759,
      0.9016033411026001,
      0.8483534455299377,
      0.833027184009552,
      0.8588747978210449,
      0.909214973449707,
      0.9559513330459595,
      0.9704691171646118,
      0.9912772178649902,
      0.9934273958206177,
      0.9966551065444946,
      0.9971067905426025,
      0.996497631072998,
      0.9945569038391113,
      0.9873705506324768,
      0.9835859537124634,
      0.9872231483459473,
      0.9679359197616577,
      0.9628071188926697,
      0.9375503063201904,
      0.9051787853240967,
      0.9325343370437622,
      0.8697941899299622,
      0.8803689479827881,
      0.9057916402816772,
      0.8840997219085693,
      0.8384238481521606,
      0.8525174260139465,
      0.8895337581634521,
      0.8706703186035156,
      0.8334652781486511,
      0.8741415143013,
      0.8909074664115906,
      0.8561426401138306,
      0.8303907513618469,
      0.8855699896812439,
      0.8806965351104736,
      0.841743528842926,
      0.848564863204956,
      0.8961455225944519,
      0.8567991852760315,
      0.8219330906867981,
      0.8881123065948486,
      0.9245343208312988,
      0.8973846435546875,
      0.9304311275482178,
      0.9694217443466187,
      0.9759304523468018,
      0.9907990097999573,
      0.9959245920181274,
      0.9985156059265137,
      0.9986286759376526,
      0.996625542640686,
      0.9743207097053528,
      0.9828823804855347,
      0.9873895049095154,
      0.9781845211982727,
      0.9834689497947693,
      0.9906831979751587,
      0.9907544851303101,
      0.9815381169319153,
      0.9880181550979614,
      0.9926379919052124,
      0.987287163734436,
      0.9841238260269165,
      0.9863454103469849,
      0.9917652010917664,
      0.9877749085426331,
      0.9823547601699829,
      0.9872462749481201,
      0.9934682846069336,
      0.9873664975166321,
      0.9825610518455505,
      0.9895300269126892,
      0.9925796389579773,
      0.9874227046966553,
      0.9839637875556946,
      0.9912850260734558,
      0.9933331608772278,
      0.9861966371536255,
      0.9814241528511047,
      0.9945584535598755,
      0.9941929578781128,
      0.9861994981765747,
      0.9871087074279785,
      0.9959198236465454,
      0.9901953935623169,
      0.9863702654838562,
      0.9953680038452148,
      0.9952499270439148,
      0.990135908126831,
      0.9937816262245178,
      0.9983027577400208,
      0.9952843189239502,
      0.991827130317688,
      0.9980853199958801,
      0.997632622718811,
      0.993953287601471,
      0.996501624584198,
      0.998986542224884,
      0.9978442788124084,
      0.9976868033409119,
      0.9994639754295349,
      0.9994537830352783,
      0.9989381432533264,
      0.9986761808395386,
      0.9983152747154236,
      0.9983496069908142,
      0.9991633892059326,
      0.9994629621505737,
      0.9994062185287476,
      0.9992831349372864,
      0.9993481040000916,
      0.9994593262672424,
      0.999529242515564,
      0.9994578957557678,
      0.9990407824516296,
      0.9989455342292786,
      0.9967668056488037,
      0.9901243448257446,
      0.9897751808166504,
      0.9967465996742249,
      0.9950141906738281,
      0.9871553182601929,
      0.9905544519424438,
      0.9954404830932617,
      0.9891369342803955,
      0.9763708710670471,
      0.9834280014038086,
      0.9842219352722168,
      0.9943856000900269,
      0.9962259531021118,
      0.9974340796470642,
      0.9958507418632507,
      0.9966636896133423,
      0.9980659484863281,
      0.9977650046348572,
      0.9959424734115601,
      0.9984510540962219,
      0.9987810850143433,
      0.9974064230918884,
      0.9977272152900696,
      0.9987024068832397,
      0.9981975555419922
    ],
    [
      0.1534690111875534,
      0.16079063713550568,
      0.1509764939546585,
      0.13996708393096924,
      0.13300403952598572,
      0.1258322298526764,
      0.12120858579874039,
      0.11466041952371597,
      0.10656321048736572,
      0.1032518520951271,
      0.09903711080551147,
      0.08888304233551025,
      0.08652900159358978,
      0.08829143643379211,
      0.08472055196762085,
      0.08327168971300125,
      0.08080334961414337,
      0.08167026937007904,
      0.08033085614442825,
      0.07963195443153381,
      0.08224751800298691,
      0.08325307071208954,
      0.07849948108196259,
      0.07780016213655472,
      0.08746632933616638,
      0.0860808864235878,
      0.08325441181659698,
      0.09079832583665848,
      0.08933798968791962,
      0.09235434234142303,
      0.08773928880691528,
      0.09395365417003632,
      0.09458774328231812,
      0.08797729760408401,
      0.0870935246348381,
      0.09031733870506287,
      0.09099894762039185,
      0.08574800938367844,
      0.0970250591635704,
      0.09077264368534088,
      0.09342743456363678,
      0.09713491797447205,
      0.0996771901845932,
      0.09395724534988403,
      0.09113864600658417,
      0.09322519600391388,
      0.08718349039554596,
      0.09436632692813873,
      0.09075243026018143,
      0.09092482179403305,
      0.09153643995523453,
      0.09438326209783554,
      0.09401454776525497,
      0.08943915367126465,
      0.09613703191280365,
      0.09012922644615173,
      0.10004951804876328,
      0.09316791594028473,
      0.09297361224889755,
      0.09455423802137375,
      0.09555715322494507,
      0.08997973799705505,
      0.08956576883792877,
      0.09069983661174774,
      0.08712255954742432,
      0.08607356995344162,
      0.08632346987724304,
      0.08871860057115555,
      0.08681626617908478,
      0.08339235931634903,
      0.0841512680053711,
      0.0870218575000763,
      0.08863770961761475,
      0.08986702561378479,
      0.0963427945971489,
      0.10251517593860626,
      0.10864586383104324,
      0.121010422706604,
      0.13353699445724487,
      0.13671916723251343,
      0.14829537272453308,
      0.18563216924667358,
      0.17348261177539825,
      0.9988390207290649,
      0.9990701079368591,
      0.9990441799163818,
      0.9991480708122253,
      0.9990563988685608,
      0.9985751509666443,
      0.9962066411972046,
      0.9831613898277283,
      0.9307950735092163,
      0.9392191767692566,
      0.8668314218521118,
      0.860713005065918,
      0.86249840259552,
      0.9002695083618164,
      0.9276009202003479,
      0.9793627858161926,
      0.9914023280143738,
      0.9964815378189087,
      0.9962688088417053,
      0.9940475225448608,
      0.9955419898033142,
      0.9979151487350464,
      0.9979492425918579,
      0.9957669973373413,
      0.9957091808319092,
      0.9839805364608765,
      0.9643900990486145,
      0.9134312868118286,
      0.8938888311386108,
      0.9010623693466187,
      0.8894409537315369,
      0.9041146039962769,
      0.913764476776123,
      0.9464403390884399,
      0.9300832748413086,
      0.9659878611564636,
      0.948344886302948,
      0.9750058650970459,
      0.9724970459938049,
      0.9860863089561462,
      0.9903608560562134,
      0.9965623021125793,
      0.9926362037658691,
      0.9944793581962585,
      0.9932499527931213,
      0.9824045896530151,
      0.9864122271537781,
      0.9964849352836609,
      0.9988453984260559,
      0.9993744492530823,
      0.9941793084144592,
      0.9986394047737122,
      0.998525083065033,
      0.9994062781333923,
      0.9994657039642334,
      0.9945809841156006,
      0.9936119914054871,
      0.995013415813446,
      0.9955673217773438,
      0.9929006099700928,
      0.9858007431030273,
      0.9870587587356567,
      0.9910438060760498,
      0.9888198971748352,
      0.9888741970062256,
      0.9967039823532104,
      0.9982929825782776,
      0.9992058873176575,
      0.9996189475059509,
      0.999355673789978,
      0.9994581341743469,
      0.9976812601089478,
      0.9974974393844604,
      0.99636310338974,
      0.9973491430282593,
      0.9913066029548645,
      0.9852374196052551,
      0.981896162033081,
      0.9792446494102478,
      0.9743192791938782,
      0.9660077691078186,
      0.9876053929328918,
      0.9973093271255493,
      0.9986851215362549,
      0.9993647933006287,
      0.9983892440795898,
      0.9950356483459473,
      0.9889798760414124,
      0.9677258729934692,
      0.9317840337753296,
      0.8761196136474609,
      0.8417401909828186,
      0.8757352828979492,
      0.9023445844650269,
      0.9639235734939575,
      0.9849653244018555,
      0.9967986941337585,
      0.9971263408660889,
      0.99904465675354,
      0.9991956353187561,
      0.9994951486587524,
      0.9984838962554932,
      0.9976994395256042,
      0.9853379726409912,
      0.955744743347168,
      0.9681386351585388,
      0.9493969678878784,
      0.9797571897506714,
      0.996844470500946,
      0.9974043369293213,
      0.9978088140487671,
      0.9964001178741455,
      0.994917631149292,
      0.9876691699028015,
      0.9769031405448914,
      0.9545348882675171,
      0.942165732383728,
      0.9435441493988037,
      0.9143027067184448,
      0.9275916218757629,
      0.9692391157150269,
      0.9930187463760376,
      0.9829931259155273,
      0.9919983148574829,
      0.9648088812828064,
      0.9983713030815125,
      0.9960720539093018,
      0.9947432279586792,
      0.9981065392494202,
      0.9987040162086487,
      0.9989013075828552,
      0.9992009997367859,
      0.9991121888160706,
      0.9992376565933228,
      0.9991322159767151,
      0.9980112314224243,
      0.9961448907852173,
      0.9903901219367981,
      0.9721903800964355,
      0.9291799068450928,
      0.9214137196540833,
      0.9004050493240356,
      0.84870445728302,
      0.832698404788971,
      0.8598154783248901,
      0.9106501936912537,
      0.9570564031600952,
      0.9706540107727051,
      0.991309642791748,
      0.9933069944381714,
      0.996631383895874,
      0.997157633304596,
      0.9966423511505127,
      0.9948720932006836,
      0.9873005747795105,
      0.9832475781440735,
      0.9867706894874573,
      0.966742753982544,
      0.9615050554275513,
      0.9354305267333984,
      0.9045634865760803,
      0.9317607283592224,
      0.8678258657455444,
      0.8790679574012756,
      0.9063109755516052,
      0.88373863697052,
      0.8340463638305664,
      0.8515317440032959,
      0.8898890018463135,
      0.871174693107605,
      0.8311151266098022,
      0.8743836879730225,
      0.891410231590271,
      0.8577175140380859,
      0.8326008915901184,
      0.8858048319816589,
      0.881292462348938,
      0.8414589166641235,
      0.849711000919342,
      0.8976582288742065,
      0.8555498719215393,
      0.8216191530227661,
      0.8910598754882812,
      0.9260858297348022,
      0.8970085382461548,
      0.930189311504364,
      0.9697891473770142,
      0.9762991666793823,
      0.9912369251251221,
      0.9962621331214905,
      0.9987492561340332,
      0.9988535642623901,
      0.9971937537193298,
      0.9774596095085144,
      0.9854257702827454,
      0.9889514446258545,
      0.9811303615570068,
      0.9858400821685791,
      0.9917961955070496,
      0.9917860627174377,
      0.9838991761207581,
      0.9894102215766907,
      0.9935275912284851,
      0.9886547327041626,
      0.985906183719635,
      0.987372636795044,
      0.9925341606140137,
      0.988905131816864,
      0.9839207530021667,
      0.9881116151809692,
      0.9940220713615417,
      0.9890435338020325,
      0.9850839376449585,
      0.9907562136650085,
      0.993689239025116,
      0.98915696144104,
      0.9866036176681519,
      0.9925327301025391,
      0.9945182800292969,
      0.9886049032211304,
      0.9842684268951416,
      0.9954896569252014,
      0.9955207705497742,
      0.9885150790214539,
      0.9887951016426086,
      0.9967284798622131,
      0.9918707013130188,
      0.9877029061317444,
      0.9959443211555481,
      0.9960170984268188,
      0.9912975430488586,
      0.9943562746047974,
      0.9984527826309204,
      0.9955974221229553,
      0.9922256469726562,
      0.9982205033302307,
      0.9978623390197754,
      0.9943761825561523,
      0.9968242049217224,
      0.9991101622581482,
      0.9981510043144226,
      0.9980966448783875,
      0.9995757937431335,
      0.9995474219322205,
      0.9991211295127869,
      0.9988937377929688,
      0.998579204082489,
      0.9985328316688538,
      0.9992426633834839,
      0.9995154738426208,
      0.9994654059410095,
      0.9993657469749451,
      0.9994285702705383,
      0.9995338916778564,
      0.9996275901794434,
      0.9995587468147278,
      0.999139666557312,
      0.9990071654319763,
      0.9967882037162781,
      0.989832878112793,
      0.9895190000534058,
      0.9967522621154785,
      0.9948737621307373,
      0.9867132306098938,
      0.9904545545578003,
      0.9954371452331543,
      0.988923966884613,
      0.9760903120040894,
      0.983633279800415,
      0.9844652414321899,
      0.994647204875946,
      0.9965947866439819,
      0.9978407025337219,
      0.9964956045150757,
      0.9971689581871033,
      0.9984331130981445,
      0.9982417821884155,
      0.9967396855354309,
      0.9988251328468323,
      0.9990758895874023,
      0.9980539083480835,
      0.9982818365097046,
      0.9990333914756775,
      0.9986224174499512
    ],
    [
      0.16666057705879211,
      0.18602342903614044,
      0.1731896698474884,
      0.16065096855163574,
      0.1501271277666092,
      0.14210306107997894,
      0.13597765564918518,
      0.12634605169296265,
      0.11643389612436295,
      0.11186281591653824,
      0.1081906333565712,
      0.09923598170280457,
      0.09551755338907242,
      0.09644923359155655,
      0.09170547127723694,
      0.09170766174793243,
      0.08766385912895203,
      0.08909939229488373,
      0.08509983122348785,
      0.08357249945402145,
      0.08774291723966599,
      0.08892687410116196,
      0.08444935828447342,
      0.08187779039144516,
      0.09303318709135056,
      0.09006733447313309,
      0.08785715699195862,
      0.09301172196865082,
      0.0940006822347641,
      0.09684092551469803,
      0.09103365242481232,
      0.0992528423666954,
      0.10128984600305557,
      0.09148745238780975,
      0.09102287888526917,
      0.09304314106702805,
      0.09460194408893585,
      0.08959507197141647,
      0.09900736808776855,
      0.09446806460618973,
      0.0947738066315651,
      0.09922109544277191,
      0.09878969192504883,
      0.09727922827005386,
      0.09269620478153229,
      0.09472936391830444,
      0.09108513593673706,
      0.09562043100595474,
      0.09587239474058151,
      0.09661561995744705,
      0.09709411859512329,
      0.09868977963924408,
      0.09819167107343674,
      0.09299963712692261,
      0.09795074909925461,
      0.09465669095516205,
      0.104622982442379,
      0.09951087087392807,
      0.10208548605442047,
      0.10348107665777206,
      0.10791359096765518,
      0.09968380630016327,
      0.10006505250930786,
      0.10357797145843506,
      0.09941677004098892,
      0.09731607139110565,
      0.09513695538043976,
      0.09781419485807419,
      0.10008472204208374,
      0.09782838821411133,
      0.09751885384321213,
      0.10540949553251266,
      0.10950244218111038,
      0.1085386872291565,
      0.11736367642879486,
      0.12394099682569504,
      0.13117924332618713,
      0.1458631157875061,
      0.16790804266929626,
      0.17479200661182404,
      0.19817522168159485,
      0.22966232895851135,
      0.20701418817043304,
      0.9990103840827942,
      0.999198853969574,
      0.9991425275802612,
      0.9991942048072815,
      0.999102771282196,
      0.9986222982406616,
      0.9963383674621582,
      0.9835070371627808,
      0.9317231178283691,
      0.9397867918014526,
      0.8678467869758606,
      0.8618313074111938,
      0.8632715940475464,
      0.9005518555641174,
      0.927310585975647,
      0.9793006181716919,
      0.99153071641922,
      0.9967916011810303,
      0.9967797994613647,
      0.9951764345169067,
      0.996371865272522,
      0.9982119202613831,
      0.9982045292854309,
      0.9961795806884766,
      0.9959200024604797,
      0.984201967716217,
      0.9642893671989441,
      0.9141111373901367,
      0.8937187790870667,
      0.9001127481460571,
      0.8880095481872559,
      0.9025545716285706,
      0.9119179248809814,
      0.9448228478431702,
      0.9281562566757202,
      0.9652538895606995,
      0.9474826455116272,
      0.9743601679801941,
      0.9719321131706238,
      0.9863554835319519,
      0.990578830242157,
      0.9966817498207092,
      0.992587149143219,
      0.9943567514419556,
      0.9928755760192871,
      0.9812626242637634,
      0.9859789609909058,
      0.9964975118637085,
      0.9989013671875,
      0.9994271397590637,
      0.9946449398994446,
      0.9987730979919434,
      0.9986087679862976,
      0.9994571208953857,
      0.9995356202125549,
      0.9953475594520569,
      0.994536280632019,
      0.9957218766212463,
      0.9961370825767517,
      0.9935813546180725,
      0.9868546724319458,
      0.988153338432312,
      0.9915284514427185,
      0.988928496837616,
      0.9888831973075867,
      0.9969695210456848,
      0.9985448718070984,
      0.9993352890014648,
      0.999678909778595,
      0.9994703531265259,
      0.9995399713516235,
      0.9980278611183167,
      0.9978300929069519,
      0.9967657923698425,
      0.9975631237030029,
      0.99152672290802,
      0.985188901424408,
      0.9813007116317749,
      0.9780875444412231,
      0.9723241329193115,
      0.9625289440155029,
      0.986265242099762,
      0.9971349835395813,
      0.99869304895401,
      0.9994300007820129,
      0.9985471963882446,
      0.9951154589653015,
      0.9884357452392578,
      0.965685248374939,
      0.9285264611244202,
      0.8726505041122437,
      0.8354203104972839,
      0.8731047511100769,
      0.9000229239463806,
      0.9622249603271484,
      0.9838643074035645,
      0.996783435344696,
      0.9971421957015991,
      0.9990795850753784,
      0.9992409944534302,
      0.9995138645172119,
      0.9984630942344666,
      0.9976181983947754,
      0.983852207660675,
      0.9518969058990479,
      0.9647287130355835,
      0.9460268020629883,
      0.9782575964927673,
      0.9967635869979858,
      0.9975661039352417,
      0.998014509677887,
      0.9966750144958496,
      0.9951946139335632,
      0.9879113435745239,
      0.9766935706138611,
      0.9539841413497925,
      0.941753089427948,
      0.9431741833686829,
      0.9141019582748413,
      0.9279004335403442,
      0.9696667194366455,
      0.9931037425994873,
      0.9830490350723267,
      0.992272675037384,
      0.9659072756767273,
      0.998603343963623,
      0.996674656867981,
      0.9954063296318054,
      0.9984051585197449,
      0.9988763928413391,
      0.9990121722221375,
      0.9993097186088562,
      0.9992313981056213,
      0.9993153214454651,
      0.9992319345474243,
      0.9982505440711975,
      0.9964342713356018,
      0.9908816814422607,
      0.9727108478546143,
      0.92986661195755,
      0.9216560125350952,
      0.9007343649864197,
      0.8493842482566833,
      0.8338800668716431,
      0.8602187037467957,
      0.9113011360168457,
      0.9577417373657227,
      0.9710369110107422,
      0.9914454817771912,
      0.9934170246124268,
      0.9967808723449707,
      0.9973856806755066,
      0.996971070766449,
      0.9954242706298828,
      0.9880921840667725,
      0.9838013648986816,
      0.9870383143424988,
      0.9670909643173218,
      0.9617602825164795,
      0.9358290433883667,
      0.9053013920783997,
      0.9322751760482788,
      0.8692575693130493,
      0.8791247606277466,
      0.9073581099510193,
      0.8832538723945618,
      0.8300563097000122,
      0.8479301929473877,
      0.889488935470581,
      0.8679559230804443,
      0.8253821134567261,
      0.8716295957565308,
      0.8912619352340698,
      0.8539469242095947,
      0.829303503036499,
      0.8849950432777405,
      0.8802950382232666,
      0.8399460911750793,
      0.8489519953727722,
      0.8971389532089233,
      0.8534387946128845,
      0.8201542496681213,
      0.8897526860237122,
      0.9245678186416626,
      0.8942716121673584,
      0.9265584349632263,
      0.9678961634635925,
      0.9743303060531616,
      0.9909415245056152,
      0.9963904619216919,
      0.9989340305328369,
      0.9990586042404175,
      0.9976840615272522,
      0.9800287485122681,
      0.987535834312439,
      0.9905186295509338,
      0.9837645292282104,
      0.9875353574752808,
      0.9927031993865967,
      0.9928672909736633,
      0.9858559966087341,
      0.990469753742218,
      0.9944787621498108,
      0.9900814890861511,
      0.9872744679450989,
      0.9881479740142822,
      0.9934648275375366,
      0.9898449182510376,
      0.9847997426986694,
      0.9887980222702026,
      0.9945506453514099,
      0.989692211151123,
      0.9859329462051392,
      0.9911935925483704,
      0.9943095445632935,
      0.9900675415992737,
      0.987338125705719,
      0.9930700659751892,
      0.9951315522193909,
      0.9893964529037476,
      0.984904408454895,
      0.9957482814788818,
      0.9959237575531006,
      0.9888231754302979,
      0.9893205165863037,
      0.9970314502716064,
      0.9924238920211792,
      0.9880175590515137,
      0.9961678981781006,
      0.9963058233261108,
      0.9916369915008545,
      0.9944583773612976,
      0.9985024333000183,
      0.9957244992256165,
      0.9923977851867676,
      0.9982845187187195,
      0.9979793429374695,
      0.9946143627166748,
      0.9970510601997375,
      0.9992024898529053,
      0.9983855485916138,
      0.9984279274940491,
      0.9996619820594788,
      0.9996250867843628,
      0.9992823600769043,
      0.9990831613540649,
      0.9988354444503784,
      0.9987626671791077,
      0.999370813369751,
      0.9995734691619873,
      0.999533474445343,
      0.9994481801986694,
      0.9995107650756836,
      0.9996072053909302,
      0.9997063875198364,
      0.9996442198753357,
      0.9992589950561523,
      0.9991241097450256,
      0.9970538020133972,
      0.9902624487876892,
      0.989963948726654,
      0.9969933032989502,
      0.9950745105743408,
      0.9870812892913818,
      0.990766704082489,
      0.9956194758415222,
      0.9891772866249084,
      0.9766401052474976,
      0.9842303395271301,
      0.9852001070976257,
      0.9950349926948547,
      0.9969560503959656,
      0.998165488243103,
      0.9970287680625916,
      0.9976153373718262,
      0.9987451434135437,
      0.9986193776130676,
      0.9974240064620972,
      0.999110221862793,
      0.9993066787719727,
      0.9985607266426086,
      0.9987211227416992,
      0.9992886185646057,
      0.9989671111106873
    ],
    [
      0.18447212874889374,
      0.2134418785572052,
      0.21088063716888428,
      0.1958252191543579,
      0.17791518568992615,
      0.16700902581214905,
      0.15633155405521393,
      0.14309978485107422,
      0.13213443756103516,
      0.12643520534038544,
      0.1206245869398117,
      0.10928533226251602,
      0.10356329381465912,
      0.10483919084072113,
      0.09846393018960953,
      0.09687983244657516,
      0.09394416958093643,
      0.09494384378194809,
      0.090029276907444,
      0.08811996877193451,
      0.09286763519048691,
      0.09295526146888733,
      0.08785386383533478,
      0.08639909327030182,
      0.0986768826842308,
      0.09526985883712769,
      0.09286698698997498,
      0.0993366539478302,
      0.1015424132347107,
      0.10503159463405609,
      0.09881982207298279,
      0.10657557100057602,
      0.11037448048591614,
      0.09917673468589783,
      0.09779231250286102,
      0.10519205033779144,
      0.10635111480951309,
      0.09825673699378967,
      0.11142216622829437,
      0.10571321099996567,
      0.10331207513809204,
      0.10552174597978592,
      0.10828423500061035,
      0.10221484303474426,
      0.09689358621835709,
      0.10012798011302948,
      0.09893418103456497,
      0.10607655346393585,
      0.10416048020124435,
      0.10826336592435837,
      0.10660793632268906,
      0.10763990879058838,
      0.11292259395122528,
      0.11221066117286682,
      0.11463091522455215,
      0.10680355131626129,
      0.11744241416454315,
      0.11484231054782867,
      0.12037953734397888,
      0.12699642777442932,
      0.13392393290996552,
      0.1244833767414093,
      0.12377367168664932,
      0.1287021040916443,
      0.12669838964939117,
      0.11778851598501205,
      0.11361739039421082,
      0.12477883696556091,
      0.1343415081501007,
      0.12920382618904114,
      0.1285557597875595,
      0.14145290851593018,
      0.14445200562477112,
      0.14723753929138184,
      0.160296231508255,
      0.17221496999263763,
      0.19183313846588135,
      0.22403982281684875,
      0.2533074915409088,
      0.25509849190711975,
      0.27570241689682007,
      0.2874229848384857,
      0.2632945477962494,
      0.9991589784622192,
      0.999319314956665,
      0.9992465972900391,
      0.9992411732673645,
      0.999147891998291,
      0.9986630082130432,
      0.996469259262085,
      0.983842134475708,
      0.9326928853988647,
      0.9403857588768005,
      0.8686457872390747,
      0.8622623682022095,
      0.861923336982727,
      0.9012191295623779,
      0.9269288182258606,
      0.9791023135185242,
      0.9913227558135986,
      0.9971237182617188,
      0.9974290132522583,
      0.9966254234313965,
      0.9974217414855957,
      0.998546838760376,
      0.9984930157661438,
      0.996552050113678,
      0.9960570931434631,
      0.98395174741745,
      0.9635779857635498,
      0.9139896631240845,
      0.8928772211074829,
      0.8995299339294434,
      0.8858753442764282,
      0.8992549180984497,
      0.9095138311386108,
      0.9431461691856384,
      0.925491452217102,
      0.9638406038284302,
      0.9456701278686523,
      0.9733226299285889,
      0.9716836214065552,
      0.9869364500045776,
      0.9911442995071411,
      0.9969918131828308,
      0.9928281903266907,
      0.9942960143089294,
      0.9920250177383423,
      0.9795507788658142,
      0.9854075312614441,
      0.9965370893478394,
      0.9989854097366333,
      0.9994783997535706,
      0.9952459931373596,
      0.998936653137207,
      0.9987066984176636,
      0.9995158314704895,
      0.9996011853218079,
      0.9961254000663757,
      0.9954474568367004,
      0.9964836239814758,
      0.99677973985672,
      0.9944520592689514,
      0.988326370716095,
      0.9895564317703247,
      0.9921163320541382,
      0.9892608523368835,
      0.9889756441116333,
      0.9972092509269714,
      0.9988101720809937,
      0.9994534850120544,
      0.9997377395629883,
      0.9995803236961365,
      0.9996160864830017,
      0.9984027147293091,
      0.9982085227966309,
      0.9973235130310059,
      0.9979705214500427,
      0.9923099875450134,
      0.9861515760421753,
      0.9813051223754883,
      0.9772284626960754,
      0.9702485799789429,
      0.9580873250961304,
      0.9846299290657043,
      0.9969422817230225,
      0.99870765209198,
      0.9994967579841614,
      0.9986843466758728,
      0.9953080415725708,
      0.9879645705223083,
      0.9635999202728271,
      0.924140214920044,
      0.863534152507782,
      0.8260412216186523,
      0.8672081828117371,
      0.8978105783462524,
      0.9605726003646851,
      0.9821482300758362,
      0.9966316223144531,
      0.9970952868461609,
      0.9990984201431274,
      0.9992877840995789,
      0.9995352029800415,
      0.9984557628631592,
      0.9975303411483765,
      0.981992781162262,
      0.9478598833084106,
      0.9613584280014038,
      0.9428117275238037,
      0.9765499830245972,
      0.9966492652893066,
      0.9977225065231323,
      0.9982205629348755,
      0.9968762397766113,
      0.9953110218048096,
      0.987773060798645,
      0.9761041402816772,
      0.9530472755432129,
      0.9411504864692688,
      0.9421120285987854,
      0.9129195213317871,
      0.927653431892395,
      0.9697797298431396,
      0.9930172562599182,
      0.9826207160949707,
      0.9924314618110657,
      0.9667782783508301,
      0.9989041686058044,
      0.9975876212120056,
      0.9966317415237427,
      0.998801052570343,
      0.9990849494934082,
      0.9991127848625183,
      0.9993817210197449,
      0.9993449449539185,
      0.9994237422943115,
      0.9993177056312561,
      0.9984577298164368,
      0.9966418743133545,
      0.9911779165267944,
      0.9730610847473145,
      0.9300705194473267,
      0.9212977290153503,
      0.9009968638420105,
      0.8501406908035278,
      0.8343833684921265,
      0.8614984154701233,
      0.9125065207481384,
      0.959128201007843,
      0.971428632736206,
      0.9916382431983948,
      0.9933846592903137,
      0.9968773126602173,
      0.9975842833518982,
      0.9972599744796753,
      0.9958876371383667,
      0.9885444641113281,
      0.9839779734611511,
      0.9869901537895203,
      0.9665809273719788,
      0.9611917734146118,
      0.9352535605430603,
      0.9059644937515259,
      0.9326486587524414,
      0.8694291114807129,
      0.8793959021568298,
      0.9085229635238647,
      0.8837579488754272,
      0.8273922204971313,
      0.8451745510101318,
      0.8897582292556763,
      0.8657993674278259,
      0.8227031826972961,
      0.871604859828949,
      0.8906140923500061,
      0.8526063561439514,
      0.8229643106460571,
      0.8836572766304016,
      0.8788133263587952,
      0.8346381783485413,
      0.8483191728591919,
      0.8974093198776245,
      0.8519190549850464,
      0.8191134929656982,
      0.8910751938819885,
      0.9251921772956848,
      0.8924521803855896,
      0.9245222806930542,
      0.9668667316436768,
      0.9731026887893677,
      0.9910160899162292,
      0.9966591000556946,
      0.9991307854652405,
      0.9992704391479492,
      0.9982403516769409,
      0.9834954142570496,
      0.9902593493461609,
      0.9924018979072571,
      0.9869007468223572,
      0.989721953868866,
      0.9938700795173645,
      0.9941291809082031,
      0.988322377204895,
      0.9918502569198608,
      0.9953708648681641,
      0.9918127059936523,
      0.9890854358673096,
      0.98941969871521,
      0.9944894909858704,
      0.991209089756012,
      0.9866002798080444,
      0.9898707866668701,
      0.9951764345169067,
      0.9911714196205139,
      0.9875122308731079,
      0.9916497468948364,
      0.9950920343399048,
      0.9915751814842224,
      0.9885168671607971,
      0.9935872554779053,
      0.9961078763008118,
      0.9911623597145081,
      0.9860098361968994,
      0.9962108135223389,
      0.9968302845954895,
      0.9905053377151489,
      0.9904413223266602,
      0.9975931644439697,
      0.9937738180160522,
      0.989208459854126,
      0.9966044425964355,
      0.9968639612197876,
      0.9925854802131653,
      0.9949363470077515,
      0.998620331287384,
      0.9960702657699585,
      0.9928109645843506,
      0.9984234571456909,
      0.9981730580329895,
      0.9950078725814819,
      0.9973508715629578,
      0.9993088245391846,
      0.9986401796340942,
      0.9987559914588928,
      0.9997349381446838,
      0.9996975064277649,
      0.9994359016418457,
      0.9992648363113403,
      0.9990482330322266,
      0.9989513158798218,
      0.9994615316390991,
      0.9996287226676941,
      0.9995993375778198,
      0.9995346665382385,
      0.9995924234390259,
      0.9996732473373413,
      0.9997697472572327,
      0.9997132420539856,
      0.9993628859519958,
      0.9992225170135498,
      0.9972270131111145,
      0.9903038740158081,
      0.9899809956550598,
      0.997089147567749,
      0.9951029419898987,
      0.9868900775909424,
      0.9908127784729004,
      0.9957001209259033,
      0.9891571402549744,
      0.976689875125885,
      0.9846377372741699,
      0.9856290817260742,
      0.995232343673706,
      0.997288703918457,
      0.9984844326972961,
      0.9975564479827881,
      0.9980409145355225,
      0.99901282787323,
      0.9989465475082397,
      0.9980050921440125,
      0.9993334412574768,
      0.9994826912879944,
      0.9989514946937561,
      0.9990761280059814,
      0.9994738698005676,
      0.9992244839668274
    ],
    [
      0.19417130947113037,
      0.22756431996822357,
      0.246527761220932,
      0.23567545413970947,
      0.2196323424577713,
      0.2113284468650818,
      0.19543126225471497,
      0.1773558109998703,
      0.16295306384563446,
      0.15752211213111877,
      0.14725318551063538,
      0.13346770405769348,
      0.12667018175125122,
      0.12353768199682236,
      0.1129511147737503,
      0.1081695631146431,
      0.10644988715648651,
      0.10854823887348175,
      0.10081514716148376,
      0.09874214231967926,
      0.10128427296876907,
      0.10093650966882706,
      0.09571670740842819,
      0.09208978712558746,
      0.10545461624860764,
      0.10153768956661224,
      0.1022767424583435,
      0.10626648366451263,
      0.11090043187141418,
      0.11393564939498901,
      0.10864463448524475,
      0.11734460294246674,
      0.12521174550056458,
      0.11180437356233597,
      0.10834155231714249,
      0.11876331269741058,
      0.11802124232053757,
      0.10827280580997467,
      0.1212233379483223,
      0.1215902715921402,
      0.11279445886611938,
      0.11997124552726746,
      0.12457562983036041,
      0.11652141809463501,
      0.10621262341737747,
      0.11417052149772644,
      0.1127343475818634,
      0.1162366047501564,
      0.11275341361761093,
      0.11914466321468353,
      0.12028035521507263,
      0.12270414084196091,
      0.13209636509418488,
      0.13289497792720795,
      0.13613902032375336,
      0.13295358419418335,
      0.1393512785434723,
      0.13899961113929749,
      0.13549573719501495,
      0.14521005749702454,
      0.15945932269096375,
      0.15349426865577698,
      0.15340615808963776,
      0.1578468233346939,
      0.16262498497962952,
      0.15543480217456818,
      0.144958958029747,
      0.16313618421554565,
      0.17451982200145721,
      0.1741195023059845,
      0.17595945298671722,
      0.19468897581100464,
      0.2093077152967453,
      0.22164466977119446,
      0.24327674508094788,
      0.2653118968009949,
      0.29161500930786133,
      0.3096470534801483,
      0.32586660981178284,
      0.32051900029182434,
      0.3218197226524353,
      0.32811498641967773,
      0.2757210433483124,
      0.9993249773979187,
      0.9994733929634094,
      0.9993914365768433,
      0.9993224740028381,
      0.9992332458496094,
      0.9987469911575317,
      0.996635913848877,
      0.9840624332427979,
      0.9331004619598389,
      0.9398954510688782,
      0.8680610060691833,
      0.8611282110214233,
      0.8607186675071716,
      0.899928867816925,
      0.9256042242050171,
      0.9783215522766113,
      0.9910345077514648,
      0.9975091218948364,
      0.9981113076210022,
      0.9980442523956299,
      0.9983715415000916,
      0.99885493516922,
      0.9988065361976624,
      0.9969886541366577,
      0.9962076544761658,
      0.9833176136016846,
      0.9622386693954468,
      0.9134331345558167,
      0.8919187784194946,
      0.8988018035888672,
      0.8829581141471863,
      0.8965623378753662,
      0.9059616327285767,
      0.9409345388412476,
      0.9221867918968201,
      0.9618239402770996,
      0.9427288770675659,
      0.9715144634246826,
      0.9699534177780151,
      0.9867393374443054,
      0.9913904666900635,
      0.9971962571144104,
      0.992841362953186,
      0.993878185749054,
      0.990557074546814,
      0.9760562777519226,
      0.984031081199646,
      0.9964166283607483,
      0.9990248084068298,
      0.9995235204696655,
      0.9958656430244446,
      0.9990848898887634,
      0.998784065246582,
      0.9995627403259277,
      0.9996649622917175,
      0.9969671368598938,
      0.9964823126792908,
      0.9973230361938477,
      0.9975215792655945,
      0.9953166842460632,
      0.9899088144302368,
      0.991125226020813,
      0.9928407073020935,
      0.9896014928817749,
      0.9890912771224976,
      0.9975132942199707,
      0.9990528225898743,
      0.9995757937431335,
      0.9997912049293518,
      0.9996758103370667,
      0.9996883273124695,
      0.998725950717926,
      0.9985585808753967,
      0.9978392720222473,
      0.9982970356941223,
      0.9929108619689941,
      0.9863693714141846,
      0.9803832769393921,
      0.9750901460647583,
      0.9662453532218933,
      0.9511147141456604,
      0.9818758964538574,
      0.9965198040008545,
      0.998691976070404,
      0.9995589256286621,
      0.9988200664520264,
      0.9953182339668274,
      0.9867565631866455,
      0.9597194790840149,
      0.9165553450584412,
      0.8571744561195374,
      0.8162795305252075,
      0.8615028858184814,
      0.8930418491363525,
      0.9581778049468994,
      0.9801902174949646,
      0.9965648055076599,
      0.997026264667511,
      0.9991199374198914,
      0.9993515014648438,
      0.9995763301849365,
      0.9983896613121033,
      0.997285008430481,
      0.9796291589736938,
      0.9420828819274902,
      0.9564976692199707,
      0.9378945827484131,
      0.9741604328155518,
      0.996529221534729,
      0.997952401638031,
      0.9985097050666809,
      0.9970884323120117,
      0.9954392910003662,
      0.987201988697052,
      0.9749605059623718,
      0.9514513611793518,
      0.940192699432373,
      0.9404339790344238,
      0.91170734167099,
      0.926997721195221,
      0.9693090319633484,
      0.9926751852035522,
      0.9813759922981262,
      0.9923375844955444,
      0.966583251953125,
      0.9991745352745056,
      0.9983850717544556,
      0.9977149963378906,
      0.9991564750671387,
      0.9992914199829102,
      0.9992136359214783,
      0.9994686245918274,
      0.9994654655456543,
      0.9995463490486145,
      0.9994284510612488,
      0.9986903071403503,
      0.9968392252922058,
      0.9912927746772766,
      0.9725735187530518,
      0.928216278553009,
      0.9187808036804199,
      0.9001390933990479,
      0.8499143123626709,
      0.8336645364761353,
      0.8622778058052063,
      0.9136651754379272,
      0.961355447769165,
      0.9719533920288086,
      0.9918087720870972,
      0.993527889251709,
      0.9971033930778503,
      0.9979202151298523,
      0.997684121131897,
      0.9965408444404602,
      0.9896175265312195,
      0.9846452474594116,
      0.9872683882713318,
      0.9661754369735718,
      0.9606712460517883,
      0.9350488781929016,
      0.9065219759941101,
      0.9338104724884033,
      0.8704805374145508,
      0.8802942037582397,
      0.9102519750595093,
      0.8842064142227173,
      0.8261088728904724,
      0.8437769412994385,
      0.8901959657669067,
      0.865989089012146,
      0.8146388530731201,
      0.8698866367340088,
      0.8905279636383057,
      0.847793698310852,
      0.8210705518722534,
      0.8824026584625244,
      0.8768019080162048,
      0.8247846364974976,
      0.8453667759895325,
      0.8964653611183167,
      0.8464945554733276,
      0.8104062080383301,
      0.8886443972587585,
      0.9233454465866089,
      0.887144923210144,
      0.9193382263183594,
      0.9647620320320129,
      0.9712273478507996,
      0.9906624555587769,
      0.996849000453949,
      0.9993067979812622,
      0.99947589635849,
      0.998772144317627,
      0.9872907996177673,
      0.9929134845733643,
      0.9945416450500488,
      0.9903267621994019,
      0.9921943545341492,
      0.995402991771698,
      0.9957541823387146,
      0.9910797476768494,
      0.9933658242225647,
      0.9965106248855591,
      0.9939060807228088,
      0.9914329051971436,
      0.9912441968917847,
      0.995975911617279,
      0.9934115409851074,
      0.9888391494750977,
      0.9917908310890198,
      0.9963500499725342,
      0.993915319442749,
      0.9905993938446045,
      0.9925711750984192,
      0.9963456392288208,
      0.99408358335495,
      0.9904009699821472,
      0.9945652484893799,
      0.9972464442253113,
      0.9934718012809753,
      0.9875035881996155,
      0.9966530203819275,
      0.9977033734321594,
      0.9926952123641968,
      0.9918256402015686,
      0.9981777667999268,
      0.9952091574668884,
      0.9908197522163391,
      0.9970709681510925,
      0.9974909424781799,
      0.9938281178474426,
      0.995624840259552,
      0.9987720847129822,
      0.9967355728149414,
      0.993790864944458,
      0.9986822605133057,
      0.9984725713729858,
      0.9957341551780701,
      0.9978691935539246,
      0.9994370937347412,
      0.9989330172538757,
      0.9990715980529785,
      0.9998018145561218,
      0.9997638463973999,
      0.99958336353302,
      0.999448299407959,
      0.9992744326591492,
      0.9991892576217651,
      0.9995859861373901,
      0.9996972680091858,
      0.999671459197998,
      0.9996288418769836,
      0.9996784925460815,
      0.9997408390045166,
      0.9998283982276917,
      0.9997812509536743,
      0.9994874000549316,
      0.999359130859375,
      0.9975713491439819,
      0.990778386592865,
      0.99043869972229,
      0.9973786473274231,
      0.9952906966209412,
      0.9869550466537476,
      0.9911393523216248,
      0.9959625005722046,
      0.9894202947616577,
      0.9770532846450806,
      0.9855962991714478,
      0.9867697954177856,
      0.9959490299224854,
      0.9978129863739014,
      0.9988861083984375,
      0.9982275366783142,
      0.9985657334327698,
      0.999311089515686,
      0.9992857575416565,
      0.9986451268196106,
      0.9995539784431458,
      0.9996479153633118,
      0.9993139505386353,
      0.999381959438324,
      0.9996394515037537,
      0.9994493126869202
    ],
    [
      0.1889864057302475,
      0.22147934138774872,
      0.2500281035900116,
      0.254580557346344,
      0.25006991624832153,
      0.25687962770462036,
      0.24867810308933258,
      0.23456650972366333,
      0.2234724909067154,
      0.21867623925209045,
      0.1994822919368744,
      0.17818796634674072,
      0.17036542296409607,
      0.16695180535316467,
      0.15249764919281006,
      0.1465619057416916,
      0.1405869722366333,
      0.13811932504177094,
      0.13003867864608765,
      0.127221018075943,
      0.12269388139247894,
      0.12639668583869934,
      0.12310568988323212,
      0.11476413160562515,
      0.12412507832050323,
      0.1286815106868744,
      0.12914776802062988,
      0.12479511648416519,
      0.13400204479694366,
      0.1370375007390976,
      0.12595558166503906,
      0.14391928911209106,
      0.15374508500099182,
      0.13746534287929535,
      0.13271935284137726,
      0.15162798762321472,
      0.15312054753303528,
      0.13494864106178284,
      0.14881861209869385,
      0.15154872834682465,
      0.14181813597679138,
      0.1404460370540619,
      0.14518584311008453,
      0.13963259756565094,
      0.12466761469841003,
      0.13920822739601135,
      0.13670630753040314,
      0.14159421622753143,
      0.12720176577568054,
      0.14310574531555176,
      0.14497637748718262,
      0.1459505558013916,
      0.15085133910179138,
      0.15719038248062134,
      0.17024914920330048,
      0.16691668331623077,
      0.1753729283809662,
      0.17792487144470215,
      0.16731499135494232,
      0.17482975125312805,
      0.19291631877422333,
      0.1912112832069397,
      0.1800222396850586,
      0.1891748160123825,
      0.206889808177948,
      0.20406672358512878,
      0.18907961249351501,
      0.20444294810295105,
      0.23102964460849762,
      0.23490838706493378,
      0.2320294827222824,
      0.25723499059677124,
      0.28197789192199707,
      0.303625226020813,
      0.3256239891052246,
      0.36065399646759033,
      0.3697940707206726,
      0.38511279225349426,
      0.39289671182632446,
      0.3778364062309265,
      0.3668038845062256,
      0.3746160864830017,
      0.3342580795288086,
      0.9995039105415344,
      0.9996394515037537,
      0.9995614886283875,
      0.9994274377822876,
      0.9993447661399841,
      0.9987996816635132,
      0.9966440200805664,
      0.9831311106681824,
      0.9326879978179932,
      0.9384570717811584,
      0.8670116662979126,
      0.8583670854568481,
      0.8583033680915833,
      0.8965398669242859,
      0.9228885173797607,
      0.9761362075805664,
      0.9895739555358887,
      0.9978463053703308,
      0.9986830353736877,
      0.9990113377571106,
      0.9989944696426392,
      0.9991515874862671,
      0.9991297125816345,
      0.9975197911262512,
      0.9962369203567505,
      0.9815107583999634,
      0.9598585367202759,
      0.9135981798171997,
      0.8903932571411133,
      0.8962582945823669,
      0.877486526966095,
      0.8920692205429077,
      0.9013204574584961,
      0.9371762275695801,
      0.9174438714981079,
      0.9587941765785217,
      0.9397737979888916,
      0.9691334962844849,
      0.9686517715454102,
      0.9875109195709229,
      0.9924303889274597,
      0.9977834224700928,
      0.9935749769210815,
      0.9939826726913452,
      0.9892609715461731,
      0.9715572595596313,
      0.9833638072013855,
      0.9967716336250305,
      0.9992157220840454,
      0.9996095895767212,
      0.9969174265861511,
      0.999335527420044,
      0.9989690780639648,
      0.9996454119682312,
      0.9997639656066895,
      0.9981496334075928,
      0.9979192614555359,
      0.9984811544418335,
      0.9985302686691284,
      0.9969475269317627,
      0.9926665425300598,
      0.9939470291137695,
      0.9943221211433411,
      0.9905840158462524,
      0.9896420240402222,
      0.9981048107147217,
      0.9993924498558044,
      0.9997345209121704,
      0.9998471140861511,
      0.9997897744178772,
      0.9997885227203369,
      0.9991320967674255,
      0.9990587830543518,
      0.9986510872840881,
      0.9988808035850525,
      0.9948312640190125,
      0.988564133644104,
      0.9809531569480896,
      0.9733542203903198,
      0.9618610739707947,
      0.9436278939247131,
      0.9776114225387573,
      0.9959703683853149,
      0.998673677444458,
      0.9996519088745117,
      0.9990553259849548,
      0.9954880475997925,
      0.9855395555496216,
      0.9549213647842407,
      0.9110027551651001,
      0.8498755693435669,
      0.8008752465248108,
      0.853188693523407,
      0.8874762654304504,
      0.9535601139068604,
      0.9758784174919128,
      0.9961536526679993,
      0.996829628944397,
      0.9991512894630432,
      0.999427080154419,
      0.9996406435966492,
      0.9982724785804749,
      0.9969432950019836,
      0.9761214852333069,
      0.9347076416015625,
      0.9493080973625183,
      0.9300814867019653,
      0.970598042011261,
      0.9960165023803711,
      0.9982030391693115,
      0.9988079071044922,
      0.9972966909408569,
      0.9954571723937988,
      0.9856563210487366,
      0.9720994234085083,
      0.9478006362915039,
      0.9370282888412476,
      0.9378384351730347,
      0.9088727831840515,
      0.9256024360656738,
      0.9685278534889221,
      0.9920061230659485,
      0.9787607789039612,
      0.9920127987861633,
      0.9658699035644531,
      0.9994414448738098,
      0.9991008043289185,
      0.9986758828163147,
      0.9994980692863464,
      0.9995108246803284,
      0.9993479251861572,
      0.9995829463005066,
      0.9995977282524109,
      0.9996898770332336,
      0.9995707273483276,
      0.9989789128303528,
      0.9971479177474976,
      0.9909266233444214,
      0.9709597826004028,
      0.9230728149414062,
      0.9121307730674744,
      0.895941972732544,
      0.8462452292442322,
      0.8219033479690552,
      0.8587771654129028,
      0.913244366645813,
      0.9610597491264343,
      0.9704594612121582,
      0.9910174012184143,
      0.9933110475540161,
      0.9973684549331665,
      0.9983211755752563,
      0.9982529282569885,
      0.9973401427268982,
      0.9912351965904236,
      0.9853589534759521,
      0.9871010780334473,
      0.9638410210609436,
      0.9568213224411011,
      0.9319175481796265,
      0.9066480398178101,
      0.9331989288330078,
      0.8695307970046997,
      0.8787063360214233,
      0.9094881415367126,
      0.8826389908790588,
      0.8235024809837341,
      0.8401230573654175,
      0.8870254755020142,
      0.8597589135169983,
      0.7998095750808716,
      0.8613579273223877,
      0.884224534034729,
      0.8263546824455261,
      0.8030250668525696,
      0.8742068409919739,
      0.8609068393707275,
      0.7960466742515564,
      0.833421528339386,
      0.8897891044616699,
      0.8322227001190186,
      0.7980639338493347,
      0.8838183879852295,
      0.9184819459915161,
      0.8823316693305969,
      0.9134314060211182,
      0.9618325233459473,
      0.967566967010498,
      0.9904772639274597,
      0.99751877784729,
      0.9995893836021423,
      0.9997354745864868,
      0.999423623085022,
      0.9933454394340515,
      0.9965478777885437,
      0.9975906014442444,
      0.9952956438064575,
      0.9964028000831604,
      0.9982084035873413,
      0.9982817769050598,
      0.9959216117858887,
      0.9966892600059509,
      0.9986129403114319,
      0.9975346922874451,
      0.9959932565689087,
      0.9959447979927063,
      0.9981929659843445,
      0.9977713823318481,
      0.9950391054153442,
      0.9944097399711609,
      0.9976270198822021,
      0.9975029230117798,
      0.9938659071922302,
      0.9927681684494019,
      0.99741131067276,
      0.996791422367096,
      0.9914100170135498,
      0.9946157932281494,
      0.9981100559234619,
      0.9948663115501404,
      0.9872004389762878,
      0.9967195987701416,
      0.9982213377952576,
      0.993025004863739,
      0.9916812777519226,
      0.9984806180000305,
      0.9962921142578125,
      0.9912002086639404,
      0.9972915649414062,
      0.9980416297912598,
      0.9947276711463928,
      0.9960141181945801,
      0.9989797472953796,
      0.9975787997245789,
      0.9951180815696716,
      0.9989833235740662,
      0.9989583492279053,
      0.9968251585960388,
      0.9984064698219299,
      0.9995786547660828,
      0.9992902874946594,
      0.9994083046913147,
      0.9998663663864136,
      0.9998347163200378,
      0.999735951423645,
      0.9996472001075745,
      0.9995193481445312,
      0.9994663000106812,
      0.9997236132621765,
      0.9997729659080505,
      0.9997566938400269,
      0.9997335076332092,
      0.9997711777687073,
      0.9998103380203247,
      0.9998846054077148,
      0.9998472332954407,
      0.9996188879013062,
      0.9995070695877075,
      0.9980186223983765,
      0.9913480281829834,
      0.9908676743507385,
      0.9976527690887451,
      0.9955146908760071,
      0.9870158433914185,
      0.9914271831512451,
      0.9962019324302673,
      0.9894392490386963,
      0.9769230484962463,
      0.9861049056053162,
      0.98771071434021,
      0.9965296983718872,
      0.9983907341957092,
      0.9992967247962952,
      0.9989250898361206,
      0.9990910291671753,
      0.9995777606964111,
      0.9995788335800171,
      0.9991841316223145,
      0.999733567237854,
      0.9997871518135071,
      0.999605655670166,
      0.9996352791786194,
      0.9997825622558594,
      0.9996516704559326
    ],
    [
      0.17275886237621307,
      0.20455101132392883,
      0.23576891422271729,
      0.26109832525253296,
      0.2718038558959961,
      0.28789156675338745,
      0.29253560304641724,
      0.2912940979003906,
      0.29714804887771606,
      0.30112224817276,
      0.28332483768463135,
      0.26035594940185547,
      0.2525259852409363,
      0.24355946481227875,
      0.22819986939430237,
      0.21729359030723572,
      0.20043841004371643,
      0.19421985745429993,
      0.19188231229782104,
      0.17370155453681946,
      0.16978466510772705,
      0.17375682294368744,
      0.17773358523845673,
      0.1643328219652176,
      0.17697076499462128,
      0.18141597509384155,
      0.17416343092918396,
      0.1682867705821991,
      0.17990022897720337,
      0.18590493500232697,
      0.15720370411872864,
      0.18693315982818604,
      0.20138075947761536,
      0.18389753997325897,
      0.1764717698097229,
      0.2027663141489029,
      0.20003724098205566,
      0.17419102787971497,
      0.1903969794511795,
      0.19504714012145996,
      0.17829900979995728,
      0.17027166485786438,
      0.18139177560806274,
      0.17897067964076996,
      0.15588201582431793,
      0.16783739626407623,
      0.17458267509937286,
      0.16932179033756256,
      0.1543314903974533,
      0.17285707592964172,
      0.18213500082492828,
      0.1702098250389099,
      0.17102846503257751,
      0.18089056015014648,
      0.19647550582885742,
      0.1866835355758667,
      0.19567668437957764,
      0.1936497986316681,
      0.188435897231102,
      0.1906406432390213,
      0.21897996962070465,
      0.21719202399253845,
      0.19763347506523132,
      0.20901480317115784,
      0.23352672159671783,
      0.23174946010112762,
      0.21186912059783936,
      0.22833210229873657,
      0.2618347108364105,
      0.26347577571868896,
      0.26152098178863525,
      0.3037012815475464,
      0.3508724868297577,
      0.3550527095794678,
      0.37928059697151184,
      0.40150290727615356,
      0.40097469091415405,
      0.41599375009536743,
      0.4235631823539734,
      0.3940223455429077,
      0.37350594997406006,
      0.3834526836872101,
      0.3618653118610382,
      0.9996569752693176,
      0.9997772574424744,
      0.9997096061706543,
      0.9995322227478027,
      0.9994499683380127,
      0.9988109469413757,
      0.9964224696159363,
      0.9813879728317261,
      0.9309894442558289,
      0.9362654089927673,
      0.8655965328216553,
      0.8553557991981506,
      0.8535980582237244,
      0.8907018303871155,
      0.9179947376251221,
      0.9723713397979736,
      0.9874857068061829,
      0.9978731870651245,
      0.9989237189292908,
      0.9993422627449036,
      0.9992648363113403,
      0.999374270439148,
      0.9992944002151489,
      0.9976215958595276,
      0.9959738254547119,
      0.9785927534103394,
      0.9555727243423462,
      0.909314751625061,
      0.8836910128593445,
      0.8907001614570618,
      0.8693211078643799,
      0.8871539831161499,
      0.8975456357002258,
      0.9339353442192078,
      0.9138611555099487,
      0.9549386501312256,
      0.935465931892395,
      0.9654908180236816,
      0.9655614495277405,
      0.9871314167976379,
      0.9929264783859253,
      0.9981660842895508,
      0.9943739771842957,
      0.9946914911270142,
      0.9898018836975098,
      0.9718613624572754,
      0.9848108887672424,
      0.997503936290741,
      0.9994168281555176,
      0.9996979236602783,
      0.99770188331604,
      0.9995169043540955,
      0.9991724491119385,
      0.9997175931930542,
      0.9998247623443604,
      0.998864471912384,
      0.9988574385643005,
      0.9991669654846191,
      0.9991621375083923,
      0.9979985356330872,
      0.9950029253959656,
      0.9962598085403442,
      0.9960270524024963,
      0.992395281791687,
      0.9910375475883484,
      0.9986744523048401,
      0.9996072053909302,
      0.9998193979263306,
      0.999886691570282,
      0.9998441338539124,
      0.9998400211334229,
      0.9993295669555664,
      0.9993078708648682,
      0.999047040939331,
      0.9991925358772278,
      0.9961549639701843,
      0.990615963935852,
      0.9819855093955994,
      0.9734128713607788,
      0.9603575468063354,
      0.9413106441497803,
      0.9753936529159546,
      0.9956746101379395,
      0.9986381530761719,
      0.99969482421875,
      0.9991288781166077,
      0.995314359664917,
      0.9837567806243896,
      0.9508992433547974,
      0.9070190191268921,
      0.8473012447357178,
      0.7936924695968628,
      0.8496946692466736,
      0.8872918486595154,
      0.95066237449646,
      0.9720165729522705,
      0.9956674575805664,
      0.9965710639953613,
      0.999164342880249,
      0.9994778037071228,
      0.999711275100708,
      0.998356282711029,
      0.9970086812973022,
      0.9751767516136169,
      0.9335427284240723,
      0.9473040699958801,
      0.9291146993637085,
      0.9694429636001587,
      0.9956746101379395,
      0.9982819557189941,
      0.9989340305328369,
      0.9972846508026123,
      0.994884729385376,
      0.9829376935958862,
      0.9679995179176331,
      0.943178653717041,
      0.9328811168670654,
      0.933899462223053,
      0.9033209681510925,
      0.921842098236084,
      0.9654748439788818,
      0.9905815720558167,
      0.9746409058570862,
      0.9911144971847534,
      0.9635476469993591,
      0.9996187090873718,
      0.9995217323303223,
      0.9992436170578003,
      0.9997004270553589,
      0.9996472597122192,
      0.9994105696678162,
      0.9996626377105713,
      0.999700129032135,
      0.999781608581543,
      0.999664306640625,
      0.9992116689682007,
      0.9973115921020508,
      0.9900041818618774,
      0.968467116355896,
      0.9173710346221924,
      0.9061640501022339,
      0.8925203084945679,
      0.8412405252456665,
      0.8178948163986206,
      0.8552665710449219,
      0.9121657609939575,
      0.9581372737884521,
      0.967990517616272,
      0.9900641441345215,
      0.9932169914245605,
      0.9977360963821411,
      0.9988070726394653,
      0.9987622499465942,
      0.9981088638305664,
      0.9932635426521301,
      0.9870747923851013,
      0.9875673055648804,
      0.9623615145683289,
      0.9535935521125793,
      0.9289825558662415,
      0.9064567685127258,
      0.9316242933273315,
      0.8696312308311462,
      0.8735007047653198,
      0.9082069396972656,
      0.8800836205482483,
      0.8072171211242676,
      0.8307027816772461,
      0.8808912038803101,
      0.8399436473846436,
      0.7784668803215027,
      0.8505555987358093,
      0.8735755681991577,
      0.7958041429519653,
      0.7804466485977173,
      0.8670988082885742,
      0.8457842469215393,
      0.7779689431190491,
      0.8261017799377441,
      0.892876148223877,
      0.8288995027542114,
      0.7926050424575806,
      0.8870872259140015,
      0.9202600717544556,
      0.8836662769317627,
      0.9133307337760925,
      0.9609299898147583,
      0.9664833545684814,
      0.991245687007904,
      0.9981228113174438,
      0.9997545480728149,
      0.9998390078544617,
      0.9996520280838013,
      0.9966117143630981,
      0.9985311031341553,
      0.9989076852798462,
      0.9979925751686096,
      0.9986510872840881,
      0.9993389248847961,
      0.9993184804916382,
      0.9985204339027405,
      0.9989818930625916,
      0.9994567036628723,
      0.999073326587677,
      0.9987121224403381,
      0.9982675313949585,
      0.9990524053573608,
      0.999125063419342,
      0.9980350136756897,
      0.9955734014511108,
      0.9981573820114136,
      0.9987248182296753,
      0.9953137040138245,
      0.9924539923667908,
      0.997894287109375,
      0.9981794357299805,
      0.9920645952224731,
      0.9945263266563416,
      0.9985580444335938,
      0.9959761500358582,
      0.9862364530563354,
      0.9966400861740112,
      0.9986876249313354,
      0.993423342704773,
      0.9910049438476562,
      0.9987128376960754,
      0.9971526861190796,
      0.9912259578704834,
      0.9974063634872437,
      0.9986845254898071,
      0.9960878491401672,
      0.9964592456817627,
      0.9992583394050598,
      0.9986657500267029,
      0.9969045519828796,
      0.9993109703063965,
      0.9994362592697144,
      0.9983522891998291,
      0.9990190863609314,
      0.999705970287323,
      0.9995724558830261,
      0.9996147155761719,
      0.9999092221260071,
      0.9998846650123596,
      0.9998250603675842,
      0.9997749924659729,
      0.9996851086616516,
      0.9996644258499146,
      0.9998204112052917,
      0.9998315572738647,
      0.9998299479484558,
      0.9998180270195007,
      0.9998441338539124,
      0.9998663067817688,
      0.9999237060546875,
      0.9998963475227356,
      0.999728262424469,
      0.9996402263641357,
      0.9984583854675293,
      0.9921128749847412,
      0.9914767146110535,
      0.9980117678642273,
      0.9958547949790955,
      0.9868513941764832,
      0.9915803670883179,
      0.9963196516036987,
      0.9887712597846985,
      0.9760103225708008,
      0.9865298867225647,
      0.9885186553001404,
      0.9970738887786865,
      0.9988530874252319,
      0.9995759129524231,
      0.9993764758110046,
      0.9994381070137024,
      0.9997444748878479,
      0.9997535347938538,
      0.9995057582855225,
      0.999840259552002,
      0.9998726844787598,
      0.9997721910476685,
      0.9997847080230713,
      0.9998687505722046,
      0.9997755289077759
    ],
    [
      0.16776727139949799,
      0.20750905573368073,
      0.23855482041835785,
      0.2655978798866272,
      0.29096484184265137,
      0.30699554085731506,
      0.3241305947303772,
      0.3298850655555725,
      0.33832722902297974,
      0.3510861396789551,
      0.3404637277126312,
      0.33503398299217224,
      0.33670687675476074,
      0.31310415267944336,
      0.29457515478134155,
      0.29498612880706787,
      0.26798540353775024,
      0.26258355379104614,
      0.2644664943218231,
      0.24799905717372894,
      0.2278600037097931,
      0.24547335505485535,
      0.2530912160873413,
      0.23548856377601624,
      0.24118734896183014,
      0.26096805930137634,
      0.25625449419021606,
      0.23336496949195862,
      0.2541190981864929,
      0.2543128430843353,
      0.22212886810302734,
      0.23771943151950836,
      0.25272300839424133,
      0.23901964724063873,
      0.22724328935146332,
      0.2574184536933899,
      0.2550860047340393,
      0.23157909512519836,
      0.2388402372598648,
      0.2597121596336365,
      0.23945839703083038,
      0.2221316695213318,
      0.24218133091926575,
      0.2431422621011734,
      0.21533459424972534,
      0.21831880509853363,
      0.22903475165367126,
      0.21937352418899536,
      0.20091146230697632,
      0.2142433226108551,
      0.2220875322818756,
      0.20812223851680756,
      0.20386259257793427,
      0.2105059176683426,
      0.219890296459198,
      0.21185091137886047,
      0.21533586084842682,
      0.2231311947107315,
      0.2162657231092453,
      0.21536588668823242,
      0.24285101890563965,
      0.24640166759490967,
      0.22340314090251923,
      0.23318809270858765,
      0.2623923718929291,
      0.2670292556285858,
      0.24462801218032837,
      0.26414424180984497,
      0.30685365200042725,
      0.3048728406429291,
      0.3012106716632843,
      0.3526294231414795,
      0.38531801104545593,
      0.38283300399780273,
      0.4010099172592163,
      0.4081023931503296,
      0.39770251512527466,
      0.41282138228416443,
      0.4201413094997406,
      0.3827982544898987,
      0.35010287165641785,
      0.37112846970558167,
      0.35956698656082153,
      0.999747633934021,
      0.999859631061554,
      0.9998192191123962,
      0.9996410608291626,
      0.9995789527893066,
      0.9988512992858887,
      0.9962482452392578,
      0.9795080423355103,
      0.9312306642532349,
      0.9356340169906616,
      0.8654265999794006,
      0.8560938239097595,
      0.8482640981674194,
      0.8866605758666992,
      0.9123631715774536,
      0.9679141044616699,
      0.9848179817199707,
      0.9976844787597656,
      0.9989782571792603,
      0.9995031356811523,
      0.9994442462921143,
      0.9994992613792419,
      0.9993565678596497,
      0.9974685311317444,
      0.9953093528747559,
      0.9745720028877258,
      0.9511016607284546,
      0.905262291431427,
      0.8704525232315063,
      0.8741121888160706,
      0.8513168692588806,
      0.8788507580757141,
      0.8939344882965088,
      0.9305187463760376,
      0.9111723899841309,
      0.9484323263168335,
      0.92933189868927,
      0.9580250382423401,
      0.9592326879501343,
      0.984618604183197,
      0.9924482107162476,
      0.9981974959373474,
      0.9943313002586365,
      0.9949374794960022,
      0.9900451302528381,
      0.9732607007026672,
      0.9859266877174377,
      0.9980288743972778,
      0.9995343089103699,
      0.9997506737709045,
      0.9981884956359863,
      0.9996258616447449,
      0.9993013143539429,
      0.999773383140564,
      0.9998606443405151,
      0.9991836547851562,
      0.9992706179618835,
      0.9994522929191589,
      0.999449610710144,
      0.9985380172729492,
      0.9964404702186584,
      0.997571587562561,
      0.9972869753837585,
      0.9943171143531799,
      0.9928930997848511,
      0.999024510383606,
      0.9997142553329468,
      0.9998635649681091,
      0.9998990893363953,
      0.9998717904090881,
      0.9998635053634644,
      0.9994211792945862,
      0.9994089007377625,
      0.9991654753684998,
      0.999274492263794,
      0.9963994026184082,
      0.9908847212791443,
      0.9811787009239197,
      0.972304105758667,
      0.957626223564148,
      0.9400832056999207,
      0.9737420082092285,
      0.9953571557998657,
      0.9985924363136292,
      0.9996907114982605,
      0.9990429282188416,
      0.9944843053817749,
      0.9801000356674194,
      0.9450953006744385,
      0.9010537266731262,
      0.844232439994812,
      0.7887929677963257,
      0.8464165329933167,
      0.891412079334259,
      0.9495688676834106,
      0.9693266749382019,
      0.9950540065765381,
      0.9961482882499695,
      0.9991506338119507,
      0.9995178580284119,
      0.9997565150260925,
      0.9984984397888184,
      0.9972566366195679,
      0.9759256839752197,
      0.9362143278121948,
      0.9476284980773926,
      0.9296433925628662,
      0.9690335988998413,
      0.9955498576164246,
      0.9983510375022888,
      0.9989696741104126,
      0.9972334504127502,
      0.9941394329071045,
      0.9793271422386169,
      0.9637590646743774,
      0.9388960599899292,
      0.9294973611831665,
      0.9288219213485718,
      0.8958442211151123,
      0.916191577911377,
      0.9626652002334595,
      0.9894635081291199,
      0.971063494682312,
      0.990459144115448,
      0.9628739356994629,
      0.9997000098228455,
      0.9996806383132935,
      0.9994770288467407,
      0.9997959733009338,
      0.999729573726654,
      0.9994648694992065,
      0.9997190833091736,
      0.9997621774673462,
      0.9998412728309631,
      0.9997351765632629,
      0.9994069337844849,
      0.997604489326477,
      0.9894693493843079,
      0.967021644115448,
      0.9156593084335327,
      0.9041680693626404,
      0.8931395411491394,
      0.8404485583305359,
      0.8092138767242432,
      0.854689359664917,
      0.9104840755462646,
      0.9544742107391357,
      0.9645248651504517,
      0.9889781475067139,
      0.9934174418449402,
      0.9981706142425537,
      0.9992052912712097,
      0.9990919232368469,
      0.9986781477928162,
      0.9950045347213745,
      0.9893329739570618,
      0.9886587858200073,
      0.9626543521881104,
      0.9519848227500916,
      0.9254790544509888,
      0.9068037867546082,
      0.9258168339729309,
      0.8669101595878601,
      0.8678445816040039,
      0.9051294922828674,
      0.8758968114852905,
      0.790537416934967,
      0.8270658850669861,
      0.8770792484283447,
      0.8010425567626953,
      0.7603748440742493,
      0.8456326127052307,
      0.8604356050491333,
      0.7769986391067505,
      0.7714847922325134,
      0.8586687445640564,
      0.840405285358429,
      0.7750805020332336,
      0.8287572860717773,
      0.8949517011642456,
      0.8360224366188049,
      0.802873432636261,
      0.8953997492790222,
      0.9238163232803345,
      0.8896321654319763,
      0.9169439673423767,
      0.961675226688385,
      0.9694463014602661,
      0.992426872253418,
      0.9985456466674805,
      0.9998281002044678,
      0.999882161617279,
      0.9997382760047913,
      0.9976444244384766,
      0.9991007447242737,
      0.99930739402771,
      0.9988083243370056,
      0.9992489814758301,
      0.9996131062507629,
      0.9995909929275513,
      0.999183177947998,
      0.9994986057281494,
      0.9996743202209473,
      0.99944007396698,
      0.9993255734443665,
      0.998932957649231,
      0.9993420243263245,
      0.9994720816612244,
      0.998784065246582,
      0.9963414072990417,
      0.9984480738639832,
      0.9990679621696472,
      0.9959739446640015,
      0.9924926161766052,
      0.9980194568634033,
      0.9985111951828003,
      0.9919136762619019,
      0.9941474199295044,
      0.998660147190094,
      0.996367335319519,
      0.985485851764679,
      0.9963997602462769,
      0.9988570809364319,
      0.9930694103240967,
      0.9896434545516968,
      0.9988150596618652,
      0.9974638819694519,
      0.9904002547264099,
      0.9973263740539551,
      0.9989986419677734,
      0.9967896938323975,
      0.9968183040618896,
      0.9994651675224304,
      0.9992539286613464,
      0.9980131983757019,
      0.9995315670967102,
      0.9996957182884216,
      0.9991886019706726,
      0.9994101524353027,
      0.9997971057891846,
      0.9997385144233704,
      0.9997435212135315,
      0.999936580657959,
      0.9999167919158936,
      0.9998751282691956,
      0.9998454451560974,
      0.9997815489768982,
      0.9997788667678833,
      0.9998786449432373,
      0.9998690485954285,
      0.9998800754547119,
      0.9998734593391418,
      0.9998896718025208,
      0.9999017119407654,
      0.9999460577964783,
      0.999926745891571,
      0.9998011589050293,
      0.9997321367263794,
      0.9988120794296265,
      0.9928930997848511,
      0.9919790625572205,
      0.9982767105102539,
      0.9960692524909973,
      0.9864674806594849,
      0.9913880825042725,
      0.9962782263755798,
      0.9873335361480713,
      0.9732627272605896,
      0.9860807061195374,
      0.988945722579956,
      0.9974968433380127,
      0.9991953372955322,
      0.999748170375824,
      0.9996423125267029,
      0.9996611475944519,
      0.9998440742492676,
      0.9998536705970764,
      0.9996891617774963,
      0.9998999834060669,
      0.9999198317527771,
      0.9998573660850525,
      0.9998589158058167,
      0.9999151825904846,
      0.9998398423194885
    ],
    [
      0.18343867361545563,
      0.2261209338903427,
      0.24978411197662354,
      0.27479222416877747,
      0.2987612783908844,
      0.3264070153236389,
      0.3410237729549408,
      0.3552204370498657,
      0.37094801664352417,
      0.3846023380756378,
      0.37090983986854553,
      0.36138778924942017,
      0.37241294980049133,
      0.3582570254802704,
      0.3392484188079834,
      0.3386217951774597,
      0.32048994302749634,
      0.31540486216545105,
      0.3229878544807434,
      0.3148168921470642,
      0.28331273794174194,
      0.3115631937980652,
      0.32669609785079956,
      0.3059903681278229,
      0.297033429145813,
      0.3362303376197815,
      0.3072187304496765,
      0.2651682496070862,
      0.28377121686935425,
      0.2764705717563629,
      0.23564836382865906,
      0.25534212589263916,
      0.27146077156066895,
      0.260625958442688,
      0.26032716035842896,
      0.2953372597694397,
      0.3010026514530182,
      0.27968376874923706,
      0.28846848011016846,
      0.3155252933502197,
      0.3096367418766022,
      0.2868426740169525,
      0.31190091371536255,
      0.318857878446579,
      0.28516167402267456,
      0.2747391164302826,
      0.281057745218277,
      0.26872193813323975,
      0.24943611025810242,
      0.2529807388782501,
      0.2498677670955658,
      0.23509347438812256,
      0.22756865620613098,
      0.23119553923606873,
      0.24680383503437042,
      0.23692093789577484,
      0.23085811734199524,
      0.2477317750453949,
      0.2350989580154419,
      0.23357056081295013,
      0.2580435574054718,
      0.27605098485946655,
      0.2536529302597046,
      0.2590861916542053,
      0.2965681552886963,
      0.3101182281970978,
      0.2856599986553192,
      0.30976349115371704,
      0.3503340780735016,
      0.3499501347541809,
      0.34102386236190796,
      0.37869733572006226,
      0.40369951725006104,
      0.396210253238678,
      0.4063243865966797,
      0.4047301113605499,
      0.4056451916694641,
      0.4066365361213684,
      0.40638160705566406,
      0.37869781255722046,
      0.34827154874801636,
      0.37561094760894775,
      0.3709498941898346,
      0.9997862577438354,
      0.999889075756073,
      0.9998524188995361,
      0.999671459197998,
      0.9996204972267151,
      0.9988471269607544,
      0.9961865544319153,
      0.9788596630096436,
      0.9323644042015076,
      0.9364928007125854,
      0.8664957880973816,
      0.8511188626289368,
      0.8452671766281128,
      0.88344806432724,
      0.9076904058456421,
      0.9650892615318298,
      0.9832964539527893,
      0.9975615739822388,
      0.9989793300628662,
      0.9995777010917664,
      0.9995307326316833,
      0.9995622634887695,
      0.9993771314620972,
      0.9973715543746948,
      0.994915246963501,
      0.9727312326431274,
      0.949631929397583,
      0.9036387205123901,
      0.8586921691894531,
      0.8642680048942566,
      0.8379871845245361,
      0.8722447156906128,
      0.8938761949539185,
      0.9279627799987793,
      0.9096601009368896,
      0.9402695298194885,
      0.921064555644989,
      0.9483553171157837,
      0.9486696124076843,
      0.9782249331474304,
      0.9900365471839905,
      0.9977549910545349,
      0.9930599331855774,
      0.994238555431366,
      0.9894980192184448,
      0.9733618497848511,
      0.9860790371894836,
      0.9981570243835449,
      0.9995501041412354,
      0.9997606873512268,
      0.9984569549560547,
      0.9996757507324219,
      0.9993470907211304,
      0.9997869729995728,
      0.9998794198036194,
      0.999315619468689,
      0.9994298815727234,
      0.9995602965354919,
      0.9995798468589783,
      0.9987130761146545,
      0.9971044063568115,
      0.9981188178062439,
      0.9978663325309753,
      0.9955010414123535,
      0.9939166307449341,
      0.9991947412490845,
      0.999761700630188,
      0.9998902082443237,
      0.9999077320098877,
      0.999884307384491,
      0.9998668432235718,
      0.999443769454956,
      0.9994019865989685,
      0.9990119934082031,
      0.9991112351417542,
      0.995452344417572,
      0.9891385436058044,
      0.9774942398071289,
      0.9693787693977356,
      0.9533630609512329,
      0.9384525418281555,
      0.9717761874198914,
      0.9945558309555054,
      0.9984080791473389,
      0.9996266961097717,
      0.9986140131950378,
      0.9918938875198364,
      0.9733213186264038,
      0.9404302835464478,
      0.8983768224716187,
      0.8439648747444153,
      0.7883544564247131,
      0.8497588634490967,
      0.8971635103225708,
      0.9502623081207275,
      0.9672016501426697,
      0.9939645528793335,
      0.9949549436569214,
      0.9990532994270325,
      0.9995381236076355,
      0.9997759461402893,
      0.9986009001731873,
      0.9973994493484497,
      0.9766408205032349,
      0.9394063353538513,
      0.9491428136825562,
      0.9344210624694824,
      0.9717549085617065,
      0.9957412481307983,
      0.9984588623046875,
      0.9989472031593323,
      0.9969691038131714,
      0.9929689764976501,
      0.9748855829238892,
      0.9607943296432495,
      0.9367365837097168,
      0.9286025762557983,
      0.925470769405365,
      0.8859570026397705,
      0.9123717546463013,
      0.9616654515266418,
      0.9892601370811462,
      0.9703840017318726,
      0.9905446767807007,
      0.9637026786804199,
      0.999742329120636,
      0.9997459053993225,
      0.9995692372322083,
      0.9998347163200378,
      0.9997758269309998,
      0.9995068311691284,
      0.9997572302818298,
      0.9997979998588562,
      0.9998713135719299,
      0.9997796416282654,
      0.9995124340057373,
      0.997842013835907,
      0.9896643161773682,
      0.9670671820640564,
      0.9160380363464355,
      0.9045089483261108,
      0.8931295275688171,
      0.8356181383132935,
      0.79506516456604,
      0.8427289724349976,
      0.909389317035675,
      0.9531742334365845,
      0.9613727927207947,
      0.9869909286499023,
      0.9926685690879822,
      0.9981702566146851,
      0.9992687702178955,
      0.9991800785064697,
      0.9988657832145691,
      0.9954160451889038,
      0.9894737005233765,
      0.9880496859550476,
      0.9612165689468384,
      0.9478650093078613,
      0.9222739934921265,
      0.9039322137832642,
      0.9216099977493286,
      0.8535792827606201,
      0.8608306646347046,
      0.9042016267776489,
      0.8538393378257751,
      0.775735080242157,
      0.8244168758392334,
      0.8767181634902954,
      0.7823507785797119,
      0.7436215877532959,
      0.841325581073761,
      0.8554400205612183,
      0.7640701532363892,
      0.7641650438308716,
      0.8586941957473755,
      0.8404165506362915,
      0.776453971862793,
      0.8339163064956665,
      0.9029739499092102,
      0.8462196588516235,
      0.8138691782951355,
      0.9020357728004456,
      0.9285988807678223,
      0.8985463380813599,
      0.9230438470840454,
      0.9636801481246948,
      0.9722782969474792,
      0.9932273030281067,
      0.9988376498222351,
      0.9998556971549988,
      0.9999023675918579,
      0.9997773766517639,
      0.998090922832489,
      0.9993358850479126,
      0.9994781613349915,
      0.9991533160209656,
      0.9994649291038513,
      0.9997144341468811,
      0.9996963143348694,
      0.9994357228279114,
      0.9996599555015564,
      0.9997613430023193,
      0.9995853304862976,
      0.9995506405830383,
      0.9992576837539673,
      0.9994972944259644,
      0.9996052384376526,
      0.999130368232727,
      0.9969179630279541,
      0.9986342191696167,
      0.9992409348487854,
      0.9964935183525085,
      0.9927495718002319,
      0.9981240630149841,
      0.9986951351165771,
      0.9918676018714905,
      0.9939533472061157,
      0.9987847805023193,
      0.9966349005699158,
      0.9851279854774475,
      0.9961421489715576,
      0.9988548159599304,
      0.9921139478683472,
      0.9884185791015625,
      0.9988794326782227,
      0.9975025057792664,
      0.9892269968986511,
      0.997218906879425,
      0.9991433620452881,
      0.9967886209487915,
      0.9967781901359558,
      0.9995512366294861,
      0.9994211792945862,
      0.9981138706207275,
      0.9995355010032654,
      0.9997738003730774,
      0.9994248747825623,
      0.9995009899139404,
      0.9998279809951782,
      0.9998066425323486,
      0.9998019933700562,
      0.999949038028717,
      0.9999324083328247,
      0.9998987913131714,
      0.999876081943512,
      0.9998154640197754,
      0.9998247623443604,
      0.9999049305915833,
      0.9998940229415894,
      0.9999024868011475,
      0.9998976588249207,
      0.9999089241027832,
      0.9999173283576965,
      0.999955952167511,
      0.999940037727356,
      0.9998297691345215,
      0.9997388124465942,
      0.9988328218460083,
      0.9919918179512024,
      0.9906187057495117,
      0.9979599118232727,
      0.9953204989433289,
      0.9822931289672852,
      0.9891415238380432,
      0.9948989748954773,
      0.9821153879165649,
      0.9619116187095642,
      0.9802441596984863,
      0.9854812026023865,
      0.9970491528511047,
      0.9992822408676147,
      0.9998085498809814,
      0.9997523427009583,
      0.9997507333755493,
      0.9998832941055298,
      0.9998944997787476,
      0.9997681975364685,
      0.9999237656593323,
      0.9999386668205261,
      0.9998912215232849,
      0.9998840093612671,
      0.9999331831932068,
      0.999869167804718
    ],
    [
      0.19980965554714203,
      0.2454412579536438,
      0.2692893147468567,
      0.29802387952804565,
      0.31222355365753174,
      0.33071261644363403,
      0.3447931706905365,
      0.37155428528785706,
      0.39589324593544006,
      0.4063086211681366,
      0.3961856961250305,
      0.38748374581336975,
      0.40197157859802246,
      0.3945188522338867,
      0.36087241768836975,
      0.35620588064193726,
      0.35119614005088806,
      0.34286925196647644,
      0.3468889594078064,
      0.349417507648468,
      0.3319251537322998,
      0.33732113242149353,
      0.35629481077194214,
      0.3443945050239563,
      0.3132668733596802,
      0.34594306349754333,
      0.3147531747817993,
      0.28074830770492554,
      0.27634531259536743,
      0.2537619173526764,
      0.22945332527160645,
      0.24878951907157898,
      0.25240784883499146,
      0.24251598119735718,
      0.2451813966035843,
      0.2822916805744171,
      0.27967092394828796,
      0.2725919187068939,
      0.30526337027549744,
      0.31647777557373047,
      0.32619866728782654,
      0.3174837827682495,
      0.3414226472377777,
      0.34004712104797363,
      0.3335721492767334,
      0.32210415601730347,
      0.3171236515045166,
      0.3049928545951843,
      0.2871648073196411,
      0.27737537026405334,
      0.27242758870124817,
      0.26183420419692993,
      0.2609305679798126,
      0.25617825984954834,
      0.2758693993091583,
      0.2727881669998169,
      0.2708681523799896,
      0.2833537757396698,
      0.26474738121032715,
      0.2596145272254944,
      0.2870481014251709,
      0.3070000410079956,
      0.28692740201950073,
      0.2918640971183777,
      0.3365272283554077,
      0.34417784214019775,
      0.3214375972747803,
      0.34981203079223633,
      0.38581421971321106,
      0.3846069872379303,
      0.3795901834964752,
      0.4191550612449646,
      0.4408018887042999,
      0.43065640330314636,
      0.440825879573822,
      0.43803665041923523,
      0.43751078844070435,
      0.4224758446216583,
      0.41552358865737915,
      0.39126110076904297,
      0.3591577112674713,
      0.3916306495666504,
      0.3982813358306885,
      0.9998003840446472,
      0.999894917011261,
      0.9998602271080017,
      0.9996647834777832,
      0.9996265769004822,
      0.9987800121307373,
      0.9962463974952698,
      0.9794055819511414,
      0.9340072870254517,
      0.9396795034408569,
      0.8720524311065674,
      0.8625722527503967,
      0.8503462672233582,
      0.8903979659080505,
      0.9115785956382751,
      0.966940701007843,
      0.9834354519844055,
      0.9975862503051758,
      0.9989737272262573,
      0.9996156096458435,
      0.9995813965797424,
      0.9996053576469421,
      0.9994148015975952,
      0.9975256323814392,
      0.995186448097229,
      0.9755619764328003,
      0.9517327547073364,
      0.9052519798278809,
      0.8600841760635376,
      0.86360102891922,
      0.8429738283157349,
      0.8737835884094238,
      0.897626519203186,
      0.928920328617096,
      0.9127651453018188,
      0.9393560886383057,
      0.9189280867576599,
      0.944064736366272,
      0.9430733919143677,
      0.9748010039329529,
      0.9873517155647278,
      0.9970302581787109,
      0.9898454546928406,
      0.9918023347854614,
      0.9863215088844299,
      0.9691978693008423,
      0.9837103486061096,
      0.9976344108581543,
      0.9994347095489502,
      0.9997259378433228,
      0.9985242486000061,
      0.9996710419654846,
      0.9992969036102295,
      0.9997744560241699,
      0.9998835921287537,
      0.999329149723053,
      0.9994341135025024,
      0.9995465278625488,
      0.9995942711830139,
      0.9987793564796448,
      0.9972286224365234,
      0.9981212019920349,
      0.9976881742477417,
      0.9948853850364685,
      0.9933100938796997,
      0.9991158246994019,
      0.9997622966766357,
      0.9998996257781982,
      0.9999092817306519,
      0.999889612197876,
      0.9998658895492554,
      0.9994511008262634,
      0.9993610978126526,
      0.9988510012626648,
      0.9987978935241699,
      0.9930721521377563,
      0.9840949773788452,
      0.9713537096977234,
      0.9624759554862976,
      0.9468446373939514,
      0.9354026317596436,
      0.9691178202629089,
      0.9934099316596985,
      0.9982205629348755,
      0.9995819926261902,
      0.9984379410743713,
      0.9900327324867249,
      0.9696952104568481,
      0.9383232593536377,
      0.8956366777420044,
      0.8465161323547363,
      0.7933451533317566,
      0.8513368964195251,
      0.8981225490570068,
      0.9504393339157104,
      0.9665572643280029,
      0.993220329284668,
      0.9942893981933594,
      0.998981773853302,
      0.9995263814926147,
      0.9997619986534119,
      0.9985005259513855,
      0.9971745610237122,
      0.9757936000823975,
      0.9387649893760681,
      0.9504950642585754,
      0.9368970394134521,
      0.9723055958747864,
      0.9956802129745483,
      0.9984579682350159,
      0.9989294409751892,
      0.9970172643661499,
      0.9928293228149414,
      0.9746772050857544,
      0.9610124826431274,
      0.9375402927398682,
      0.930082380771637,
      0.9259629845619202,
      0.8857231140136719,
      0.9125308990478516,
      0.9628572463989258,
      0.9903512001037598,
      0.9729021191596985,
      0.9915067553520203,
      0.9677790403366089,
      0.9997626543045044,
      0.9997690916061401,
      0.9996013045310974,
      0.9998689889907837,
      0.9997929930686951,
      0.9995476007461548,
      0.9997851252555847,
      0.9998191595077515,
      0.9998891949653625,
      0.9998068809509277,
      0.9995825290679932,
      0.9981378316879272,
      0.9906723499298096,
      0.9695441126823425,
      0.9219390153884888,
      0.9095590114593506,
      0.8952856063842773,
      0.8413567543029785,
      0.7807343602180481,
      0.8366603851318359,
      0.9094963669776917,
      0.9534255266189575,
      0.9595794081687927,
      0.9848827719688416,
      0.9918554425239563,
      0.9979236125946045,
      0.9992191195487976,
      0.9991495609283447,
      0.9988675713539124,
      0.9951691627502441,
      0.9889475703239441,
      0.9870985150337219,
      0.9594600796699524,
      0.9452165365219116,
      0.9184105396270752,
      0.8996828198432922,
      0.9201784133911133,
      0.8323196172714233,
      0.8566750288009644,
      0.9038552045822144,
      0.849457859992981,
      0.7643433213233948,
      0.8192921280860901,
      0.8738285303115845,
      0.7853583097457886,
      0.7425221800804138,
      0.8394181728363037,
      0.854881227016449,
      0.7651183605194092,
      0.7674552202224731,
      0.8628326654434204,
      0.8414550423622131,
      0.7816281318664551,
      0.8414304256439209,
      0.9082779884338379,
      0.8524140119552612,
      0.8225849270820618,
      0.9080018997192383,
      0.9290670156478882,
      0.903536856174469,
      0.9245298504829407,
      0.9636180996894836,
      0.9715957641601562,
      0.9929434657096863,
      0.9986935257911682,
      0.9998494982719421,
      0.9999077916145325,
      0.9997903108596802,
      0.9983585476875305,
      0.9994636178016663,
      0.9995759129524231,
      0.9993355870246887,
      0.9995682239532471,
      0.9997618794441223,
      0.9997518062591553,
      0.9995551705360413,
      0.999726414680481,
      0.999792218208313,
      0.99965500831604,
      0.9996456503868103,
      0.9993751645088196,
      0.999542772769928,
      0.9996488094329834,
      0.9992501139640808,
      0.9970599412918091,
      0.9986826181411743,
      0.9993075132369995,
      0.996793270111084,
      0.9930286407470703,
      0.9981778264045715,
      0.9987705945968628,
      0.9921673536300659,
      0.9938938617706299,
      0.9987897276878357,
      0.9967506527900696,
      0.9854944348335266,
      0.9961259961128235,
      0.9987629652023315,
      0.991256594657898,
      0.9884213805198669,
      0.9988619685173035,
      0.9971490502357483,
      0.9873301982879639,
      0.9969043731689453,
      0.9990607500076294,
      0.9960798621177673,
      0.9960542321205139,
      0.9994978904724121,
      0.999353289604187,
      0.9973222613334656,
      0.9993721842765808,
      0.9997690916061401,
      0.9994016289710999,
      0.9993785619735718,
      0.9998136162757874,
      0.9998235106468201,
      0.9998282790184021,
      0.9999529719352722,
      0.9999392032623291,
      0.9999125003814697,
      0.9998885989189148,
      0.999835729598999,
      0.999848484992981,
      0.9999219179153442,
      0.9999026656150818,
      0.9999129176139832,
      0.9999064803123474,
      0.9999197125434875,
      0.9999243021011353,
      0.9999603629112244,
      0.9999445676803589,
      0.9998310804367065,
      0.9996846318244934,
      0.9985307455062866,
      0.9895451068878174,
      0.9870274066925049,
      0.996688723564148,
      0.9933812618255615,
      0.9747605919837952,
      0.9851221442222595,
      0.992401659488678,
      0.9767387509346008,
      0.9527246356010437,
      0.9740679264068604,
      0.9802232980728149,
      0.9957918524742126,
      0.9991151094436646,
      0.9998024702072144,
      0.9997692704200745,
      0.9997580051422119,
      0.9998881220817566,
      0.9999043345451355,
      0.9997934103012085,
      0.9999305605888367,
      0.9999427199363708,
      0.999902069568634,
      0.9998928904533386,
      0.9999383687973022,
      0.9998797178268433
    ],
    [
      0.22305963933467865,
      0.297372967004776,
      0.3104325234889984,
      0.3371853232383728,
      0.35735639929771423,
      0.3767409026622772,
      0.40109875798225403,
      0.4267365336418152,
      0.4666611850261688,
      0.4826544523239136,
      0.4649204611778259,
      0.46222904324531555,
      0.5038377046585083,
      0.4825303554534912,
      0.4352062940597534,
      0.42578229308128357,
      0.4476710259914398,
      0.4215022921562195,
      0.38918885588645935,
      0.40071171522140503,
      0.40028607845306396,
      0.39419636130332947,
      0.3869495093822479,
      0.3756140470504761,
      0.365951269865036,
      0.36278578639030457,
      0.33948227763175964,
      0.3205491900444031,
      0.3018171787261963,
      0.2666427493095398,
      0.2555385231971741,
      0.2562186121940613,
      0.24717813730239868,
      0.25227251648902893,
      0.26210856437683105,
      0.28025805950164795,
      0.28725433349609375,
      0.29554086923599243,
      0.3360614776611328,
      0.3397299647331238,
      0.36613142490386963,
      0.3780086636543274,
      0.37534087896347046,
      0.3979981541633606,
      0.4179091453552246,
      0.3824867308139801,
      0.35291188955307007,
      0.3820756673812866,
      0.3542505204677582,
      0.32267439365386963,
      0.3133412003517151,
      0.33020585775375366,
      0.31114691495895386,
      0.295765221118927,
      0.3117098808288574,
      0.3059981167316437,
      0.3169170618057251,
      0.31974831223487854,
      0.31010934710502625,
      0.30376580357551575,
      0.3272497355937958,
      0.3524967133998871,
      0.3264242112636566,
      0.3441985249519348,
      0.3904573321342468,
      0.3899223506450653,
      0.36219289898872375,
      0.3985477089881897,
      0.43201977014541626,
      0.42334920167922974,
      0.4231354296207428,
      0.4599263668060303,
      0.4703821539878845,
      0.45588868856430054,
      0.47071748971939087,
      0.46414220333099365,
      0.46872615814208984,
      0.44812706112861633,
      0.43726813793182373,
      0.40803834795951843,
      0.3815848231315613,
      0.4201003313064575,
      0.41593819856643677,
      0.9998149275779724,
      0.9998931288719177,
      0.9998615384101868,
      0.9996412396430969,
      0.999637246131897,
      0.9987336993217468,
      0.9964246153831482,
      0.9798799157142639,
      0.9360425472259521,
      0.9444739818572998,
      0.8814570307731628,
      0.8782821893692017,
      0.863969624042511,
      0.9020413756370544,
      0.9169602394104004,
      0.9686604738235474,
      0.9832847118377686,
      0.9975144863128662,
      0.9989693760871887,
      0.9996341466903687,
      0.9996117353439331,
      0.9996292591094971,
      0.9994288682937622,
      0.9976183176040649,
      0.9954167604446411,
      0.9779881834983826,
      0.9539105296134949,
      0.90784752368927,
      0.8579651117324829,
      0.8630620241165161,
      0.8442676067352295,
      0.8753533363342285,
      0.894995927810669,
      0.9289088845252991,
      0.9053375720977783,
      0.9390669465065002,
      0.9104644060134888,
      0.9351970553398132,
      0.9322676062583923,
      0.9663152098655701,
      0.9800485372543335,
      0.9940033555030823,
      0.9818732142448425,
      0.9871636629104614,
      0.9818137884140015,
      0.9651288390159607,
      0.9797274470329285,
      0.9965795278549194,
      0.9990956783294678,
      0.9996252655982971,
      0.9985572099685669,
      0.9996445178985596,
      0.9992244243621826,
      0.9997632503509521,
      0.9998829364776611,
      0.9994180202484131,
      0.9995383620262146,
      0.9996107816696167,
      0.9996280074119568,
      0.9988672733306885,
      0.9975835084915161,
      0.9984403252601624,
      0.9981520771980286,
      0.9960891008377075,
      0.9944360852241516,
      0.9992277026176453,
      0.99979168176651,
      0.9999111890792847,
      0.9999058246612549,
      0.9998789429664612,
      0.9998430609703064,
      0.9993448257446289,
      0.9989924430847168,
      0.9976968169212341,
      0.9971776008605957,
      0.9838958978652954,
      0.9705829620361328,
      0.9556736946105957,
      0.9495198726654053,
      0.9370543360710144,
      0.9307916164398193,
      0.9644955396652222,
      0.990728497505188,
      0.9976584911346436,
      0.9994487762451172,
      0.9977096319198608,
      0.9846173524856567,
      0.9616262316703796,
      0.928173303604126,
      0.8750075101852417,
      0.8310922980308533,
      0.7915290594100952,
      0.8451533317565918,
      0.8929064869880676,
      0.9492604732513428,
      0.9640669822692871,
      0.991359531879425,
      0.9924912452697754,
      0.9987741112709045,
      0.9995003938674927,
      0.9997347593307495,
      0.9983834028244019,
      0.9969910383224487,
      0.9755820035934448,
      0.9384174942970276,
      0.9489743709564209,
      0.9374375343322754,
      0.9721412658691406,
      0.9954131841659546,
      0.9983456134796143,
      0.9988380074501038,
      0.9967588782310486,
      0.9922441840171814,
      0.9741289615631104,
      0.9605386257171631,
      0.93778395652771,
      0.9298988580703735,
      0.9261949062347412,
      0.8865435719490051,
      0.9153900146484375,
      0.9635716676712036,
      0.9913728833198547,
      0.9760947823524475,
      0.992855966091156,
      0.9743406176567078,
      0.9997764229774475,
      0.999787449836731,
      0.9996235966682434,
      0.9998793005943298,
      0.9998021125793457,
      0.9995598793029785,
      0.9998033046722412,
      0.9998330473899841,
      0.9998975396156311,
      0.9998277425765991,
      0.9996398091316223,
      0.9984250068664551,
      0.9919131398200989,
      0.973213791847229,
      0.9326022863388062,
      0.9176890254020691,
      0.8963444232940674,
      0.8408203125,
      0.777315616607666,
      0.8292269110679626,
      0.9074618816375732,
      0.9523419737815857,
      0.9572117328643799,
      0.9828752279281616,
      0.9904887080192566,
      0.9973373413085938,
      0.9990834593772888,
      0.9989854097366333,
      0.9987431168556213,
      0.9940631985664368,
      0.9883290529251099,
      0.9858849048614502,
      0.959827184677124,
      0.9443210959434509,
      0.9134237766265869,
      0.888294517993927,
      0.9129882454872131,
      0.8175620436668396,
      0.8406549692153931,
      0.9027043581008911,
      0.8435543179512024,
      0.7637085318565369,
      0.8156540393829346,
      0.86431884765625,
      0.7835179567337036,
      0.746275782585144,
      0.8408504128456116,
      0.854171872138977,
      0.763645350933075,
      0.7759748101234436,
      0.8682711720466614,
      0.8467044830322266,
      0.7909635305404663,
      0.8507771492004395,
      0.9028082489967346,
      0.8593462705612183,
      0.8282024264335632,
      0.9139031767845154,
      0.9286037683486938,
      0.9055573344230652,
      0.926455020904541,
      0.9638895392417908,
      0.9731080532073975,
      0.9936230182647705,
      0.9987888932228088,
      0.9998592734336853,
      0.9999178647994995,
      0.9998103380203247,
      0.9985492825508118,
      0.9995643496513367,
      0.999644935131073,
      0.9994630813598633,
      0.9996576309204102,
      0.9998056292533875,
      0.9997955560684204,
      0.9996500015258789,
      0.9997842907905579,
      0.9998223185539246,
      0.9997028112411499,
      0.9997124671936035,
      0.9994688630104065,
      0.9995529651641846,
      0.9996728301048279,
      0.9993067979812622,
      0.9971990585327148,
      0.9986541867256165,
      0.9993358850479126,
      0.9970090985298157,
      0.9928727149963379,
      0.9981023073196411,
      0.998797595500946,
      0.9921443462371826,
      0.9936051964759827,
      0.9987140893936157,
      0.9965283274650574,
      0.984396755695343,
      0.9958981275558472,
      0.9987102150917053,
      0.9906209707260132,
      0.987351655960083,
      0.9987791180610657,
      0.9970664381980896,
      0.9870803356170654,
      0.9967197775840759,
      0.9991022944450378,
      0.9961875081062317,
      0.9958529472351074,
      0.9995112419128418,
      0.9994019865989685,
      0.9970558881759644,
      0.9992817044258118,
      0.999779999256134,
      0.9994019269943237,
      0.9991570115089417,
      0.9997712969779968,
      0.999821126461029,
      0.9998400807380676,
      0.9999516010284424,
      0.9999425411224365,
      0.9999234676361084,
      0.9999046921730042,
      0.9998520612716675,
      0.9998637437820435,
      0.9999286532402039,
      0.9999110698699951,
      0.9999223947525024,
      0.9999133944511414,
      0.9999282956123352,
      0.9999243021011353,
      0.9999621510505676,
      0.9999424815177917,
      0.9998002052307129,
      0.999487042427063,
      0.997416079044342,
      0.9827241897583008,
      0.9771820902824402,
      0.9921191930770874,
      0.9884386658668518,
      0.9620739817619324,
      0.9760855436325073,
      0.987460732460022,
      0.9688669443130493,
      0.938734769821167,
      0.9664989113807678,
      0.9704082608222961,
      0.9923332929611206,
      0.9983964562416077,
      0.9997337460517883,
      0.9997168183326721,
      0.9996930956840515,
      0.999871551990509,
      0.9998996257781982,
      0.9997997283935547,
      0.999931812286377,
      0.9999409914016724,
      0.9999057650566101,
      0.9999005198478699,
      0.9999403953552246,
      0.9998862743377686
    ],
    [
      0.2886621356010437,
      0.35907304286956787,
      0.36811548471450806,
      0.4110444188117981,
      0.49083825945854187,
      0.5171905159950256,
      0.5162702202796936,
      0.5286474227905273,
      0.601488471031189,
      0.597264289855957,
      0.5416078567504883,
      0.5513472557067871,
      0.6098467707633972,
      0.558914065361023,
      0.4899851083755493,
      0.5438477396965027,
      0.543014645576477,
      0.4827767610549927,
      0.4643195867538452,
      0.5098328590393066,
      0.4633719325065613,
      0.44090303778648376,
      0.4618194103240967,
      0.45281490683555603,
      0.42141127586364746,
      0.4083404242992401,
      0.39775794744491577,
      0.3669377565383911,
      0.3507593274116516,
      0.31180402636528015,
      0.3181615173816681,
      0.3020131587982178,
      0.2847239673137665,
      0.30309706926345825,
      0.30713561177253723,
      0.323422372341156,
      0.32332101464271545,
      0.34481173753738403,
      0.3836885988712311,
      0.386701762676239,
      0.4280039072036743,
      0.45182210206985474,
      0.41883209347724915,
      0.458022803068161,
      0.49795934557914734,
      0.4468715786933899,
      0.4041277766227722,
      0.4580298960208893,
      0.44096606969833374,
      0.37797248363494873,
      0.3752442002296448,
      0.4028300642967224,
      0.368223637342453,
      0.34728366136550903,
      0.37774035334587097,
      0.37237387895584106,
      0.369268000125885,
      0.3707156777381897,
      0.36921486258506775,
      0.3608282208442688,
      0.38341546058654785,
      0.4151061475276947,
      0.3909965455532074,
      0.4024208188056946,
      0.45160341262817383,
      0.4504016935825348,
      0.4185667037963867,
      0.4718884229660034,
      0.4934391975402832,
      0.4726664125919342,
      0.4759737253189087,
      0.5085498094558716,
      0.5136430859565735,
      0.4980323314666748,
      0.5082201957702637,
      0.4948756992816925,
      0.506464421749115,
      0.4913119375705719,
      0.480948269367218,
      0.4467712342739105,
      0.4426520764827728,
      0.4691426455974579,
      0.45377492904663086,
      0.9998394250869751,
      0.9999048113822937,
      0.9998799562454224,
      0.9996436238288879,
      0.999690592288971,
      0.9988104104995728,
      0.9967517852783203,
      0.9806392192840576,
      0.9402408599853516,
      0.951710045337677,
      0.8946106433868408,
      0.8978996872901917,
      0.8786195516586304,
      0.9170980453491211,
      0.9256828427314758,
      0.9724543690681458,
      0.9844383001327515,
      0.9976690411567688,
      0.9990286827087402,
      0.9996848702430725,
      0.9996755123138428,
      0.9996856451034546,
      0.9994945526123047,
      0.9978889226913452,
      0.9959956407546997,
      0.9821674227714539,
      0.9590321183204651,
      0.9142625331878662,
      0.8636358976364136,
      0.8666180372238159,
      0.8470531702041626,
      0.8812286853790283,
      0.8986949920654297,
      0.9327874183654785,
      0.9038100242614746,
      0.9405720233917236,
      0.8983270525932312,
      0.9236835241317749,
      0.9154890775680542,
      0.9590812921524048,
      0.9713761806488037,
      0.9892517924308777,
      0.9758503437042236,
      0.9837214946746826,
      0.9801195859909058,
      0.9653308391571045,
      0.9791363477706909,
      0.9962679743766785,
      0.9987819194793701,
      0.9995349049568176,
      0.9987193942070007,
      0.999652087688446,
      0.9992527961730957,
      0.9997710585594177,
      0.9998772740364075,
      0.9995875954627991,
      0.9996864795684814,
      0.9997314810752869,
      0.9997416138648987,
      0.9991105794906616,
      0.9984036684036255,
      0.9990969300270081,
      0.9990822672843933,
      0.9979413151741028,
      0.9963294863700867,
      0.9994730353355408,
      0.9998435974121094,
      0.9999223947525024,
      0.9999104738235474,
      0.999872088432312,
      0.9998193383216858,
      0.999216616153717,
      0.9982727766036987,
      0.995215117931366,
      0.9943742752075195,
      0.9755271673202515,
      0.9619501829147339,
      0.9460391998291016,
      0.9452128410339355,
      0.9344744682312012,
      0.932132363319397,
      0.9630762338638306,
      0.9894881248474121,
      0.9974303245544434,
      0.999320924282074,
      0.9968935251235962,
      0.9807576537132263,
      0.9577178359031677,
      0.9208770394325256,
      0.8612860441207886,
      0.8255091905593872,
      0.793778121471405,
      0.8482456207275391,
      0.899340033531189,
      0.952120304107666,
      0.9661909937858582,
      0.991300106048584,
      0.9920289516448975,
      0.9987261295318604,
      0.9995255470275879,
      0.9997562766075134,
      0.9985044598579407,
      0.997207522392273,
      0.9777777194976807,
      0.9435310363769531,
      0.9523747563362122,
      0.9380301237106323,
      0.9758798480033875,
      0.9960033297538757,
      0.9985273480415344,
      0.9988928437232971,
      0.9969693422317505,
      0.9925695657730103,
      0.9755665063858032,
      0.963485836982727,
      0.941954493522644,
      0.9357558488845825,
      0.9319218397140503,
      0.8920338153839111,
      0.9182084798812866,
      0.9669915437698364,
      0.9926156401634216,
      0.9794757962226868,
      0.9942184090614319,
      0.9800470471382141,
      0.9997910261154175,
      0.9998354315757751,
      0.9997062087059021,
      0.9998921155929565,
      0.9998335242271423,
      0.9996126294136047,
      0.99983149766922,
      0.9998554587364197,
      0.9999117851257324,
      0.9998504519462585,
      0.9997033476829529,
      0.9987941384315491,
      0.993184506893158,
      0.9761564135551453,
      0.9420207738876343,
      0.9252960085868835,
      0.8959553241729736,
      0.8386797904968262,
      0.7740519046783447,
      0.8298697471618652,
      0.9086379408836365,
      0.9556399583816528,
      0.9554823637008667,
      0.9826979041099548,
      0.991200864315033,
      0.9972792267799377,
      0.9991447329521179,
      0.999011754989624,
      0.9988486170768738,
      0.9942197203636169,
      0.9895350337028503,
      0.9871844053268433,
      0.9617470502853394,
      0.9466553926467896,
      0.9083055257797241,
      0.880445659160614,
      0.9106554985046387,
      0.8156701326370239,
      0.8417133092880249,
      0.9052960872650146,
      0.8480246067047119,
      0.768770694732666,
      0.8249339461326599,
      0.8756577968597412,
      0.7896710634231567,
      0.7568932771682739,
      0.8583253622055054,
      0.8651872873306274,
      0.7807362675666809,
      0.8009939193725586,
      0.8813397288322449,
      0.855928897857666,
      0.8061145544052124,
      0.8623758554458618,
      0.9110130071640015,
      0.8712272644042969,
      0.8413941264152527,
      0.9238884449005127,
      0.935081422328949,
      0.9114502668380737,
      0.9328670501708984,
      0.9679086208343506,
      0.9764367938041687,
      0.9948621988296509,
      0.9991894364356995,
      0.9998888373374939,
      0.9999324083328247,
      0.9998453855514526,
      0.9988398551940918,
      0.9997055530548096,
      0.9997377991676331,
      0.9996245503425598,
      0.9997766017913818,
      0.9998670816421509,
      0.9998517036437988,
      0.9997270703315735,
      0.9998512864112854,
      0.9998706579208374,
      0.999769926071167,
      0.9997961521148682,
      0.9996300339698792,
      0.9996318817138672,
      0.9997232556343079,
      0.9994460940361023,
      0.9976479411125183,
      0.9987478852272034,
      0.9994053840637207,
      0.9975237250328064,
      0.994147777557373,
      0.9982879757881165,
      0.9990640878677368,
      0.9941244125366211,
      0.9947448968887329,
      0.9988841414451599,
      0.9975737929344177,
      0.9871630072593689,
      0.996478796005249,
      0.9989731311798096,
      0.9933986663818359,
      0.9892155528068542,
      0.9989678859710693,
      0.9981122016906738,
      0.9898451566696167,
      0.9972249269485474,
      0.9994122385978699,
      0.9978511333465576,
      0.9970536231994629,
      0.9996265769004822,
      0.9996953010559082,
      0.9985969066619873,
      0.9994739890098572,
      0.9998574256896973,
      0.9996892809867859,
      0.9994363784790039,
      0.999802827835083,
      0.999850869178772,
      0.9998611807823181,
      0.9999561309814453,
      0.9999487996101379,
      0.999933123588562,
      0.9999152421951294,
      0.9998714923858643,
      0.9998812079429626,
      0.9999391436576843,
      0.9999242424964905,
      0.9999347925186157,
      0.999922513961792,
      0.9999370574951172,
      0.99992835521698,
      0.999966561794281,
      0.9999468922615051,
      0.9997929334640503,
      0.9993535280227661,
      0.9966058135032654,
      0.9785046577453613,
      0.9704680442810059,
      0.9894536733627319,
      0.9859318137168884,
      0.9551157355308533,
      0.9699958562850952,
      0.9854147434234619,
      0.9650735855102539,
      0.935381293296814,
      0.9660584926605225,
      0.9682663679122925,
      0.9922990798950195,
      0.9985122084617615,
      0.9997848272323608,
      0.99977707862854,
      0.9997394680976868,
      0.9998911619186401,
      0.9999199509620667,
      0.9998401403427124,
      0.9999435544013977,
      0.9999489784240723,
      0.9999222755432129,
      0.9999148845672607,
      0.9999495148658752,
      0.9998998045921326
    ],
    [
      0.3254075348377228,
      0.39226990938186646,
      0.4294869601726532,
      0.5011505484580994,
      0.5885195136070251,
      0.6205254793167114,
      0.5998320579528809,
      0.5936852693557739,
      0.6696400046348572,
      0.6550751328468323,
      0.5955144166946411,
      0.6179425716400146,
      0.6787607073783875,
      0.6110889315605164,
      0.5627853274345398,
      0.6263043880462646,
      0.6290355920791626,
      0.5434988141059875,
      0.5627093315124512,
      0.6075133681297302,
      0.5441341996192932,
      0.4993307590484619,
      0.5524773597717285,
      0.5398101806640625,
      0.47319304943084717,
      0.4535888433456421,
      0.4788203537464142,
      0.4331950843334198,
      0.3932071030139923,
      0.360690712928772,
      0.3916461169719696,
      0.3578062057495117,
      0.3462546765804291,
      0.36742523312568665,
      0.37722688913345337,
      0.3721984326839447,
      0.37005841732025146,
      0.42770469188690186,
      0.45472660660743713,
      0.44310250878334045,
      0.5049284100532532,
      0.5405566692352295,
      0.491736501455307,
      0.5273640155792236,
      0.5803379416465759,
      0.5234473347663879,
      0.47517284750938416,
      0.5414747595787048,
      0.5223249197006226,
      0.4526697099208832,
      0.44889119267463684,
      0.48018011450767517,
      0.422353059053421,
      0.39925044775009155,
      0.44976532459259033,
      0.42718377709388733,
      0.4237461984157562,
      0.4218759536743164,
      0.40959617495536804,
      0.4080509841442108,
      0.4367533326148987,
      0.45881950855255127,
      0.45663514733314514,
      0.46493420004844666,
      0.5012864470481873,
      0.5089237689971924,
      0.4818209707736969,
      0.5253782868385315,
      0.544519305229187,
      0.527991533279419,
      0.518073320388794,
      0.5461944341659546,
      0.5479770302772522,
      0.5379228591918945,
      0.5390332937240601,
      0.5253704786300659,
      0.5382221937179565,
      0.5237851142883301,
      0.5236561894416809,
      0.48167669773101807,
      0.49684786796569824,
      0.5134537220001221,
      0.4800795316696167,
      0.999852180480957,
      0.9999080300331116,
      0.9998906850814819,
      0.999664306640625,
      0.9997509121894836,
      0.9990156888961792,
      0.9974050521850586,
      0.9835735559463501,
      0.949148416519165,
      0.9601860046386719,
      0.9083058834075928,
      0.9161688089370728,
      0.8931663036346436,
      0.9333866834640503,
      0.9344084858894348,
      0.9780012965202332,
      0.9871525764465332,
      0.9980257749557495,
      0.9991452693939209,
      0.9997290968894958,
      0.9997254014015198,
      0.9997356534004211,
      0.9995853304862976,
      0.9982742667198181,
      0.9968131184577942,
      0.9865748286247253,
      0.9658812880516052,
      0.9254286289215088,
      0.8732767105102539,
      0.8759949803352356,
      0.8535902500152588,
      0.888064444065094,
      0.9038500189781189,
      0.9357094764709473,
      0.9034854173660278,
      0.9433457851409912,
      0.8986503481864929,
      0.920251727104187,
      0.9067628979682922,
      0.9578971862792969,
      0.9679391384124756,
      0.9867613315582275,
      0.9709981083869934,
      0.9810742139816284,
      0.9796196818351746,
      0.9639564752578735,
      0.9773184657096863,
      0.9956333041191101,
      0.9983605742454529,
      0.99942946434021,
      0.9987572431564331,
      0.9996302723884583,
      0.99922776222229,
      0.9997671246528625,
      0.999875009059906,
      0.9996762871742249,
      0.9997760057449341,
      0.9997919201850891,
      0.9997943639755249,
      0.9991865158081055,
      0.9988155364990234,
      0.9994216561317444,
      0.9994689226150513,
      0.998835027217865,
      0.9973268508911133,
      0.9995838403701782,
      0.9998674392700195,
      0.9999290704727173,
      0.9999141097068787,
      0.9998738765716553,
      0.9998010993003845,
      0.999161422252655,
      0.9977567791938782,
      0.9929081201553345,
      0.9913450479507446,
      0.9692326784133911,
      0.9510725736618042,
      0.9375279545783997,
      0.939092218875885,
      0.9267541170120239,
      0.9287494421005249,
      0.9623974561691284,
      0.9893592000007629,
      0.9974621534347534,
      0.9992802143096924,
      0.996856689453125,
      0.9798386096954346,
      0.954343855381012,
      0.9177348613739014,
      0.8562789559364319,
      0.8273354768753052,
      0.7994273900985718,
      0.8513497114181519,
      0.8989084362983704,
      0.9543393850326538,
      0.9688741564750671,
      0.9927809238433838,
      0.993204653263092,
      0.9987783432006836,
      0.9995468258857727,
      0.999762237071991,
      0.9985631704330444,
      0.9973913431167603,
      0.9785816073417664,
      0.9455205202102661,
      0.9525463581085205,
      0.9398198127746582,
      0.978059709072113,
      0.9964289665222168,
      0.9986680746078491,
      0.9989946484565735,
      0.9975173473358154,
      0.9948388934135437,
      0.9797672629356384,
      0.9675841927528381,
      0.9477893710136414,
      0.9395904541015625,
      0.9396448731422424,
      0.8999828696250916,
      0.9282014966011047,
      0.9723498225212097,
      0.9939768314361572,
      0.9836168885231018,
      0.9954359531402588,
      0.9843842387199402,
      0.9998146891593933,
      0.9998562335968018,
      0.9997543692588806,
      0.9999097585678101,
      0.9998605251312256,
      0.9996802806854248,
      0.9998614192008972,
      0.9998711943626404,
      0.9999235272407532,
      0.9998759031295776,
      0.999755859375,
      0.9991159439086914,
      0.9946696758270264,
      0.9808181524276733,
      0.9529149532318115,
      0.9365376234054565,
      0.9052281379699707,
      0.8453794121742249,
      0.7802895307540894,
      0.8376773595809937,
      0.9139288663864136,
      0.9586646556854248,
      0.9585587978363037,
      0.984736442565918,
      0.9925249218940735,
      0.9973960518836975,
      0.9991999268531799,
      0.9990444779396057,
      0.9989404678344727,
      0.9947243928909302,
      0.990845263004303,
      0.9888614416122437,
      0.9642084240913391,
      0.9495341181755066,
      0.9096102714538574,
      0.8879547119140625,
      0.9104960560798645,
      0.8183902502059937,
      0.8481156826019287,
      0.9131595492362976,
      0.8587116003036499,
      0.7746826410293579,
      0.8388702869415283,
      0.8866207599639893,
      0.8056120276451111,
      0.7690815925598145,
      0.8691384792327881,
      0.8745107650756836,
      0.7956433892250061,
      0.8153419494628906,
      0.891680121421814,
      0.8635237216949463,
      0.8148248791694641,
      0.8758649826049805,
      0.917961597442627,
      0.8784006237983704,
      0.8527131080627441,
      0.9306438565254211,
      0.9407457113265991,
      0.9158689975738525,
      0.9346464276313782,
      0.9707847833633423,
      0.9776071906089783,
      0.9955213069915771,
      0.9993658661842346,
      0.9999054074287415,
      0.99993896484375,
      0.9998661875724792,
      0.9989755153656006,
      0.999769389629364,
      0.9997797608375549,
      0.9996921420097351,
      0.9998260736465454,
      0.9998964071273804,
      0.9998770952224731,
      0.9997817873954773,
      0.9998767971992493,
      0.9998881816864014,
      0.9998042583465576,
      0.9998258352279663,
      0.9996767640113831,
      0.9996730089187622,
      0.9997502565383911,
      0.9995118975639343,
      0.9979488849639893,
      0.9988582730293274,
      0.9994783997535706,
      0.9979057908058167,
      0.995145320892334,
      0.9984967708587646,
      0.9992349743843079,
      0.9955155849456787,
      0.9956604242324829,
      0.9990168809890747,
      0.9980376362800598,
      0.9896177649497986,
      0.9971539974212646,
      0.9991962909698486,
      0.995722770690918,
      0.9921385049819946,
      0.999201774597168,
      0.9987608790397644,
      0.9932065010070801,
      0.9979287981987,
      0.9995836615562439,
      0.9987382888793945,
      0.9977919459342957,
      0.9997024536132812,
      0.9997912645339966,
      0.9991088509559631,
      0.9995614886283875,
      0.9998863339424133,
      0.9997745752334595,
      0.9995489120483398,
      0.9998170733451843,
      0.9998638033866882,
      0.9998730421066284,
      0.9999592304229736,
      0.9999523162841797,
      0.9999392032623291,
      0.999923050403595,
      0.9998830556869507,
      0.9998874664306641,
      0.9999459981918335,
      0.9999333620071411,
      0.9999412894248962,
      0.9999297261238098,
      0.999941885471344,
      0.9999316334724426,
      0.9999692440032959,
      0.999950110912323,
      0.9997928738594055,
      0.9992943406105042,
      0.9961186051368713,
      0.9767332077026367,
      0.9673869013786316,
      0.9885844588279724,
      0.9852505326271057,
      0.9530586004257202,
      0.9683332443237305,
      0.9853067398071289,
      0.9659560918807983,
      0.9380732774734497,
      0.9683343768119812,
      0.9685075879096985,
      0.9925875663757324,
      0.9986602663993835,
      0.9998165965080261,
      0.999813437461853,
      0.9997724294662476,
      0.9999041557312012,
      0.9999311566352844,
      0.9998618960380554,
      0.9999503493309021,
      0.9999551773071289,
      0.9999312162399292,
      0.9999231696128845,
      0.9999546408653259,
      0.9999070763587952
    ],
    [
      0.30451932549476624,
      0.3838317096233368,
      0.4402206838130951,
      0.5167928338050842,
      0.6263670921325684,
      0.6571739912033081,
      0.6240636110305786,
      0.6159795522689819,
      0.6940033435821533,
      0.6812962889671326,
      0.6194560527801514,
      0.6481305956840515,
      0.7084859609603882,
      0.6375944018363953,
      0.6053329706192017,
      0.6666181087493896,
      0.6650181412696838,
      0.5934227108955383,
      0.6136347651481628,
      0.6599597930908203,
      0.5969973802566528,
      0.5591882467269897,
      0.6045452952384949,
      0.5909863710403442,
      0.5131114721298218,
      0.495546817779541,
      0.5413880944252014,
      0.48370033502578735,
      0.43004488945007324,
      0.4077993929386139,
      0.4321584701538086,
      0.41162845492362976,
      0.387577086687088,
      0.42918962240219116,
      0.4268190562725067,
      0.4176296889781952,
      0.4273982346057892,
      0.5072240829467773,
      0.5130162835121155,
      0.5001766681671143,
      0.5741649866104126,
      0.6052781343460083,
      0.5471415519714355,
      0.5901491641998291,
      0.6401493549346924,
      0.5795317888259888,
      0.5378541946411133,
      0.5948994755744934,
      0.5735170245170593,
      0.49991530179977417,
      0.511690080165863,
      0.5415379405021667,
      0.4634033441543579,
      0.4315676689147949,
      0.49235814809799194,
      0.4717023968696594,
      0.4612952768802643,
      0.446326345205307,
      0.4367194175720215,
      0.43955886363983154,
      0.47398754954338074,
      0.4902456998825073,
      0.49433207511901855,
      0.5030050873756409,
      0.5342133045196533,
      0.543291449546814,
      0.5303846597671509,
      0.5531426072120667,
      0.5756276845932007,
      0.5680044293403625,
      0.5548388957977295,
      0.5768760442733765,
      0.5795369148254395,
      0.5689847469329834,
      0.5718002319335938,
      0.5643908977508545,
      0.5683512091636658,
      0.5602437853813171,
      0.5611207485198975,
      0.5185533165931702,
      0.5350408554077148,
      0.5543453693389893,
      0.5174546241760254,
      0.9998595714569092,
      0.9999077320098877,
      0.999896228313446,
      0.999677300453186,
      0.9997909665107727,
      0.9991658329963684,
      0.9979201555252075,
      0.9865468144416809,
      0.9564629793167114,
      0.9664556384086609,
      0.9221141338348389,
      0.9265691041946411,
      0.9059445858001709,
      0.944101095199585,
      0.9443800449371338,
      0.9828460216522217,
      0.9898727536201477,
      0.9983711838722229,
      0.9992848038673401,
      0.9997627139091492,
      0.9997593760490417,
      0.9997724294662476,
      0.9996583461761475,
      0.9985947012901306,
      0.997414767742157,
      0.9898788332939148,
      0.9711848497390747,
      0.9345314502716064,
      0.8834640979766846,
      0.8859434723854065,
      0.8623470664024353,
      0.8939565420150757,
      0.9121761918067932,
      0.9421085119247437,
      0.9109617471694946,
      0.9492466449737549,
      0.9054667949676514,
      0.923884928226471,
      0.9056022763252258,
      0.9588542580604553,
      0.9672046303749084,
      0.9852910041809082,
      0.9685536623001099,
      0.9781389832496643,
      0.9778692722320557,
      0.9612749814987183,
      0.9753968119621277,
      0.9947910308837891,
      0.9979605078697205,
      0.999346911907196,
      0.9987550377845764,
      0.9996018409729004,
      0.9991647601127625,
      0.9997567534446716,
      0.9998680949211121,
      0.9997096657752991,
      0.9998188018798828,
      0.9998214244842529,
      0.9998202323913574,
      0.9992079138755798,
      0.999061107635498,
      0.9996124505996704,
      0.9996575117111206,
      0.9992473721504211,
      0.9979841113090515,
      0.9996365308761597,
      0.9998797178268433,
      0.9999315142631531,
      0.9999164938926697,
      0.9998769164085388,
      0.9998021721839905,
      0.9991813898086548,
      0.9976715445518494,
      0.991962194442749,
      0.9894941449165344,
      0.9635275602340698,
      0.9423915147781372,
      0.9295810461044312,
      0.9346559643745422,
      0.9213924407958984,
      0.9263349771499634,
      0.9628547430038452,
      0.9892683029174805,
      0.9975637197494507,
      0.9992794990539551,
      0.9969888925552368,
      0.9806702733039856,
      0.9540244340896606,
      0.918377697467804,
      0.8573938012123108,
      0.8325650095939636,
      0.8085471391677856,
      0.8570934534072876,
      0.904557466506958,
      0.9563758969306946,
      0.9719984531402588,
      0.9941974878311157,
      0.9942309856414795,
      0.9988800287246704,
      0.9995808601379395,
      0.9997813105583191,
      0.9986523985862732,
      0.9974896311759949,
      0.9788959622383118,
      0.948000967502594,
      0.9546604156494141,
      0.9415863752365112,
      0.9803124070167542,
      0.9970214366912842,
      0.9988608956336975,
      0.9991088509559631,
      0.9978441596031189,
      0.9957179427146912,
      0.9837762117385864,
      0.9732171297073364,
      0.9544803500175476,
      0.9456465244293213,
      0.9484797716140747,
      0.9070035219192505,
      0.9291145205497742,
      0.9761260151863098,
      0.9952200055122375,
      0.9867939949035645,
      0.9963006973266602,
      0.9872122406959534,
      0.9998327493667603,
      0.9998701810836792,
      0.9997867941856384,
      0.9999213814735413,
      0.9998816847801208,
      0.9997491836547852,
      0.9998860359191895,
      0.9998846650123596,
      0.9999314546585083,
      0.9998959898948669,
      0.9997971653938293,
      0.9993333220481873,
      0.995814859867096,
      0.9845552444458008,
      0.9606672525405884,
      0.9419722557067871,
      0.9122020602226257,
      0.8505898714065552,
      0.7864499092102051,
      0.8445099592208862,
      0.919788122177124,
      0.9636397361755371,
      0.9631056785583496,
      0.9866271018981934,
      0.9936846494674683,
      0.9975432753562927,
      0.9992166757583618,
      0.9989907145500183,
      0.9989210963249207,
      0.994067907333374,
      0.9909790754318237,
      0.9895521402359009,
      0.9659938812255859,
      0.9506800174713135,
      0.9139453768730164,
      0.8918084502220154,
      0.9157230257987976,
      0.8238445520401001,
      0.8553386330604553,
      0.9163146018981934,
      0.8691056966781616,
      0.7808638215065002,
      0.8471012711524963,
      0.8946747183799744,
      0.8179876804351807,
      0.7783668041229248,
      0.8795400857925415,
      0.8825889229774475,
      0.8053402900695801,
      0.8259968757629395,
      0.9008483290672302,
      0.8703106641769409,
      0.8251511454582214,
      0.8870174884796143,
      0.9241260886192322,
      0.8862062692642212,
      0.8653567433357239,
      0.937391996383667,
      0.9470916986465454,
      0.9202886819839478,
      0.9372127056121826,
      0.9733206629753113,
      0.9797223806381226,
      0.9960777759552002,
      0.9994879961013794,
      0.9999133348464966,
      0.9999438524246216,
      0.9998767375946045,
      0.9990532398223877,
      0.999803364276886,
      0.9998018741607666,
      0.9997296929359436,
      0.9998541474342346,
      0.9999138116836548,
      0.9998922944068909,
      0.9998157024383545,
      0.9998992085456848,
      0.9999035596847534,
      0.9998264908790588,
      0.9998494982719421,
      0.9997460842132568,
      0.9997309446334839,
      0.9997852444648743,
      0.9996054172515869,
      0.99830162525177,
      0.9990074038505554,
      0.9995514750480652,
      0.9982523322105408,
      0.996012806892395,
      0.9987286329269409,
      0.999335527420044,
      0.9964880347251892,
      0.9964401721954346,
      0.9991406798362732,
      0.9983648061752319,
      0.9916595220565796,
      0.9976805448532104,
      0.9993558526039124,
      0.9968633055686951,
      0.9941017627716064,
      0.9993560910224915,
      0.9990483522415161,
      0.9949141144752502,
      0.9983537197113037,
      0.9996662139892578,
      0.9990676641464233,
      0.998149037361145,
      0.9997392892837524,
      0.9998243451118469,
      0.9992714524269104,
      0.9995686411857605,
      0.9998951554298401,
      0.9997990131378174,
      0.9995520114898682,
      0.9998089075088501,
      0.9998652338981628,
      0.9998760223388672,
      0.9999595880508423,
      0.9999530911445618,
      0.9999405145645142,
      0.9999269843101501,
      0.9998890161514282,
      0.999891996383667,
      0.9999504685401917,
      0.9999414086341858,
      0.9999464154243469,
      0.9999330639839172,
      0.999944269657135,
      0.9999324679374695,
      0.9999706745147705,
      0.9999512434005737,
      0.9997867345809937,
      0.9992140531539917,
      0.9954830408096313,
      0.9747042059898376,
      0.9631384015083313,
      0.987458348274231,
      0.9847729802131653,
      0.9502614140510559,
      0.9657356142997742,
      0.9841811656951904,
      0.9658471345901489,
      0.9346423745155334,
      0.9673720598220825,
      0.9671463370323181,
      0.9917617440223694,
      0.9985213875770569,
      0.9998151063919067,
      0.9998188018798828,
      0.9997736811637878,
      0.9999068379402161,
      0.9999327659606934,
      0.9998709559440613,
      0.9999532103538513,
      0.9999574422836304,
      0.9999353289604187,
      0.9999270439147949,
      0.9999569654464722,
      0.9999111294746399
    ],
    [
      0.32977724075317383,
      0.42058977484703064,
      0.47866255044937134,
      0.5608010292053223,
      0.6620545387268066,
      0.6897675395011902,
      0.6516925692558289,
      0.6437049508094788,
      0.7183257937431335,
      0.7039366364479065,
      0.6377636194229126,
      0.6740928292274475,
      0.7295202016830444,
      0.6615867614746094,
      0.6306689381599426,
      0.6991576552391052,
      0.6948879361152649,
      0.6289099454879761,
      0.655556857585907,
      0.7074109315872192,
      0.6463595628738403,
      0.6164954900741577,
      0.6673803329467773,
      0.6603736281394958,
      0.5736907720565796,
      0.5743920207023621,
      0.6269760131835938,
      0.5482556819915771,
      0.4812263250350952,
      0.4857812225818634,
      0.47999200224876404,
      0.4736902415752411,
      0.4597116708755493,
      0.5010865926742554,
      0.4801865220069885,
      0.488280326128006,
      0.5094039440155029,
      0.5814679861068726,
      0.5768463611602783,
      0.5568933486938477,
      0.6153895854949951,
      0.6449437737464905,
      0.5932227373123169,
      0.6172443628311157,
      0.6614554524421692,
      0.6035666465759277,
      0.5607978701591492,
      0.6145761013031006,
      0.5973144769668579,
      0.5213593244552612,
      0.5298205614089966,
      0.5701823234558105,
      0.48964059352874756,
      0.4582349359989166,
      0.5041348934173584,
      0.5018553137779236,
      0.4869896173477173,
      0.46129000186920166,
      0.44970136880874634,
      0.4609639048576355,
      0.4966215193271637,
      0.5053997039794922,
      0.5123320817947388,
      0.5264476537704468,
      0.5520068407058716,
      0.5573629140853882,
      0.5561951398849487,
      0.5788867473602295,
      0.5945143699645996,
      0.5874686241149902,
      0.5861369371414185,
      0.6036685109138489,
      0.6012395620346069,
      0.5938811302185059,
      0.5981144309043884,
      0.5935536623001099,
      0.596127986907959,
      0.5831719040870667,
      0.586146354675293,
      0.5474313497543335,
      0.5615814924240112,
      0.5739649534225464,
      0.5370880365371704,
      0.9998653531074524,
      0.9999098777770996,
      0.9999014139175415,
      0.999690592288971,
      0.9998103976249695,
      0.9992325901985168,
      0.9981337189674377,
      0.9883072376251221,
      0.9604043364524841,
      0.9690395593643188,
      0.9233127236366272,
      0.9320125579833984,
      0.9132322669029236,
      0.948401689529419,
      0.9469966888427734,
      0.9841119647026062,
      0.991162121295929,
      0.9985334873199463,
      0.9993663430213928,
      0.9997828602790833,
      0.9997810125350952,
      0.9997941851615906,
      0.999691367149353,
      0.9987026453018188,
      0.9976314902305603,
      0.9908520579338074,
      0.9734834432601929,
      0.9383530616760254,
      0.88848876953125,
      0.8924026489257812,
      0.868264377117157,
      0.9002487063407898,
      0.9181587100028992,
      0.9466819763183594,
      0.9165711402893066,
      0.9508891105651855,
      0.9090510606765747,
      0.926569938659668,
      0.9085043668746948,
      0.962287187576294,
      0.9701434373855591,
      0.9869260191917419,
      0.9702218770980835,
      0.9794152975082397,
      0.9791595935821533,
      0.9619705677032471,
      0.9772321581840515,
      0.995559573173523,
      0.9982713460922241,
      0.9994292855262756,
      0.9988545179367065,
      0.999641478061676,
      0.99925297498703,
      0.9997744560241699,
      0.9998764395713806,
      0.9997299909591675,
      0.9998374581336975,
      0.9998358488082886,
      0.9998413920402527,
      0.9992753267288208,
      0.9991916418075562,
      0.999670684337616,
      0.9997351169586182,
      0.9994021654129028,
      0.9983270764350891,
      0.9996814727783203,
      0.9998896718025208,
      0.9999346137046814,
      0.9999237656593323,
      0.9998844265937805,
      0.9998238682746887,
      0.9992966651916504,
      0.9980918765068054,
      0.9937045574188232,
      0.9914427399635315,
      0.9670225381851196,
      0.9472967386245728,
      0.9302055835723877,
      0.9329917430877686,
      0.9228693842887878,
      0.9276809692382812,
      0.9647880792617798,
      0.990098237991333,
      0.9977869391441345,
      0.9993498921394348,
      0.9975205659866333,
      0.9828202724456787,
      0.9567115306854248,
      0.9212744235992432,
      0.8615646362304688,
      0.8395358324050903,
      0.8164471983909607,
      0.8658080101013184,
      0.9129068851470947,
      0.9590946435928345,
      0.9724264144897461,
      0.9950559139251709,
      0.994810938835144,
      0.9989790320396423,
      0.9996267557144165,
      0.9997977018356323,
      0.9987602829933167,
      0.9977021217346191,
      0.980104386806488,
      0.9508875608444214,
      0.9578820466995239,
      0.944304347038269,
      0.9822118282318115,
      0.9974086880683899,
      0.9989736676216125,
      0.9991751909255981,
      0.9979948401451111,
      0.9960654973983765,
      0.985482931137085,
      0.9762573838233948,
      0.9573551416397095,
      0.9500923752784729,
      0.9493834972381592,
      0.9133601188659668,
      0.9343135952949524,
      0.9788862466812134,
      0.9957889914512634,
      0.9879655838012695,
      0.996569812297821,
      0.9883037805557251,
      0.9998587369918823,
      0.9998788237571716,
      0.9998051524162292,
      0.999927818775177,
      0.9998912811279297,
      0.9997755885124207,
      0.9998949766159058,
      0.9998909831047058,
      0.9999350309371948,
      0.9999022483825684,
      0.9998088479042053,
      0.9994045495986938,
      0.9962994456291199,
      0.9862012267112732,
      0.963989794254303,
      0.9437475800514221,
      0.9156720638275146,
      0.8541967868804932,
      0.7919034361839294,
      0.850260317325592,
      0.9242984652519226,
      0.9671399593353271,
      0.9661484956741333,
      0.9877142906188965,
      0.994253933429718,
      0.9975987672805786,
      0.9992268085479736,
      0.9989877343177795,
      0.9989203810691833,
      0.9936918616294861,
      0.9911415576934814,
      0.9897000789642334,
      0.965691328048706,
      0.9510599374771118,
      0.9131361246109009,
      0.8961607813835144,
      0.9195379018783569,
      0.8290247917175293,
      0.8593540191650391,
      0.9198870062828064,
      0.8757718801498413,
      0.78693687915802,
      0.855765700340271,
      0.902140736579895,
      0.8244705200195312,
      0.7862116098403931,
      0.8869518637657166,
      0.8902425765991211,
      0.8139593601226807,
      0.8357340097427368,
      0.9086725115776062,
      0.8804523944854736,
      0.8388211131095886,
      0.896115243434906,
      0.9308931827545166,
      0.893638551235199,
      0.8744735717773438,
      0.9432133436203003,
      0.9509931802749634,
      0.9247361421585083,
      0.9405603408813477,
      0.9753475785255432,
      0.9813806414604187,
      0.9964845776557922,
      0.9995695948600769,
      0.9999197721481323,
      0.999945342540741,
      0.9998841285705566,
      0.9990948438644409,
      0.9998199343681335,
      0.9998125433921814,
      0.9997482299804688,
      0.9998673796653748,
      0.9999229311943054,
      0.9999002814292908,
      0.9998341202735901,
      0.9999098777770996,
      0.9999116659164429,
      0.9998400807380676,
      0.9998598694801331,
      0.9997713565826416,
      0.9997555017471313,
      0.999799907207489,
      0.999648928642273,
      0.9984672665596008,
      0.999079167842865,
      0.9996033310890198,
      0.9985228180885315,
      0.9967527985572815,
      0.9988874197006226,
      0.9994539022445679,
      0.9971646666526794,
      0.9969752430915833,
      0.999239981174469,
      0.9985665082931519,
      0.9931581020355225,
      0.9980425834655762,
      0.9994563460350037,
      0.99744713306427,
      0.9955226182937622,
      0.9994511604309082,
      0.9992637038230896,
      0.9960001707077026,
      0.9986151456832886,
      0.9997023344039917,
      0.9991915225982666,
      0.9983596205711365,
      0.9997608065605164,
      0.9998400211334229,
      0.999350905418396,
      0.9995867609977722,
      0.9999011158943176,
      0.9998130202293396,
      0.9995657205581665,
      0.9998112916946411,
      0.9998680949211121,
      0.9998791813850403,
      0.9999604821205139,
      0.9999547004699707,
      0.999943196773529,
      0.9999295473098755,
      0.999893069267273,
      0.9998947381973267,
      0.9999526739120483,
      0.9999441504478455,
      0.9999486207962036,
      0.9999356269836426,
      0.9999464750289917,
      0.9999348521232605,
      0.9999718070030212,
      0.9999531507492065,
      0.9997954368591309,
      0.9992215037345886,
      0.9955273866653442,
      0.9747902750968933,
      0.9627566337585449,
      0.9874973297119141,
      0.984529972076416,
      0.9482434988021851,
      0.9659141302108765,
      0.9845014214515686,
      0.9642297029495239,
      0.9367594718933105,
      0.9682825803756714,
      0.9675689339637756,
      0.9916704893112183,
      0.9985101222991943,
      0.999817430973053,
      0.9998229742050171,
      0.999778151512146,
      0.9999105930328369,
      0.9999356865882874,
      0.9998764991760254,
      0.9999550580978394,
      0.9999595880508423,
      0.9999379515647888,
      0.9999296069145203,
      0.9999585747718811,
      0.9999135136604309
    ],
    [
      0.35973280668258667,
      0.4487760066986084,
      0.5167694687843323,
      0.594058096408844,
      0.6865555644035339,
      0.7104769349098206,
      0.6671674251556396,
      0.6672853827476501,
      0.7359796762466431,
      0.721442699432373,
      0.6515361070632935,
      0.6927943825721741,
      0.7444325089454651,
      0.6748238205909729,
      0.6467843055725098,
      0.718609094619751,
      0.711260974407196,
      0.6469100713729858,
      0.6740910410881042,
      0.7266014814376831,
      0.6697548031806946,
      0.6448003053665161,
      0.700725793838501,
      0.690839409828186,
      0.6214590668678284,
      0.6252791881561279,
      0.6842970252037048,
      0.6144996285438538,
      0.5412944555282593,
      0.5349531173706055,
      0.5385607481002808,
      0.5445228815078735,
      0.538895845413208,
      0.591669499874115,
      0.5541317462921143,
      0.5729406476020813,
      0.5881468057632446,
      0.6388298869132996,
      0.621029794216156,
      0.6066104173660278,
      0.6535719633102417,
      0.6748390197753906,
      0.6216612458229065,
      0.6416730880737305,
      0.6849535703659058,
      0.6281837821006775,
      0.5868770480155945,
      0.637115478515625,
      0.6206340789794922,
      0.5451936721801758,
      0.5525439381599426,
      0.5944470763206482,
      0.5184605121612549,
      0.4849523603916168,
      0.5220952033996582,
      0.5235482454299927,
      0.505646824836731,
      0.4730064570903778,
      0.4586571753025055,
      0.4754055142402649,
      0.5108302235603333,
      0.5166128277778625,
      0.5230844020843506,
      0.5392305254936218,
      0.5643339157104492,
      0.5671001672744751,
      0.5693517923355103,
      0.5961782932281494,
      0.6078457832336426,
      0.5996105670928955,
      0.6008451581001282,
      0.6238090991973877,
      0.615838885307312,
      0.6078615188598633,
      0.6164921522140503,
      0.6106481552124023,
      0.6151936054229736,
      0.6011353731155396,
      0.6042591333389282,
      0.5717564225196838,
      0.5836885571479797,
      0.5867270231246948,
      0.5470187664031982,
      0.9998704791069031,
      0.9999122023582458,
      0.9999052286148071,
      0.9997001886367798,
      0.9998207092285156,
      0.9992827773094177,
      0.9982967972755432,
      0.9897658824920654,
      0.9632202386856079,
      0.9710267186164856,
      0.9274067878723145,
      0.9361371994018555,
      0.9173538088798523,
      0.9511237144470215,
      0.9471014738082886,
      0.9847984313964844,
      0.9916686415672302,
      0.9986016750335693,
      0.9994108080863953,
      0.9997958540916443,
      0.9997956156730652,
      0.9998083710670471,
      0.9997113943099976,
      0.9987989068031311,
      0.9978223443031311,
      0.991758406162262,
      0.9753078818321228,
      0.9407014846801758,
      0.8926458358764648,
      0.8949591517448425,
      0.8732242584228516,
      0.899889349937439,
      0.9212740659713745,
      0.9444907307624817,
      0.919586181640625,
      0.9471120834350586,
      0.9125399589538574,
      0.9301931262016296,
      0.9107974767684937,
      0.9615412354469299,
      0.9702850580215454,
      0.9880759119987488,
      0.9718252420425415,
      0.9818901419639587,
      0.9821036458015442,
      0.9653301239013672,
      0.9800588488578796,
      0.9968295693397522,
      0.9987030029296875,
      0.9995356202125549,
      0.998968243598938,
      0.9996938109397888,
      0.9993823766708374,
      0.9998055100440979,
      0.9998783469200134,
      0.9997416734695435,
      0.9998550415039062,
      0.9998489022254944,
      0.9998569488525391,
      0.9993436336517334,
      0.9992890357971191,
      0.9997307658195496,
      0.9998012781143188,
      0.9995443820953369,
      0.9987208247184753,
      0.9997344613075256,
      0.9999015927314758,
      0.9999376535415649,
      0.9999289512634277,
      0.999887228012085,
      0.9998368620872498,
      0.9993605613708496,
      0.9983620643615723,
      0.9946929216384888,
      0.9927140474319458,
      0.9693642854690552,
      0.9523662328720093,
      0.9312112927436829,
      0.9332330822944641,
      0.9261029362678528,
      0.9315950274467468,
      0.9661524891853333,
      0.9910249710083008,
      0.9979235529899597,
      0.999394416809082,
      0.9976787567138672,
      0.9831289052963257,
      0.959235429763794,
      0.925240159034729,
      0.8668513298034668,
      0.8462382555007935,
      0.8231887817382812,
      0.872526228427887,
      0.919468879699707,
      0.9627838730812073,
      0.975151538848877,
      0.9958013296127319,
      0.9950016140937805,
      0.9990817308425903,
      0.9996852874755859,
      0.9998215436935425,
      0.9988871216773987,
      0.9979801774024963,
      0.9823059439659119,
      0.9558569192886353,
      0.9617999792098999,
      0.9490838050842285,
      0.9848229885101318,
      0.997804582118988,
      0.9991164803504944,
      0.9992748498916626,
      0.998138964176178,
      0.9963844418525696,
      0.9867110252380371,
      0.9783492088317871,
      0.9586906433105469,
      0.9523793458938599,
      0.9521726369857788,
      0.9185303449630737,
      0.9388826489448547,
      0.9811400175094604,
      0.9962952136993408,
      0.9891167283058167,
      0.9968388080596924,
      0.9891656041145325,
      0.999864935874939,
      0.9998841881752014,
      0.9998188614845276,
      0.9999325275421143,
      0.9998981952667236,
      0.9997963309288025,
      0.9999033212661743,
      0.9998964071273804,
      0.9999379515647888,
      0.9999077320098877,
      0.9998219013214111,
      0.9994674921035767,
      0.9966310262680054,
      0.9875509142875671,
      0.9664696455001831,
      0.9460577964782715,
      0.9188194870948792,
      0.8571985960006714,
      0.7971009016036987,
      0.8563962578773499,
      0.9279884099960327,
      0.9698309898376465,
      0.9659687876701355,
      0.9867749810218811,
      0.9948017597198486,
      0.9976264834403992,
      0.9992368221282959,
      0.998989462852478,
      0.9989287853240967,
      0.9935603737831116,
      0.9913349151611328,
      0.9900791049003601,
      0.9667172431945801,
      0.9519753456115723,
      0.9132823944091797,
      0.8994117975234985,
      0.9205536246299744,
      0.8333054184913635,
      0.8621512651443481,
      0.9236452579498291,
      0.8791272640228271,
      0.7902076244354248,
      0.8634756207466125,
      0.9067379832267761,
      0.8306210041046143,
      0.7953856587409973,
      0.89385986328125,
      0.8967574834823608,
      0.8233599662780762,
      0.8439007997512817,
      0.9147608280181885,
      0.8863756060600281,
      0.8460971117019653,
      0.9032143950462341,
      0.9357035160064697,
      0.8995362520217896,
      0.8854361772537231,
      0.9476948976516724,
      0.9553111791610718,
      0.9291869401931763,
      0.9445005059242249,
      0.9780316352844238,
      0.9834444522857666,
      0.9969850778579712,
      0.9996288418769836,
      0.9999268054962158,
      0.9999476671218872,
      0.9998895525932312,
      0.9991232752799988,
      0.9998309016227722,
      0.9998188018798828,
      0.9997598528862,
      0.9998764395713806,
      0.9999295473098755,
      0.9999062418937683,
      0.9998489022254944,
      0.9999207258224487,
      0.9999223947525024,
      0.9998536109924316,
      0.9998745322227478,
      0.9998182654380798,
      0.9997960925102234,
      0.999817967414856,
      0.9997116923332214,
      0.9986889958381653,
      0.9991612434387207,
      0.9996457099914551,
      0.998702883720398,
      0.9972524642944336,
      0.9989846348762512,
      0.9995104074478149,
      0.9975230097770691,
      0.9973018765449524,
      0.9993070960044861,
      0.998738706111908,
      0.9943826198577881,
      0.9982938766479492,
      0.9995228052139282,
      0.9978203773498535,
      0.9963169693946838,
      0.9995082020759583,
      0.9993577599525452,
      0.9967674612998962,
      0.9987902045249939,
      0.9997378587722778,
      0.9993618726730347,
      0.998587965965271,
      0.9997878074645996,
      0.9998652935028076,
      0.9995253682136536,
      0.9996346831321716,
      0.9999105930328369,
      0.9998354911804199,
      0.9996395111083984,
      0.9998288154602051,
      0.9998756647109985,
      0.9998824596405029,
      0.9999621510505676,
      0.9999564290046692,
      0.9999451041221619,
      0.9999315142631531,
      0.9998961687088013,
      0.9998965263366699,
      0.9999539256095886,
      0.999945878982544,
      0.999950110912323,
      0.9999377727508545,
      0.9999481439590454,
      0.9999369382858276,
      0.9999728798866272,
      0.9999553561210632,
      0.9998050332069397,
      0.9992610216140747,
      0.9956052303314209,
      0.9751448631286621,
      0.9636409282684326,
      0.9880017638206482,
      0.9850942492485046,
      0.9489585757255554,
      0.9682979583740234,
      0.9857006072998047,
      0.9656479954719543,
      0.9391695857048035,
      0.9707302451133728,
      0.9699129462242126,
      0.9927970170974731,
      0.9987775087356567,
      0.9998423457145691,
      0.9998433589935303,
      0.9998009204864502,
      0.9999180436134338,
      0.9999400973320007,
      0.9998822212219238,
      0.9999567866325378,
      0.9999622702598572,
      0.9999399781227112,
      0.9999314546585083,
      0.99996018409729,
      0.9999158978462219
    ],
    [
      0.42974844574928284,
      0.5084884762763977,
      0.5747683048248291,
      0.6419495344161987,
      0.7136703729629517,
      0.7303560376167297,
      0.6823548674583435,
      0.6852217316627502,
      0.7504431009292603,
      0.7314797639846802,
      0.6632335186004639,
      0.7064075469970703,
      0.7551588416099548,
      0.685654878616333,
      0.6589350700378418,
      0.7311451435089111,
      0.7243123650550842,
      0.6608409881591797,
      0.6865887641906738,
      0.74165278673172,
      0.6854192018508911,
      0.6603651642799377,
      0.7167937755584717,
      0.7084370851516724,
      0.6439657211303711,
      0.6509217023849487,
      0.7032085657119751,
      0.6408804655075073,
      0.5682270526885986,
      0.5654849410057068,
      0.5737480521202087,
      0.5894259214401245,
      0.5755158066749573,
      0.6374248266220093,
      0.5903662443161011,
      0.6089681386947632,
      0.6309125423431396,
      0.6711145639419556,
      0.6412006616592407,
      0.6309159398078918,
      0.6810615062713623,
      0.6897273063659668,
      0.6386524438858032,
      0.6602609157562256,
      0.7031698822975159,
      0.6452406644821167,
      0.6081336140632629,
      0.656742513179779,
      0.6411435008049011,
      0.5712976455688477,
      0.5759192109107971,
      0.6177074313163757,
      0.5374563336372375,
      0.5044878721237183,
      0.5377908945083618,
      0.5551641583442688,
      0.5232548713684082,
      0.48627427220344543,
      0.47099143266677856,
      0.4947768449783325,
      0.5331791639328003,
      0.5380836725234985,
      0.5388076901435852,
      0.5591622591018677,
      0.5803093910217285,
      0.5848894715309143,
      0.587316632270813,
      0.6140886545181274,
      0.6242688298225403,
      0.6129985451698303,
      0.6187084317207336,
      0.6428213119506836,
      0.6280531883239746,
      0.6211578845977783,
      0.6317400932312012,
      0.6284745931625366,
      0.6294617652893066,
      0.6151319742202759,
      0.6205002665519714,
      0.5890402793884277,
      0.6016932725906372,
      0.6026778221130371,
      0.5577994585037231,
      0.9998722076416016,
      0.9999086260795593,
      0.9999024271965027,
      0.9996943473815918,
      0.9998253583908081,
      0.9993354082107544,
      0.9984984397888184,
      0.9915305972099304,
      0.9667955636978149,
      0.9738618731498718,
      0.9301332235336304,
      0.9408773183822632,
      0.9215512275695801,
      0.9549022912979126,
      0.9505507946014404,
      0.9869109392166138,
      0.9931553602218628,
      0.998753011226654,
      0.9994721412658691,
      0.9998108148574829,
      0.9998099207878113,
      0.9998239874839783,
      0.9997398853302002,
      0.9989528059959412,
      0.9981051087379456,
      0.9931344985961914,
      0.9781066179275513,
      0.94475257396698,
      0.8970479965209961,
      0.8986738920211792,
      0.8760295510292053,
      0.9025318026542664,
      0.9236510992050171,
      0.946290135383606,
      0.9227354526519775,
      0.9480935335159302,
      0.9163631796836853,
      0.9342126846313477,
      0.9142148494720459,
      0.9631644487380981,
      0.9708504676818848,
      0.9888686537742615,
      0.9723758697509766,
      0.9831751585006714,
      0.9838181138038635,
      0.9678247570991516,
      0.9820359945297241,
      0.9976332187652588,
      0.9989924430847168,
      0.9996154308319092,
      0.999064028263092,
      0.9997347593307495,
      0.9994655847549438,
      0.9998278617858887,
      0.999884307384491,
      0.9997604489326477,
      0.9998672604560852,
      0.9998593926429749,
      0.9998741745948792,
      0.9994005560874939,
      0.9993645548820496,
      0.9997758269309998,
      0.9998523592948914,
      0.9996634721755981,
      0.9990386366844177,
      0.9997743964195251,
      0.9999100565910339,
      0.9999393224716187,
      0.999931275844574,
      0.999888002872467,
      0.9998476505279541,
      0.9994145035743713,
      0.9986335635185242,
      0.9955927133560181,
      0.9939191341400146,
      0.9714129567146301,
      0.9558737277984619,
      0.9336467981338501,
      0.9347022771835327,
      0.928879976272583,
      0.9344462156295776,
      0.9671578407287598,
      0.9913821220397949,
      0.9979329109191895,
      0.9994245171546936,
      0.9977090358734131,
      0.9831939935684204,
      0.9609261751174927,
      0.9282091856002808,
      0.872033417224884,
      0.8520784378051758,
      0.8303772211074829,
      0.8780394196510315,
      0.923744797706604,
      0.9675565958023071,
      0.9770500063896179,
      0.9961729645729065,
      0.9949011206626892,
      0.9991486072540283,
      0.9997290372848511,
      0.9998391270637512,
      0.998977780342102,
      0.9981652498245239,
      0.9840894341468811,
      0.9604318141937256,
      0.9650775194168091,
      0.953330397605896,
      0.987101674079895,
      0.9981426000595093,
      0.9992371201515198,
      0.9993622303009033,
      0.9983322620391846,
      0.9968505501747131,
      0.9880517721176147,
      0.9804956316947937,
      0.9614720344543457,
      0.9557530879974365,
      0.9553349614143372,
      0.922805666923523,
      0.9423317909240723,
      0.9837955236434937,
      0.9969193339347839,
      0.9913455843925476,
      0.9973060488700867,
      0.990359365940094,
      0.9998729825019836,
      0.9998900890350342,
      0.9998323917388916,
      0.9999368190765381,
      0.9999066591262817,
      0.9998233318328857,
      0.9999132752418518,
      0.9999020099639893,
      0.9999402761459351,
      0.9999144673347473,
      0.999836266040802,
      0.9995484352111816,
      0.9971309900283813,
      0.9894245862960815,
      0.9697604775428772,
      0.9485920667648315,
      0.9150325655937195,
      0.8570210933685303,
      0.8025445342063904,
      0.8635473251342773,
      0.9332851767539978,
      0.9710493087768555,
      0.9682133197784424,
      0.987280011177063,
      0.9948991537094116,
      0.9973234534263611,
      0.999153733253479,
      0.9989085793495178,
      0.9988332390785217,
      0.9923809170722961,
      0.9905424118041992,
      0.9891245365142822,
      0.9634228348731995,
      0.9507662057876587,
      0.9147201180458069,
      0.9036521911621094,
      0.9243388175964355,
      0.8396427631378174,
      0.8688942193984985,
      0.9263233542442322,
      0.8870514035224915,
      0.7974125146865845,
      0.8732746243476868,
      0.9110304713249207,
      0.8411214351654053,
      0.8054132461547852,
      0.902501106262207,
      0.9077975749969482,
      0.8330228328704834,
      0.853205680847168,
      0.9203087687492371,
      0.8926966190338135,
      0.8548038005828857,
      0.9092744588851929,
      0.9406505227088928,
      0.9054156541824341,
      0.8932675719261169,
      0.9522007703781128,
      0.9612687826156616,
      0.9342427849769592,
      0.9484356641769409,
      0.9805107712745667,
      0.9852327704429626,
      0.9973604679107666,
      0.9996858835220337,
      0.9999321699142456,
      0.9999492764472961,
      0.999893069267273,
      0.999140202999115,
      0.9998379349708557,
      0.9998219609260559,
      0.9997680187225342,
      0.9998829960823059,
      0.9999343752861023,
      0.9999106526374817,
      0.9998602867126465,
      0.9999286532402039,
      0.9999308586120605,
      0.9998661875724792,
      0.9998804926872253,
      0.9998506903648376,
      0.9998295307159424,
      0.9998400807380676,
      0.9997581243515015,
      0.9989041686058044,
      0.9992535710334778,
      0.999687135219574,
      0.998832643032074,
      0.9976305365562439,
      0.9991061091423035,
      0.9995750784873962,
      0.9978899359703064,
      0.997668981552124,
      0.9994206428527832,
      0.998967707157135,
      0.9955310225486755,
      0.9985473155975342,
      0.9995661973953247,
      0.9981849193572998,
      0.9969887137413025,
      0.9995836019515991,
      0.9994595050811768,
      0.9973504543304443,
      0.998963475227356,
      0.9997723698616028,
      0.9994920492172241,
      0.9987907409667969,
      0.9998127818107605,
      0.9998849630355835,
      0.9996505379676819,
      0.9996742010116577,
      0.9999178051948547,
      0.9998524188995361,
      0.9996879696846008,
      0.9998422265052795,
      0.9998819828033447,
      0.9998855590820312,
      0.9999632835388184,
      0.9999576807022095,
      0.9999473094940186,
      0.9999328255653381,
      0.9998995661735535,
      0.9998984336853027,
      0.9999552965164185,
      0.9999479651451111,
      0.9999507665634155,
      0.99993896484375,
      0.999949038028717,
      0.9999375939369202,
      0.999973475933075,
      0.9999563097953796,
      0.9998023509979248,
      0.9992346167564392,
      0.9952847361564636,
      0.9738696217536926,
      0.9626792073249817,
      0.9881296753883362,
      0.9850564002990723,
      0.9492322206497192,
      0.9697120189666748,
      0.986650288105011,
      0.9650013446807861,
      0.9410719275474548,
      0.972817063331604,
      0.9721282124519348,
      0.9938783049583435,
      0.9989500641822815,
      0.9998592138290405,
      0.9998575448989868,
      0.9998164176940918,
      0.9999229907989502,
      0.9999433159828186,
      0.999886155128479,
      0.9999579787254333,
      0.9999638795852661,
      0.9999409317970276,
      0.9999326467514038,
      0.9999611377716064,
      0.9999173879623413
    ],
    [
      0.5146405696868896,
      0.5951977372169495,
      0.640982449054718,
      0.6987228989601135,
      0.7453545331954956,
      0.7558784484863281,
      0.7022395133972168,
      0.7015385627746582,
      0.7654722332954407,
      0.7446228861808777,
      0.6740864515304565,
      0.7197558283805847,
      0.7672227621078491,
      0.6964860558509827,
      0.6736071109771729,
      0.7436950206756592,
      0.7368038892745972,
      0.6762382984161377,
      0.6997362375259399,
      0.7540677189826965,
      0.698305606842041,
      0.6727574467658997,
      0.7315099239349365,
      0.725239098072052,
      0.6621172428131104,
      0.6743236184120178,
      0.7180271744728088,
      0.661503255367279,
      0.5956924557685852,
      0.5953432321548462,
      0.6078370809555054,
      0.6276760101318359,
      0.6051909923553467,
      0.6719902753829956,
      0.6154285073280334,
      0.6342750191688538,
      0.6620557308197021,
      0.6898655295372009,
      0.656020998954773,
      0.6483850479125977,
      0.700701117515564,
      0.7021650075912476,
      0.6520640254020691,
      0.6762698888778687,
      0.7184939384460449,
      0.6600145697593689,
      0.6264206171035767,
      0.6746652126312256,
      0.6597716808319092,
      0.5903119444847107,
      0.5973863005638123,
      0.6390072107315063,
      0.5570364594459534,
      0.521960973739624,
      0.5586124658584595,
      0.586971640586853,
      0.5414970517158508,
      0.5008105039596558,
      0.49237629771232605,
      0.5190722942352295,
      0.5570896863937378,
      0.5599985718727112,
      0.5560301542282104,
      0.5778165459632874,
      0.5989980697631836,
      0.6025819182395935,
      0.6036034226417542,
      0.6312277913093567,
      0.6393524408340454,
      0.6278459429740906,
      0.6359295845031738,
      0.6615752577781677,
      0.6403594017028809,
      0.6346896886825562,
      0.6479227542877197,
      0.6436800956726074,
      0.6418188214302063,
      0.6295903921127319,
      0.6401729583740234,
      0.608482837677002,
      0.6142870187759399,
      0.6167786121368408,
      0.5714948773384094,
      0.9998777508735657,
      0.9999136924743652,
      0.9999094605445862,
      0.9997153282165527,
      0.9998451471328735,
      0.9994027614593506,
      0.9986928105354309,
      0.9928556680679321,
      0.9696484208106995,
      0.9761050939559937,
      0.9341056942939758,
      0.9445306062698364,
      0.9259083271026611,
      0.958402156829834,
      0.954137921333313,
      0.9886952638626099,
      0.9942929148674011,
      0.9988857507705688,
      0.9995280504226685,
      0.9998237490653992,
      0.99982088804245,
      0.9998375177383423,
      0.9997658133506775,
      0.9990847706794739,
      0.9983213543891907,
      0.9940776228904724,
      0.9801155924797058,
      0.9481295347213745,
      0.9028664827346802,
      0.9025799036026001,
      0.8804959058761597,
      0.9051705598831177,
      0.9275169372558594,
      0.9492380023002625,
      0.9265278577804565,
      0.9518786668777466,
      0.9193049669265747,
      0.9375903010368347,
      0.9172408580780029,
      0.9633848071098328,
      0.9705429077148438,
      0.9892871379852295,
      0.9736510515213013,
      0.984664797782898,
      0.984869658946991,
      0.9689998030662537,
      0.9831480979919434,
      0.9980551600456238,
      0.9991528391838074,
      0.9996601939201355,
      0.99912029504776,
      0.999760627746582,
      0.9995231628417969,
      0.9998441934585571,
      0.9998888373374939,
      0.9997656941413879,
      0.999871551990509,
      0.9998629093170166,
      0.999882161617279,
      0.9994296431541443,
      0.9993982911109924,
      0.9997924566268921,
      0.9998666644096375,
      0.9996914863586426,
      0.9991272687911987,
      0.9997992515563965,
      0.9999155402183533,
      0.9999408721923828,
      0.9999330639839172,
      0.9998881816864014,
      0.9998509883880615,
      0.9994324445724487,
      0.9987062215805054,
      0.995793879032135,
      0.9942330121994019,
      0.9716245532035828,
      0.9566082954406738,
      0.934866189956665,
      0.936013400554657,
      0.9308760166168213,
      0.9363964796066284,
      0.9676313400268555,
      0.991696298122406,
      0.9979515075683594,
      0.9994394183158875,
      0.9976253509521484,
      0.9833007454872131,
      0.9623870849609375,
      0.9314284920692444,
      0.8761194944381714,
      0.8569662570953369,
      0.8358322978019714,
      0.8833125829696655,
      0.927778959274292,
      0.9702057838439941,
      0.9793535470962524,
      0.9966890215873718,
      0.995217502117157,
      0.9992220401763916,
      0.9997655153274536,
      0.999853253364563,
      0.9990451335906982,
      0.9982807040214539,
      0.9848626255989075,
      0.9623544216156006,
      0.9661943912506104,
      0.9570151567459106,
      0.9885269403457642,
      0.9983949661254883,
      0.9993464946746826,
      0.999455451965332,
      0.9985464215278625,
      0.9974008798599243,
      0.9899125695228577,
      0.9828435182571411,
      0.9644747376441956,
      0.9588984251022339,
      0.9585007429122925,
      0.9266408681869507,
      0.9452284574508667,
      0.9856671690940857,
      0.9973490238189697,
      0.9929124116897583,
      0.9976644515991211,
      0.9912856817245483,
      0.9998786449432373,
      0.9998939633369446,
      0.999841570854187,
      0.9999402761459351,
      0.9999136924743652,
      0.9998442530632019,
      0.9999213814735413,
      0.9999064207077026,
      0.9999424815177917,
      0.9999210238456726,
      0.9998486638069153,
      0.9996137619018555,
      0.9975495338439941,
      0.9908627867698669,
      0.9724246263504028,
      0.9509756565093994,
      0.9178966879844666,
      0.8596642017364502,
      0.8082616329193115,
      0.8681398630142212,
      0.9367010593414307,
      0.9732248187065125,
      0.9707213640213013,
      0.9882484674453735,
      0.9954525828361511,
      0.9974867701530457,
      0.9992221593856812,
      0.9989832639694214,
      0.9989110231399536,
      0.9929964542388916,
      0.9913290143013,
      0.9900720715522766,
      0.9643174409866333,
      0.9518024921417236,
      0.9171046018600464,
      0.9079614281654358,
      0.927919864654541,
      0.8450257182121277,
      0.8728246092796326,
      0.930277943611145,
      0.8926905393600464,
      0.8038448095321655,
      0.8783453702926636,
      0.9159609079360962,
      0.8474338054656982,
      0.814289391040802,
      0.9087997078895569,
      0.9136301279067993,
      0.841212272644043,
      0.8609395027160645,
      0.9258990287780762,
      0.8982714414596558,
      0.8627880215644836,
      0.9140776991844177,
      0.944331169128418,
      0.9104382991790771,
      0.9015687704086304,
      0.954838216304779,
      0.9634730815887451,
      0.9375816583633423,
      0.9519890546798706,
      0.9815887212753296,
      0.9859094023704529,
      0.997523844242096,
      0.9997053146362305,
      0.999934732913971,
      0.9999504089355469,
      0.9998955130577087,
      0.9991523027420044,
      0.9998421669006348,
      0.9998233318328857,
      0.9997720122337341,
      0.9998868107795715,
      0.9999371767044067,
      0.9999135136604309,
      0.9998676776885986,
      0.9999338388442993,
      0.9999368190765381,
      0.999869704246521,
      0.9998894333839417,
      0.9998729228973389,
      0.9998571872711182,
      0.9998552203178406,
      0.9997909665107727,
      0.9990623593330383,
      0.9993463754653931,
      0.999727189540863,
      0.9990001320838928,
      0.9979726076126099,
      0.9992437958717346,
      0.9996285438537598,
      0.9981745481491089,
      0.997978925704956,
      0.9994972348213196,
      0.9991363883018494,
      0.996387243270874,
      0.9987443089485168,
      0.9996199011802673,
      0.9984283447265625,
      0.9974209666252136,
      0.9996459484100342,
      0.9995266199111938,
      0.9976851940155029,
      0.9990901350975037,
      0.9997982382774353,
      0.9995715618133545,
      0.9989487528800964,
      0.9998356699943542,
      0.9998990297317505,
      0.9997159242630005,
      0.9997112154960632,
      0.999923586845398,
      0.99986332654953,
      0.9997150897979736,
      0.999852180480957,
      0.9998859763145447,
      0.9998875856399536,
      0.9999642968177795,
      0.9999590516090393,
      0.9999488592147827,
      0.9999305605888367,
      0.9999027252197266,
      0.999900221824646,
      0.9999567270278931,
      0.9999509453773499,
      0.9999534487724304,
      0.9999420642852783,
      0.9999510049819946,
      0.9999403357505798,
      0.9999744892120361,
      0.9999584555625916,
      0.9998172521591187,
      0.9992997646331787,
      0.9956681132316589,
      0.9744580388069153,
      0.9635927677154541,
      0.9887444972991943,
      0.9856849908828735,
      0.9499979019165039,
      0.9710777997970581,
      0.9877318143844604,
      0.9661773443222046,
      0.9404139518737793,
      0.9741211533546448,
      0.9734565615653992,
      0.9941663146018982,
      0.9990518689155579,
      0.9998713731765747,
      0.9998674988746643,
      0.9998302459716797,
      0.9999286532402039,
      0.9999462366104126,
      0.9998900890350342,
      0.999959409236908,
      0.9999657273292542,
      0.9999421834945679,
      0.9999338388442993,
      0.9999622106552124,
      0.9999189972877502
    ],
    [
      0.6218850612640381,
      0.6912994384765625,
      0.7258248329162598,
      0.7375883460044861,
      0.7764654159545898,
      0.7916201949119568,
      0.7229439616203308,
      0.7181013822555542,
      0.7796094417572021,
      0.7584598064422607,
      0.6860450506210327,
      0.731091320514679,
      0.7777768969535828,
      0.7102984189987183,
      0.6840299963951111,
      0.7545880079269409,
      0.7487785816192627,
      0.6892450451850891,
      0.71153724193573,
      0.7646775841712952,
      0.7116730213165283,
      0.6833797693252563,
      0.741409957408905,
      0.7405835390090942,
      0.6757370829582214,
      0.6843393445014954,
      0.7301145195960999,
      0.6781947016716003,
      0.6234356164932251,
      0.6205964088439941,
      0.6304911375045776,
      0.6501423120498657,
      0.6179606318473816,
      0.6889781951904297,
      0.6301110982894897,
      0.6467154622077942,
      0.6814171075820923,
      0.7064964771270752,
      0.6642956733703613,
      0.6616456508636475,
      0.7160845398902893,
      0.713096559047699,
      0.6681720614433289,
      0.694010853767395,
      0.7340542674064636,
      0.6763275265693665,
      0.6466972231864929,
      0.6960512399673462,
      0.6849005818367004,
      0.6171445250511169,
      0.6278070211410522,
      0.6686688661575317,
      0.596158504486084,
      0.559132993221283,
      0.5924131274223328,
      0.6371740102767944,
      0.5582190752029419,
      0.5155004262924194,
      0.5248857736587524,
      0.5495546460151672,
      0.5825904607772827,
      0.5882934331893921,
      0.5812055468559265,
      0.6002141833305359,
      0.6236952543258667,
      0.6234036684036255,
      0.6239147186279297,
      0.6479196548461914,
      0.6552932858467102,
      0.6414710879325867,
      0.6515152454376221,
      0.675047755241394,
      0.6514250636100769,
      0.6458427906036377,
      0.6609361171722412,
      0.6553259491920471,
      0.6507035493850708,
      0.6423535346984863,
      0.6560657024383545,
      0.6239091157913208,
      0.6254372596740723,
      0.6277002096176147,
      0.5829945802688599,
      0.9998819828033447,
      0.999919593334198,
      0.99991774559021,
      0.9997423887252808,
      0.9998705387115479,
      0.9994929432868958,
      0.9989064931869507,
      0.9939740896224976,
      0.9699946641921997,
      0.978243350982666,
      0.9386997222900391,
      0.9475821852684021,
      0.9297471046447754,
      0.9615683555603027,
      0.957919180393219,
      0.990163266658783,
      0.9952667951583862,
      0.9989999532699585,
      0.9995732307434082,
      0.9998326897621155,
      0.9998234510421753,
      0.9998472929000854,
      0.9997850060462952,
      0.9991857409477234,
      0.998500406742096,
      0.9948815107345581,
      0.9820082187652588,
      0.9520859718322754,
      0.9091734886169434,
      0.9066852331161499,
      0.8856149911880493,
      0.9078755378723145,
      0.9307795763015747,
      0.9519070982933044,
      0.9292418956756592,
      0.9547437429428101,
      0.9215144515037537,
      0.939417839050293,
      0.9179925322532654,
      0.9626089334487915,
      0.9690556526184082,
      0.9892853498458862,
      0.9738051891326904,
      0.9853949546813965,
      0.9856184720993042,
      0.9698991775512695,
      0.9838161468505859,
      0.9982603788375854,
      0.9992427229881287,
      0.9996876120567322,
      0.9991662502288818,
      0.9997793436050415,
      0.9995719194412231,
      0.9998569488525391,
      0.9998927712440491,
      0.9997725486755371,
      0.9998764395713806,
      0.999865710735321,
      0.9998884797096252,
      0.9994534254074097,
      0.9994248747825623,
      0.9998052716255188,
      0.9998762011528015,
      0.9997072815895081,
      0.9991921186447144,
      0.9998089671134949,
      0.9999205470085144,
      0.9999426603317261,
      0.9999346733093262,
      0.9998875856399536,
      0.9998512864112854,
      0.9994252324104309,
      0.9986611604690552,
      0.9955489039421082,
      0.9939550757408142,
      0.9703474640846252,
      0.9556645154953003,
      0.9346722960472107,
      0.9368617534637451,
      0.9323484897613525,
      0.9380695819854736,
      0.9684185981750488,
      0.9918918013572693,
      0.9979950189590454,
      0.9994472861289978,
      0.9974656105041504,
      0.9829850792884827,
      0.9631353616714478,
      0.9335800409317017,
      0.8781473636627197,
      0.8605205416679382,
      0.8406092524528503,
      0.8882490396499634,
      0.9313967227935791,
      0.9722957611083984,
      0.9811525940895081,
      0.9970785975456238,
      0.9955204725265503,
      0.9992753863334656,
      0.9997925162315369,
      0.9998653531074524,
      0.9991013407707214,
      0.9983887076377869,
      0.9855040907859802,
      0.9653054475784302,
      0.9679830074310303,
      0.960014820098877,
      0.9891961216926575,
      0.9985661506652832,
      0.9994264245033264,
      0.9995215535163879,
      0.998756468296051,
      0.9977959394454956,
      0.9914365410804749,
      0.9849783182144165,
      0.9677163362503052,
      0.9611933827400208,
      0.9599134922027588,
      0.9289941787719727,
      0.9480141401290894,
      0.9875665903091431,
      0.9977155327796936,
      0.994196355342865,
      0.997978925704956,
      0.992168128490448,
      0.9998841881752014,
      0.9998981356620789,
      0.9998506903648376,
      0.9999433755874634,
      0.9999210238456726,
      0.9998640418052673,
      0.9999287128448486,
      0.9999104142189026,
      0.9999449849128723,
      0.9999280571937561,
      0.9998611211776733,
      0.9996745586395264,
      0.9979274272918701,
      0.9922370314598083,
      0.9750785231590271,
      0.9546988606452942,
      0.9217986464500427,
      0.8632201552391052,
      0.8150522708892822,
      0.8760982155799866,
      0.9400185346603394,
      0.9761366844177246,
      0.9735654592514038,
      0.9895563125610352,
      0.9960655570030212,
      0.9976917505264282,
      0.9992993474006653,
      0.9990641474723816,
      0.9989894032478333,
      0.9936484694480896,
      0.9922273755073547,
      0.9910910725593567,
      0.9643466472625732,
      0.9546420574188232,
      0.9179534316062927,
      0.9118244647979736,
      0.9321078062057495,
      0.8520663976669312,
      0.879533052444458,
      0.9348543882369995,
      0.899980902671814,
      0.8141816258430481,
      0.8861386775970459,
      0.9216781854629517,
      0.8553407788276672,
      0.8258987069129944,
      0.9143978357315063,
      0.9145163893699646,
      0.8491065502166748,
      0.869350016117096,
      0.9310336112976074,
      0.9036421775817871,
      0.8701339364051819,
      0.9183838367462158,
      0.947513997554779,
      0.9145697355270386,
      0.9050620794296265,
      0.956703782081604,
      0.9650528430938721,
      0.9396941661834717,
      0.9554637670516968,
      0.9822365641593933,
      0.9863575100898743,
      0.997657060623169,
      0.9997329115867615,
      0.9999378323554993,
      0.9999512434005737,
      0.9998974800109863,
      0.9991564750671387,
      0.9998440146446228,
      0.9998229742050171,
      0.9997738599777222,
      0.9998894333839417,
      0.9999390840530396,
      0.9999150633811951,
      0.9998728036880493,
      0.999937891960144,
      0.9999414682388306,
      0.9998766779899597,
      0.9998966455459595,
      0.9998900294303894,
      0.9998774528503418,
      0.9998676776885986,
      0.9998198747634888,
      0.999191164970398,
      0.9994460344314575,
      0.9997605681419373,
      0.9991818070411682,
      0.9982729554176331,
      0.9993484616279602,
      0.9996716380119324,
      0.9984433054924011,
      0.9982531666755676,
      0.9995635747909546,
      0.9992747902870178,
      0.9970295429229736,
      0.9989157915115356,
      0.9996695518493652,
      0.9986438751220703,
      0.9978339672088623,
      0.9997045397758484,
      0.9995929598808289,
      0.9980311989784241,
      0.9992251992225647,
      0.999824047088623,
      0.9996377825737,
      0.9991084337234497,
      0.9998614192008972,
      0.9999107718467712,
      0.9997561573982239,
      0.9997655153274536,
      0.9999303221702576,
      0.9998751282691956,
      0.9997503161430359,
      0.999864935874939,
      0.999891459941864,
      0.9998903870582581,
      0.9999659061431885,
      0.9999610185623169,
      0.9999504685401917,
      0.9999344944953918,
      0.9999054074287415,
      0.9999016523361206,
      0.9999584555625916,
      0.9999549984931946,
      0.9999568462371826,
      0.9999457597732544,
      0.9999530911445618,
      0.9999437928199768,
      0.9999756217002869,
      0.9999611973762512,
      0.9998330473899841,
      0.9994020462036133,
      0.9962289929389954,
      0.9755325317382812,
      0.9662002921104431,
      0.9896170496940613,
      0.9865256547927856,
      0.9501059055328369,
      0.9732121229171753,
      0.9890955686569214,
      0.9682095050811768,
      0.9435495138168335,
      0.9759230613708496,
      0.9755101203918457,
      0.9948781132698059,
      0.9991925358772278,
      0.9998864531517029,
      0.9998800158500671,
      0.9998478889465332,
      0.9999352097511292,
      0.9999509453773499,
      0.9998941421508789,
      0.9999611377716064,
      0.9999679923057556,
      0.9999434947967529,
      0.9999352097511292,
      0.9999634623527527,
      0.9999211430549622
    ],
    [
      0.677159309387207,
      0.7584015727043152,
      0.7880308032035828,
      0.7718424797058105,
      0.8044317364692688,
      0.822821855545044,
      0.746366560459137,
      0.7362731099128723,
      0.7941283583641052,
      0.7735456824302673,
      0.6995660066604614,
      0.7419068217277527,
      0.7871795892715454,
      0.7229947447776794,
      0.6967235803604126,
      0.7635570764541626,
      0.7601706981658936,
      0.7019631862640381,
      0.7210944294929504,
      0.7747719883918762,
      0.7234799861907959,
      0.6938197016716003,
      0.7486532330513,
      0.7517968416213989,
      0.6882278919219971,
      0.6942817568778992,
      0.7413732409477234,
      0.6946461200714111,
      0.648145318031311,
      0.6407618522644043,
      0.6525720357894897,
      0.6766705513000488,
      0.6342108845710754,
      0.708135724067688,
      0.6454326510429382,
      0.6584482789039612,
      0.6993396282196045,
      0.7238264083862305,
      0.6735701560974121,
      0.6743009686470032,
      0.7302035093307495,
      0.7257466316223145,
      0.6788600087165833,
      0.7073369026184082,
      0.747596263885498,
      0.6877654790878296,
      0.6623561382293701,
      0.712474524974823,
      0.7045432329177856,
      0.6387423872947693,
      0.6484188437461853,
      0.6892056465148926,
      0.6262462139129639,
      0.5846046805381775,
      0.6232359409332275,
      0.6670007705688477,
      0.5867826342582703,
      0.524169385433197,
      0.5722163319587708,
      0.5762143135070801,
      0.6034643054008484,
      0.6140769720077515,
      0.6090193390846252,
      0.6215707659721375,
      0.6486550569534302,
      0.6448054909706116,
      0.6441269516944885,
      0.6677623391151428,
      0.6717264652252197,
      0.6573313474655151,
      0.6689091920852661,
      0.6909139752388,
      0.6636284589767456,
      0.6599972248077393,
      0.6753649711608887,
      0.6710289120674133,
      0.6631202697753906,
      0.6573421359062195,
      0.6760392189025879,
      0.6442680954933167,
      0.6409062147140503,
      0.6421660780906677,
      0.6003894209861755,
      0.9998878240585327,
      0.9999269247055054,
      0.9999263882637024,
      0.9997681379318237,
      0.9998914003372192,
      0.9995703101158142,
      0.9990866184234619,
      0.9951063394546509,
      0.9712502360343933,
      0.9813141226768494,
      0.9441347122192383,
      0.9512180685997009,
      0.9346076250076294,
      0.9638289213180542,
      0.9609567523002625,
      0.9912476539611816,
      0.9959094524383545,
      0.9990854263305664,
      0.9996122717857361,
      0.9998418688774109,
      0.9998325705528259,
      0.9998568296432495,
      0.9998018741607666,
      0.9992706775665283,
      0.9986226558685303,
      0.9954677224159241,
      0.9838552474975586,
      0.9562936425209045,
      0.9147359728813171,
      0.9111891388893127,
      0.8881722688674927,
      0.9113701581954956,
      0.9340106248855591,
      0.9549490213394165,
      0.9323573708534241,
      0.958008348941803,
      0.924324095249176,
      0.9413678646087646,
      0.9199274778366089,
      0.96282958984375,
      0.9691137075424194,
      0.989791989326477,
      0.9751130938529968,
      0.9869181513786316,
      0.9869287610054016,
      0.9711582660675049,
      0.9852828979492188,
      0.9986308217048645,
      0.9993872046470642,
      0.9997321963310242,
      0.9992281794548035,
      0.9998071193695068,
      0.9996387958526611,
      0.9998738765716553,
      0.9998984932899475,
      0.9997777938842773,
      0.9998800158500671,
      0.9998683333396912,
      0.9998956918716431,
      0.9994800090789795,
      0.9994404315948486,
      0.9998153448104858,
      0.9998869299888611,
      0.9997333884239197,
      0.9992858171463013,
      0.9998294115066528,
      0.9999262690544128,
      0.9999443292617798,
      0.9999372959136963,
      0.9998892545700073,
      0.99985671043396,
      0.9994533658027649,
      0.9987651109695435,
      0.9959269762039185,
      0.9945505261421204,
      0.9714873433113098,
      0.958616316318512,
      0.9370501041412354,
      0.939345121383667,
      0.9347383379936218,
      0.939967155456543,
      0.9691445827484131,
      0.9923406839370728,
      0.9981128573417664,
      0.9994931221008301,
      0.9975129961967468,
      0.9833729863166809,
      0.964643120765686,
      0.9358310699462891,
      0.8820401430130005,
      0.8648113012313843,
      0.8460838198661804,
      0.8933287858963013,
      0.9357730150222778,
      0.9732269644737244,
      0.9824589490890503,
      0.9974870681762695,
      0.9958382844924927,
      0.9993358850479126,
      0.9998194575309753,
      0.9998788833618164,
      0.9991720914840698,
      0.9985210299491882,
      0.986142635345459,
      0.967157244682312,
      0.9690362215042114,
      0.9619052410125732,
      0.9899097681045532,
      0.9987117052078247,
      0.9994957447052002,
      0.999579906463623,
      0.9989587068557739,
      0.9981236457824707,
      0.9924506545066833,
      0.9865632653236389,
      0.9697606563568115,
      0.9633296728134155,
      0.9627723097801208,
      0.9335006475448608,
      0.9510380029678345,
      0.9897568225860596,
      0.998078465461731,
      0.9954468607902527,
      0.9982951879501343,
      0.9932367205619812,
      0.9998894929885864,
      0.9999018311500549,
      0.9998590350151062,
      0.9999462366104126,
      0.999927282333374,
      0.9998816847801208,
      0.9999351501464844,
      0.9999133348464966,
      0.9999462962150574,
      0.9999330639839172,
      0.9998708367347717,
      0.999726414680481,
      0.9982733726501465,
      0.9932906031608582,
      0.9755821824073792,
      0.9579980969429016,
      0.9254504442214966,
      0.8670377731323242,
      0.8220435380935669,
      0.883995532989502,
      0.945932149887085,
      0.9794919490814209,
      0.9759293794631958,
      0.9905206561088562,
      0.9966031908988953,
      0.9979225993156433,
      0.9993894100189209,
      0.9991835355758667,
      0.9991133809089661,
      0.9947296380996704,
      0.9931387901306152,
      0.9921305179595947,
      0.9655178785324097,
      0.957371175289154,
      0.9214509725570679,
      0.9150668978691101,
      0.9369825124740601,
      0.8604448437690735,
      0.8885823488235474,
      0.94247967004776,
      0.9084662795066833,
      0.8268488049507141,
      0.8962416648864746,
      0.927829384803772,
      0.865128755569458,
      0.8388158082962036,
      0.9214885234832764,
      0.9207713603973389,
      0.8603344559669495,
      0.8788719177246094,
      0.935501754283905,
      0.9095406532287598,
      0.8788343667984009,
      0.9231467843055725,
      0.950802743434906,
      0.9191124439239502,
      0.9108880758285522,
      0.9585407972335815,
      0.9648648500442505,
      0.9434078931808472,
      0.9582223892211914,
      0.9826788306236267,
      0.9867148399353027,
      0.9977726340293884,
      0.999753475189209,
      0.9999406337738037,
      0.999951958656311,
      0.9998982548713684,
      0.9991568326950073,
      0.9998447895050049,
      0.999821126461029,
      0.9997742772102356,
      0.9998914003372192,
      0.9999405145645142,
      0.9999163746833801,
      0.9998775124549866,
      0.999941885471344,
      0.9999455213546753,
      0.999882161617279,
      0.99990314245224,
      0.9999046325683594,
      0.9998946785926819,
      0.9998787045478821,
      0.9998440146446228,
      0.9993027448654175,
      0.9995331168174744,
      0.9997904300689697,
      0.9993350505828857,
      0.9985159635543823,
      0.9994446635246277,
      0.9997162818908691,
      0.9986849427223206,
      0.9984995722770691,
      0.999631941318512,
      0.9994252324104309,
      0.9976686239242554,
      0.9990942478179932,
      0.999723494052887,
      0.9988747835159302,
      0.9982485771179199,
      0.9997628331184387,
      0.9996623992919922,
      0.9983682632446289,
      0.9993509650230408,
      0.999854326248169,
      0.9997012615203857,
      0.9992584586143494,
      0.9998834133148193,
      0.9999220371246338,
      0.9997996687889099,
      0.9998133778572083,
      0.9999369382858276,
      0.9998881220817566,
      0.9997889399528503,
      0.9998841285705566,
      0.9998978972434998,
      0.9998922944068909,
      0.9999675154685974,
      0.9999626874923706,
      0.9999514222145081,
      0.9999343156814575,
      0.9999072551727295,
      0.9999018311500549,
      0.9999593496322632,
      0.9999579191207886,
      0.9999593496322632,
      0.999949038028717,
      0.9999551177024841,
      0.9999473094940186,
      0.9999765753746033,
      0.9999637603759766,
      0.9998517632484436,
      0.9995075464248657,
      0.9969403147697449,
      0.9774393439292908,
      0.9691599607467651,
      0.9908087849617004,
      0.9877073764801025,
      0.9526749849319458,
      0.976381778717041,
      0.990757167339325,
      0.9705520272254944,
      0.9477533102035522,
      0.9782238006591797,
      0.9785866737365723,
      0.9958555102348328,
      0.9993677139282227,
      0.9999042749404907,
      0.9998946189880371,
      0.9998679161071777,
      0.999942421913147,
      0.999954104423523,
      0.9998965859413147,
      0.999962329864502,
      0.9999698400497437,
      0.999944269657135,
      0.999936044216156,
      0.9999643564224243,
      0.9999223947525024
    ],
    [
      0.744605541229248,
      0.8215653896331787,
      0.8433690071105957,
      0.7963167428970337,
      0.8300818800926208,
      0.8538169860839844,
      0.7650775909423828,
      0.7533479928970337,
      0.814323902130127,
      0.7880333065986633,
      0.7139291167259216,
      0.7533615231513977,
      0.7971526384353638,
      0.7361591458320618,
      0.7108038663864136,
      0.7724608778953552,
      0.7714822888374329,
      0.7152194976806641,
      0.7323221564292908,
      0.7840156555175781,
      0.7353129386901855,
      0.7065023183822632,
      0.7574537992477417,
      0.7622308731079102,
      0.7014585137367249,
      0.705649733543396,
      0.7521253824234009,
      0.710874617099762,
      0.6726871132850647,
      0.6562520861625671,
      0.6724920868873596,
      0.701492965221405,
      0.652428150177002,
      0.7284297943115234,
      0.6677228212356567,
      0.6719368696212769,
      0.7192301154136658,
      0.7428295612335205,
      0.6866161823272705,
      0.6885395050048828,
      0.7451737523078918,
      0.7382083535194397,
      0.693078875541687,
      0.7213616371154785,
      0.7625347375869751,
      0.7038198709487915,
      0.6826677322387695,
      0.7315505743026733,
      0.7243654131889343,
      0.6671473979949951,
      0.6746436357498169,
      0.7154556512832642,
      0.6689589619636536,
      0.6241728067398071,
      0.6652107834815979,
      0.6999279856681824,
      0.6125037670135498,
      0.5426057577133179,
      0.6182221174240112,
      0.6169182658195496,
      0.6281112432479858,
      0.6451126337051392,
      0.6445703506469727,
      0.646684467792511,
      0.6741706132888794,
      0.6653479337692261,
      0.6645066142082214,
      0.6885590553283691,
      0.689890444278717,
      0.6742514371871948,
      0.6874593496322632,
      0.7052887678146362,
      0.6740703582763672,
      0.6723327040672302,
      0.6885837316513062,
      0.6838756203651428,
      0.6733742356300354,
      0.6696269512176514,
      0.6890438795089722,
      0.6597661375999451,
      0.6527581810951233,
      0.6553374528884888,
      0.6131308674812317,
      0.9998945593833923,
      0.9999375343322754,
      0.9999387860298157,
      0.999802827835083,
      0.9999160766601562,
      0.9996488094329834,
      0.9992623925209045,
      0.9959075450897217,
      0.9755544066429138,
      0.9850355386734009,
      0.9512811899185181,
      0.9554836750030518,
      0.9396380186080933,
      0.9663903713226318,
      0.9644361138343811,
      0.9923703670501709,
      0.9965377449989319,
      0.9991704821586609,
      0.9996516704559326,
      0.9998513460159302,
      0.9998415112495422,
      0.9998665452003479,
      0.9998182058334351,
      0.9993456602096558,
      0.9987819194793701,
      0.9960600733757019,
      0.9860032200813293,
      0.9588878154754639,
      0.9199255704879761,
      0.9156306385993958,
      0.893142580986023,
      0.9147392511367798,
      0.9372237920761108,
      0.9583245515823364,
      0.935333251953125,
      0.9606122374534607,
      0.9269777536392212,
      0.9434199333190918,
      0.9214305281639099,
      0.962577223777771,
      0.9685941934585571,
      0.9899466037750244,
      0.9756001234054565,
      0.9876928925514221,
      0.9872255325317383,
      0.9721608757972717,
      0.9865525364875793,
      0.9988602995872498,
      0.9994786381721497,
      0.9997636079788208,
      0.9992786645889282,
      0.9998286366462708,
      0.9996872544288635,
      0.9998878240585327,
      0.9999037384986877,
      0.9997757077217102,
      0.9998859763145447,
      0.9998728036880493,
      0.99990314245224,
      0.9995059967041016,
      0.9994621276855469,
      0.9998275637626648,
      0.9998986721038818,
      0.9997654557228088,
      0.9993875622749329,
      0.9998489618301392,
      0.9999326467514038,
      0.9999464154243469,
      0.9999402761459351,
      0.9998917579650879,
      0.9998626112937927,
      0.9994707703590393,
      0.9988088607788086,
      0.9958939552307129,
      0.9946406483650208,
      0.9712209701538086,
      0.9597256183624268,
      0.9383017420768738,
      0.941143810749054,
      0.9365389347076416,
      0.9422787427902222,
      0.9702174663543701,
      0.9927761554718018,
      0.9982510209083557,
      0.9995467066764832,
      0.9976192116737366,
      0.9829940795898438,
      0.9658920764923096,
      0.9385666847229004,
      0.8863637447357178,
      0.8690017461776733,
      0.8513227701187134,
      0.897908091545105,
      0.9400525093078613,
      0.9750450253486633,
      0.9836602807044983,
      0.9977612495422363,
      0.996086061000824,
      0.9994003772735596,
      0.9998435974121094,
      0.9998933672904968,
      0.9992499351501465,
      0.9986637234687805,
      0.9869465231895447,
      0.9692025780677795,
      0.9706289768218994,
      0.9637575149536133,
      0.9907045960426331,
      0.9988565444946289,
      0.9995567798614502,
      0.9996320009231567,
      0.999108076095581,
      0.9984374642372131,
      0.9937269687652588,
      0.9884177446365356,
      0.9725667238235474,
      0.9635978937149048,
      0.9664499759674072,
      0.9368799924850464,
      0.9536277651786804,
      0.9920246005058289,
      0.9984524846076965,
      0.9966394901275635,
      0.9986469149589539,
      0.9947969317436218,
      0.999895453453064,
      0.9999052882194519,
      0.9998675584793091,
      0.9999533891677856,
      0.9999344348907471,
      0.9999016523361206,
      0.9999424815177917,
      0.9999160766601562,
      0.9999479055404663,
      0.9999396204948425,
      0.9998829960823059,
      0.9997826218605042,
      0.9986616373062134,
      0.9947453141212463,
      0.9798496961593628,
      0.9635515213012695,
      0.930306077003479,
      0.8728801012039185,
      0.8309818506240845,
      0.8938666582107544,
      0.9505290985107422,
      0.9821816682815552,
      0.9783927202224731,
      0.9918187260627747,
      0.9972197413444519,
      0.9983265399932861,
      0.9995347857475281,
      0.999365508556366,
      0.9993166327476501,
      0.9965078830718994,
      0.9949674606323242,
      0.9937683939933777,
      0.9687955379486084,
      0.9621052742004395,
      0.926887035369873,
      0.9206271171569824,
      0.9441053867340088,
      0.8702589869499207,
      0.8978101015090942,
      0.9484818577766418,
      0.9169226884841919,
      0.8399646878242493,
      0.907433032989502,
      0.934524655342102,
      0.877459704875946,
      0.8506948351860046,
      0.92822265625,
      0.9263936877250671,
      0.8700734376907349,
      0.8872184753417969,
      0.9400365948677063,
      0.9145666360855103,
      0.8864142894744873,
      0.9272552728652954,
      0.9536889791488647,
      0.9230087995529175,
      0.9159907698631287,
      0.9601762294769287,
      0.9655293226242065,
      0.9466871023178101,
      0.9606976509094238,
      0.9835071563720703,
      0.9877066612243652,
      0.9979729056358337,
      0.9997830986976624,
      0.9999447464942932,
      0.9999532699584961,
      0.9999005198478699,
      0.9991579651832581,
      0.9998456835746765,
      0.9998199939727783,
      0.9997743964195251,
      0.999893069267273,
      0.9999417662620544,
      0.9999175071716309,
      0.9998812079429626,
      0.9999450445175171,
      0.9999493360519409,
      0.9998881816864014,
      0.9999087452888489,
      0.9999168515205383,
      0.999908983707428,
      0.9998883008956909,
      0.999864399433136,
      0.9993994235992432,
      0.9996120929718018,
      0.9998177886009216,
      0.9994634389877319,
      0.998755931854248,
      0.9995340704917908,
      0.9997572302818298,
      0.998904287815094,
      0.9987495541572571,
      0.9996951818466187,
      0.9995441436767578,
      0.9981918334960938,
      0.9992611408233643,
      0.9997814297676086,
      0.999073326587677,
      0.9986240863800049,
      0.9998175501823425,
      0.9997256398200989,
      0.9986714720726013,
      0.999471127986908,
      0.9998792409896851,
      0.9997614622116089,
      0.9993978142738342,
      0.999904990196228,
      0.9999333620071411,
      0.9998401999473572,
      0.9998552799224854,
      0.9999433755874634,
      0.9998994469642639,
      0.9998212456703186,
      0.9998968839645386,
      0.999902606010437,
      0.9998940825462341,
      0.9999690055847168,
      0.9999644160270691,
      0.9999527931213379,
      0.9999338984489441,
      0.9999092221260071,
      0.999902606010437,
      0.9999603629112244,
      0.999961793422699,
      0.9999629259109497,
      0.9999531507492065,
      0.9999575018882751,
      0.9999515414237976,
      0.9999775886535645,
      0.9999667406082153,
      0.9998741149902344,
      0.9996193647384644,
      0.9978114366531372,
      0.9807672500610352,
      0.974101185798645,
      0.992733895778656,
      0.9895790219306946,
      0.956421971321106,
      0.9800405502319336,
      0.9924457669258118,
      0.9733204245567322,
      0.9525846242904663,
      0.9806939363479614,
      0.9812735915184021,
      0.9967193603515625,
      0.999498188495636,
      0.9999186396598816,
      0.9999061226844788,
      0.999884307384491,
      0.9999490976333618,
      0.9999555945396423,
      0.9998999834060669,
      0.9999637603759766,
      0.9999717473983765,
      0.9999452829360962,
      0.9999371767044067,
      0.9999650716781616,
      0.9999236464500427
    ],
    [
      0.7875704765319824,
      0.858078122138977,
      0.8700027465820312,
      0.806749701499939,
      0.847393810749054,
      0.8747941255569458,
      0.7794907689094543,
      0.7661163210868835,
      0.8278224468231201,
      0.7995753288269043,
      0.7272821664810181,
      0.7632299065589905,
      0.8049232363700867,
      0.7487033009529114,
      0.7229387760162354,
      0.7805524468421936,
      0.7799316644668579,
      0.7273613214492798,
      0.7422438263893127,
      0.7915657758712769,
      0.7465320825576782,
      0.7179290056228638,
      0.765984058380127,
      0.7710385322570801,
      0.7140774130821228,
      0.7163358926773071,
      0.7613188028335571,
      0.7233084440231323,
      0.6973042488098145,
      0.6738176941871643,
      0.6869478821754456,
      0.7205276489257812,
      0.6667888164520264,
      0.7469351291656494,
      0.6840801239013672,
      0.6824495792388916,
      0.7401569485664368,
      0.7681107521057129,
      0.6985876560211182,
      0.7007368206977844,
      0.7599710822105408,
      0.7524018287658691,
      0.7092623710632324,
      0.7344963550567627,
      0.7772142887115479,
      0.7220737338066101,
      0.7011351585388184,
      0.7482885122299194,
      0.7407114505767822,
      0.6912695169448853,
      0.6956989765167236,
      0.7338327169418335,
      0.6975056529045105,
      0.6556931734085083,
      0.6962684392929077,
      0.7271223068237305,
      0.6394316554069519,
      0.5626641511917114,
      0.6607435345649719,
      0.6643877029418945,
      0.6534348726272583,
      0.6742256879806519,
      0.6827594041824341,
      0.6726920008659363,
      0.6990888118743896,
      0.688920795917511,
      0.6862154603004456,
      0.7074728608131409,
      0.7083845138549805,
      0.6922560930252075,
      0.7041181921958923,
      0.7213371992111206,
      0.6863812208175659,
      0.6850385665893555,
      0.6983693838119507,
      0.6974098086357117,
      0.6838226318359375,
      0.6805729269981384,
      0.7057880163192749,
      0.676030695438385,
      0.6626706123352051,
      0.6660932302474976,
      0.6242371797561646,
      0.9998986124992371,
      0.9999454021453857,
      0.9999471306800842,
      0.9998303055763245,
      0.9999333620071411,
      0.9997075200080872,
      0.9994011521339417,
      0.9969660639762878,
      0.9799375534057617,
      0.9885402917861938,
      0.9591197967529297,
      0.9602620005607605,
      0.945059061050415,
      0.969158411026001,
      0.9689139127731323,
      0.9937902688980103,
      0.9972700476646423,
      0.9993032813072205,
      0.9996978044509888,
      0.9998626112937927,
      0.9998506307601929,
      0.9998778700828552,
      0.9998376369476318,
      0.9994387626647949,
      0.9989356398582458,
      0.9967817068099976,
      0.9885968565940857,
      0.9644407629966736,
      0.9268484711647034,
      0.9214953780174255,
      0.8989722728729248,
      0.919471263885498,
      0.9411540031433105,
      0.9619349837303162,
      0.9386330842971802,
      0.9629473686218262,
      0.9292715191841125,
      0.9452118873596191,
      0.9226415753364563,
      0.9621248841285706,
      0.9675675630569458,
      0.9898004531860352,
      0.9752361178398132,
      0.9878327250480652,
      0.9878847599029541,
      0.9731822609901428,
      0.9864293336868286,
      0.9988800287246704,
      0.9995139837265015,
      0.9997775554656982,
      0.9993032813072205,
      0.9998388290405273,
      0.9997192621231079,
      0.9998958706855774,
      0.9999064207077026,
      0.9997712969779968,
      0.9998884201049805,
      0.9998742341995239,
      0.999906599521637,
      0.9995175004005432,
      0.9994707703590393,
      0.999832272529602,
      0.9999032616615295,
      0.9997761845588684,
      0.9994297623634338,
      0.9998587965965271,
      0.9999357461929321,
      0.9999474287033081,
      0.999942421913147,
      0.9998906850814819,
      0.9998661875724792,
      0.9994757771492004,
      0.9987771511077881,
      0.9957196712493896,
      0.9941864609718323,
      0.969717264175415,
      0.9595685005187988,
      0.9385280609130859,
      0.941224992275238,
      0.9381458163261414,
      0.9438791275024414,
      0.9710911512374878,
      0.9931322932243347,
      0.998323380947113,
      0.9995836019515991,
      0.9977107644081116,
      0.9831020832061768,
      0.9666767120361328,
      0.9398190975189209,
      0.8888534903526306,
      0.8724572658538818,
      0.8560946583747864,
      0.9024022817611694,
      0.9442117214202881,
      0.9767476320266724,
      0.9845670461654663,
      0.9978070259094238,
      0.9963727593421936,
      0.9994760751724243,
      0.9998632669448853,
      0.9999039769172668,
      0.9993053078651428,
      0.998758852481842,
      0.987436056137085,
      0.9706707000732422,
      0.9718101620674133,
      0.9639356136322021,
      0.9913856387138367,
      0.9989911317825317,
      0.9996055960655212,
      0.9996764063835144,
      0.9992667436599731,
      0.9987403154373169,
      0.9950672388076782,
      0.9906219244003296,
      0.9761393070220947,
      0.9671177268028259,
      0.9715946316719055,
      0.9420714378356934,
      0.9580235481262207,
      0.9941064119338989,
      0.9987861514091492,
      0.9974755644798279,
      0.9989463090896606,
      0.9961826801300049,
      0.9998999238014221,
      0.9999080896377563,
      0.9998742938041687,
      0.9999552965164185,
      0.9999405741691589,
      0.9999192357063293,
      0.9999492764472961,
      0.9999181032180786,
      0.9999490976333618,
      0.9999451637268066,
      0.999893307685852,
      0.9998301267623901,
      0.9990092515945435,
      0.9959837794303894,
      0.9841780662536621,
      0.9668952226638794,
      0.9370154738426208,
      0.8808680772781372,
      0.8415830135345459,
      0.9040594696998596,
      0.9565231204032898,
      0.9829983711242676,
      0.9808675050735474,
      0.9930791258811951,
      0.9975188970565796,
      0.9986677765846252,
      0.9996416568756104,
      0.9994921684265137,
      0.9994582533836365,
      0.9976109266281128,
      0.9962380528450012,
      0.9953628182411194,
      0.9733185768127441,
      0.9665914177894592,
      0.9326604604721069,
      0.9275614619255066,
      0.9507653117179871,
      0.8796223402023315,
      0.9067601561546326,
      0.954814612865448,
      0.9253560304641724,
      0.8530964851379395,
      0.9174615144729614,
      0.9429076313972473,
      0.8896244168281555,
      0.866802453994751,
      0.9362330436706543,
      0.9338600039482117,
      0.8800132274627686,
      0.8948955535888672,
      0.944648265838623,
      0.9195097088813782,
      0.8931108117103577,
      0.930660605430603,
      0.9560810327529907,
      0.9264682531356812,
      0.9201973676681519,
      0.9617042541503906,
      0.9658864736557007,
      0.9494752287864685,
      0.9627124667167664,
      0.9840459823608398,
      0.9884167909622192,
      0.9981468915939331,
      0.9997995495796204,
      0.9999470114707947,
      0.9999536275863647,
      0.9999013543128967,
      0.9991570711135864,
      0.9998453259468079,
      0.9998174905776978,
      0.9997727870941162,
      0.9998933672904968,
      0.9999420046806335,
      0.9999176859855652,
      0.9998834133148193,
      0.9999472498893738,
      0.9999518394470215,
      0.9998913407325745,
      0.9999120831489563,
      0.9999248385429382,
      0.9999200701713562,
      0.9998966455459595,
      0.999881386756897,
      0.9994818568229675,
      0.9996842741966248,
      0.9998442530632019,
      0.999574601650238,
      0.9989875555038452,
      0.9996236562728882,
      0.9997974634170532,
      0.9991056323051453,
      0.9989668726921082,
      0.999755322933197,
      0.9996469020843506,
      0.9986166954040527,
      0.9994114637374878,
      0.9998268485069275,
      0.9992935657501221,
      0.9989475607872009,
      0.9998597502708435,
      0.9997735619544983,
      0.9989122152328491,
      0.999573826789856,
      0.9998971223831177,
      0.9998040199279785,
      0.9995315074920654,
      0.9999197721481323,
      0.9999409914016724,
      0.9998753070831299,
      0.9998854994773865,
      0.9999483227729797,
      0.9999085664749146,
      0.9998505711555481,
      0.9999098181724548,
      0.9999072551727295,
      0.9998950362205505,
      0.9999703168869019,
      0.9999656677246094,
      0.9999529719352722,
      0.9999337792396545,
      0.9999101758003235,
      0.9999024271965027,
      0.9999609589576721,
      0.9999641180038452,
      0.9999648332595825,
      0.999955415725708,
      0.9999588131904602,
      0.999954342842102,
      0.9999783039093018,
      0.9999690651893616,
      0.9998906850814819,
      0.9997121095657349,
      0.998452365398407,
      0.984122097492218,
      0.9790405035018921,
      0.9949917197227478,
      0.9915518760681152,
      0.9615849852561951,
      0.9837592840194702,
      0.9941321611404419,
      0.9765749573707581,
      0.9580613374710083,
      0.9844724535942078,
      0.9848105907440186,
      0.9975482225418091,
      0.9996220469474792,
      0.9999328255653381,
      0.9999179840087891,
      0.9999013543128967,
      0.9999558925628662,
      0.9999586343765259,
      0.99990314245224,
      0.9999648928642273,
      0.9999732375144958,
      0.9999459385871887,
      0.9999376535415649,
      0.9999654293060303,
      0.9999241232872009
    ],
    [
      0.8167122006416321,
      0.8805058002471924,
      0.8902842998504639,
      0.8311866521835327,
      0.872551441192627,
      0.8941166400909424,
      0.7970091104507446,
      0.7792282700538635,
      0.840998649597168,
      0.8103810548782349,
      0.7388180494308472,
      0.7730303406715393,
      0.8115951418876648,
      0.7583221793174744,
      0.7364681959152222,
      0.788174033164978,
      0.78728187084198,
      0.7376124858856201,
      0.7525193095207214,
      0.7982732057571411,
      0.7559441328048706,
      0.7291324138641357,
      0.774839460849762,
      0.7789570093154907,
      0.7241045236587524,
      0.7298702597618103,
      0.7711794376373291,
      0.7353103756904602,
      0.7230279445648193,
      0.6945635080337524,
      0.702708899974823,
      0.7395612001419067,
      0.6857075691223145,
      0.7648345232009888,
      0.7063095569610596,
      0.6954861879348755,
      0.7584265470504761,
      0.7842612266540527,
      0.7109403610229492,
      0.7125961780548096,
      0.7725850343704224,
      0.7654611468315125,
      0.7223676443099976,
      0.7460570335388184,
      0.7862428426742554,
      0.7367193102836609,
      0.7154139280319214,
      0.7621181011199951,
      0.7551397085189819,
      0.7127732634544373,
      0.712182343006134,
      0.7500714063644409,
      0.7228518128395081,
      0.6789267063140869,
      0.7207278609275818,
      0.7535920739173889,
      0.6754821538925171,
      0.6163142323493958,
      0.7050625085830688,
      0.7007367610931396,
      0.6788850426673889,
      0.7019840478897095,
      0.7124332785606384,
      0.6950207948684692,
      0.72327721118927,
      0.7116233110427856,
      0.7061009407043457,
      0.7257241606712341,
      0.7283042073249817,
      0.7095041275024414,
      0.7198859453201294,
      0.7387306094169617,
      0.7011189460754395,
      0.6982706785202026,
      0.7158042192459106,
      0.7141861915588379,
      0.6963629126548767,
      0.6926337480545044,
      0.7248975038528442,
      0.6917189359664917,
      0.6730440258979797,
      0.6807901859283447,
      0.63567054271698,
      0.9999025464057922,
      0.9999516010284424,
      0.9999532699584961,
      0.9998580813407898,
      0.9999462366104126,
      0.9997556805610657,
      0.9995042085647583,
      0.9976633787155151,
      0.9830254912376404,
      0.9914993643760681,
      0.9667633771896362,
      0.9645872712135315,
      0.9502208828926086,
      0.9714337587356567,
      0.9725609421730042,
      0.994741678237915,
      0.9977067112922668,
      0.9994108080863953,
      0.9997345805168152,
      0.9998722672462463,
      0.99985671043396,
      0.9998874068260193,
      0.9998529553413391,
      0.9995092749595642,
      0.9990725517272949,
      0.9973270297050476,
      0.9910179972648621,
      0.97043776512146,
      0.933832049369812,
      0.9271694421768188,
      0.9052124619483948,
      0.9232330322265625,
      0.9439877867698669,
      0.9651898741722107,
      0.9414236545562744,
      0.9642385244369507,
      0.9316132068634033,
      0.9476068019866943,
      0.9247612953186035,
      0.9631263017654419,
      0.9682489037513733,
      0.9904480576515198,
      0.9760137796401978,
      0.988427996635437,
      0.9887604117393494,
      0.9749500155448914,
      0.9875639081001282,
      0.9990389347076416,
      0.9995852708816528,
      0.9998032450675964,
      0.9993316531181335,
      0.9998533725738525,
      0.9997525811195374,
      0.9999057054519653,
      0.9999104738235474,
      0.999774694442749,
      0.9998917579650879,
      0.9998762607574463,
      0.9999107718467712,
      0.9995327591896057,
      0.9994778037071228,
      0.9998379945755005,
      0.9999096393585205,
      0.9997929334640503,
      0.9994927644729614,
      0.9998708963394165,
      0.9999397397041321,
      0.9999483823776245,
      0.9999450445175171,
      0.9998946189880371,
      0.9998776316642761,
      0.9995297193527222,
      0.9989818930625916,
      0.9964551329612732,
      0.9943783283233643,
      0.9703274965286255,
      0.9616315364837646,
      0.9404951333999634,
      0.9430825710296631,
      0.9403674602508545,
      0.9459818601608276,
      0.9720548987388611,
      0.993669867515564,
      0.9984411597251892,
      0.9996335506439209,
      0.9978511929512024,
      0.9836491942405701,
      0.9658680558204651,
      0.9421172142028809,
      0.8921704292297363,
      0.8756557703018188,
      0.8607563972473145,
      0.9068567752838135,
      0.9476575255393982,
      0.978369414806366,
      0.9854018688201904,
      0.9979544281959534,
      0.9960406422615051,
      0.9995328783988953,
      0.9998798966407776,
      0.9999147653579712,
      0.9993711709976196,
      0.99889075756073,
      0.9881890416145325,
      0.9726107120513916,
      0.9734190702438354,
      0.9658989906311035,
      0.9921979904174805,
      0.9990694522857666,
      0.9996466636657715,
      0.999712347984314,
      0.9993693232536316,
      0.9989533424377441,
      0.9959222078323364,
      0.9924054145812988,
      0.9792311191558838,
      0.9714862704277039,
      0.9760104417800903,
      0.946006178855896,
      0.9630131721496582,
      0.9956278800964355,
      0.999042272567749,
      0.998112678527832,
      0.9992406368255615,
      0.9972751140594482,
      0.999903678894043,
      0.9999104142189026,
      0.999880850315094,
      0.9999569654464722,
      0.9999458193778992,
      0.999931812286377,
      0.9999548196792603,
      0.999919593334198,
      0.9999499320983887,
      0.9999496936798096,
      0.9999048113822937,
      0.9998677372932434,
      0.9992835521697998,
      0.9969626069068909,
      0.9880058765411377,
      0.9724749326705933,
      0.9435571432113647,
      0.8893514275550842,
      0.8525069355964661,
      0.9133583307266235,
      0.9629934430122375,
      0.9849168658256531,
      0.9832910299301147,
      0.9944124817848206,
      0.9980327486991882,
      0.9989891052246094,
      0.9997098445892334,
      0.9995729327201843,
      0.9995340704917908,
      0.9980494379997253,
      0.9967936277389526,
      0.9962799549102783,
      0.976918637752533,
      0.9704917669296265,
      0.9384205341339111,
      0.9346190094947815,
      0.9572958946228027,
      0.8910248279571533,
      0.9175858497619629,
      0.9607735872268677,
      0.9329602122306824,
      0.8667683601379395,
      0.9264693856239319,
      0.9475305080413818,
      0.898181676864624,
      0.8781813383102417,
      0.9429079294204712,
      0.9405207633972168,
      0.8893120884895325,
      0.9017347097396851,
      0.9487168788909912,
      0.9241523146629333,
      0.8996844291687012,
      0.9336767196655273,
      0.9581343531608582,
      0.9297311305999756,
      0.9238033294677734,
      0.9624363780021667,
      0.9668964147567749,
      0.9519537687301636,
      0.964923083782196,
      0.9846749305725098,
      0.9893821477890015,
      0.9984042048454285,
      0.9998188614845276,
      0.9999498128890991,
      0.9999544620513916,
      0.9999023079872131,
      0.9991582036018372,
      0.9998453259468079,
      0.9998161792755127,
      0.9997726678848267,
      0.999894380569458,
      0.9999428987503052,
      0.9999184012413025,
      0.9998863935470581,
      0.9999499320983887,
      0.9999550580978394,
      0.9998965859413147,
      0.9999170303344727,
      0.9999336004257202,
      0.9999299645423889,
      0.9999048113822937,
      0.9998961091041565,
      0.9995477795600891,
      0.9997378587722778,
      0.999866247177124,
      0.9996561408042908,
      0.9991580843925476,
      0.9996916651725769,
      0.9998322129249573,
      0.9992547631263733,
      0.9991525411605835,
      0.9997968673706055,
      0.9997190833091736,
      0.9988991022109985,
      0.9995189309120178,
      0.9998570680618286,
      0.9994954466819763,
      0.9991855621337891,
      0.9998894929885864,
      0.9998149275779724,
      0.9991195797920227,
      0.9996509552001953,
      0.9999129176139832,
      0.9998428225517273,
      0.999663233757019,
      0.9999338388442993,
      0.9999485015869141,
      0.9999024271965027,
      0.9999170303344727,
      0.9999542832374573,
      0.9999205470085144,
      0.9998871684074402,
      0.9999265074729919,
      0.9999141097068787,
      0.999896228313446,
      0.999971866607666,
      0.999967098236084,
      0.9999532699584961,
      0.9999334812164307,
      0.999910831451416,
      0.9999017119407654,
      0.9999613165855408,
      0.9999662041664124,
      0.9999663829803467,
      0.9999575018882751,
      0.9999595880508423,
      0.9999569654464722,
      0.9999787211418152,
      0.999971330165863,
      0.9999046921730042,
      0.9997849464416504,
      0.99887615442276,
      0.9869702458381653,
      0.9836499094963074,
      0.9969550371170044,
      0.9938060641288757,
      0.9676066637039185,
      0.9875368475914001,
      0.9959232807159424,
      0.9815832376480103,
      0.9666556715965271,
      0.9899652600288391,
      0.9891523718833923,
      0.9984627366065979,
      0.9997463226318359,
      0.9999478459358215,
      0.9999309182167053,
      0.9999191164970398,
      0.9999627470970154,
      0.999961793422699,
      0.9999058246612549,
      0.9999659061431885,
      0.9999747276306152,
      0.9999461770057678,
      0.9999381899833679,
      0.9999659657478333,
      0.9999247193336487
    ],
    [
      0.8461720943450928,
      0.9075918197631836,
      0.91121506690979,
      0.8584965467453003,
      0.8931785821914673,
      0.9158565998077393,
      0.8151667714118958,
      0.7971808910369873,
      0.8551316261291504,
      0.8206751942634583,
      0.7518890500068665,
      0.7838767766952515,
      0.8184573650360107,
      0.7660679817199707,
      0.7502887845039368,
      0.7965506315231323,
      0.7936171293258667,
      0.7481294870376587,
      0.7658133506774902,
      0.8065451979637146,
      0.7657683491706848,
      0.7453478574752808,
      0.7882469296455383,
      0.7881837487220764,
      0.7358665466308594,
      0.7486560344696045,
      0.784456729888916,
      0.7489009499549866,
      0.7496330142021179,
      0.717849612236023,
      0.722114086151123,
      0.7622418999671936,
      0.7114934921264648,
      0.7827346324920654,
      0.7262809872627258,
      0.7110726833343506,
      0.7807031869888306,
      0.8015305995941162,
      0.7223637700080872,
      0.725068211555481,
      0.7880520224571228,
      0.7747578024864197,
      0.7351241111755371,
      0.7601389288902283,
      0.7944578528404236,
      0.7475443482398987,
      0.7272976040840149,
      0.7716023921966553,
      0.7652963399887085,
      0.7287826538085938,
      0.7231771945953369,
      0.7612323760986328,
      0.7400643825531006,
      0.6987943649291992,
      0.7324206233024597,
      0.7688113451004028,
      0.7037062644958496,
      0.6763991713523865,
      0.742066502571106,
      0.726076066493988,
      0.6987318396568298,
      0.7223739624023438,
      0.7326144576072693,
      0.7116296887397766,
      0.7396089434623718,
      0.7258357405662537,
      0.7182304859161377,
      0.7385821342468262,
      0.7433795928955078,
      0.7229324579238892,
      0.7313476204872131,
      0.7536665201187134,
      0.7160289287567139,
      0.7095473408699036,
      0.730029284954071,
      0.7313765287399292,
      0.7075232267379761,
      0.7019673585891724,
      0.7404611110687256,
      0.7058598399162292,
      0.681388795375824,
      0.6901607513427734,
      0.6454609632492065,
      0.9999059438705444,
      0.9999573230743408,
      0.9999591112136841,
      0.9998890161514282,
      0.9999547004699707,
      0.9997996687889099,
      0.9995646476745605,
      0.9980322122573853,
      0.9849366545677185,
      0.99310302734375,
      0.9710483551025391,
      0.9670037031173706,
      0.9514820575714111,
      0.9726184606552124,
      0.9742134809494019,
      0.9952468276023865,
      0.9979668855667114,
      0.9994791746139526,
      0.9997578859329224,
      0.9998788237571716,
      0.9998607039451599,
      0.9998934864997864,
      0.9998623728752136,
      0.9995522499084473,
      0.9991893172264099,
      0.9976423382759094,
      0.9923094511032104,
      0.9724376201629639,
      0.9365217089653015,
      0.931276798248291,
      0.9086835980415344,
      0.9261898994445801,
      0.9465736150741577,
      0.966832160949707,
      0.9436808824539185,
      0.9653738141059875,
      0.9337964057922363,
      0.950512170791626,
      0.9282515048980713,
      0.9632905721664429,
      0.9701356887817383,
      0.9913453459739685,
      0.9775111079216003,
      0.9891379475593567,
      0.9894687533378601,
      0.9764189124107361,
      0.9885707497596741,
      0.9991306066513062,
      0.9995953440666199,
      0.9998247623443604,
      0.9993570446968079,
      0.9998640418052673,
      0.9997777938842773,
      0.9999142289161682,
      0.9999150037765503,
      0.9997773766517639,
      0.9998932480812073,
      0.9998777508735657,
      0.9999149441719055,
      0.9995487332344055,
      0.999478280544281,
      0.9998389482498169,
      0.9999104142189026,
      0.9997931718826294,
      0.9995021820068359,
      0.9998787641525269,
      0.9999427199363708,
      0.9999494552612305,
      0.999947726726532,
      0.99989914894104,
      0.9998870491981506,
      0.9995697140693665,
      0.9989010691642761,
      0.9969662427902222,
      0.9952573776245117,
      0.9729238748550415,
      0.9641459584236145,
      0.9426511526107788,
      0.9435656666755676,
      0.9433150291442871,
      0.9482691884040833,
      0.9728865623474121,
      0.9942824244499207,
      0.9985677599906921,
      0.9996771812438965,
      0.9979090094566345,
      0.9843049049377441,
      0.9672190546989441,
      0.9444696307182312,
      0.8958871364593506,
      0.8796553015708923,
      0.8648321628570557,
      0.9100146293640137,
      0.9483464956283569,
      0.9792705178260803,
      0.9859182238578796,
      0.998012363910675,
      0.9959084987640381,
      0.9995886087417603,
      0.9998940825462341,
      0.9999237656593323,
      0.9994214177131653,
      0.9989653825759888,
      0.9884766340255737,
      0.9738297462463379,
      0.9742788076400757,
      0.9670624732971191,
      0.992866039276123,
      0.999178946018219,
      0.9996887445449829,
      0.9997416734695435,
      0.9994403123855591,
      0.9990203380584717,
      0.99629807472229,
      0.9935246109962463,
      0.981067955493927,
      0.9745303988456726,
      0.9790237545967102,
      0.9494643211364746,
      0.9669525623321533,
      0.9964635968208313,
      0.9991822838783264,
      0.9984461665153503,
      0.9994053840637207,
      0.9978225827217102,
      0.9999058842658997,
      0.9999120235443115,
      0.9998852610588074,
      0.9999582171440125,
      0.9999490976333618,
      0.99993896484375,
      0.9999575614929199,
      0.999919593334198,
      0.9999500513076782,
      0.9999518394470215,
      0.999909520149231,
      0.9998864531517029,
      0.9994378685951233,
      0.9973618984222412,
      0.9899992346763611,
      0.9759060740470886,
      0.9483319520950317,
      0.8947564959526062,
      0.8619073629379272,
      0.919689953327179,
      0.9663794040679932,
      0.9881846904754639,
      0.9853173494338989,
      0.9954565167427063,
      0.9984180927276611,
      0.9992856383323669,
      0.9997674822807312,
      0.9996427297592163,
      0.9995982050895691,
      0.9983869791030884,
      0.9972884058952332,
      0.9970465898513794,
      0.9799900650978088,
      0.9736271500587463,
      0.9435680508613586,
      0.9398382306098938,
      0.9623653888702393,
      0.9007264375686646,
      0.9273696541786194,
      0.9654115438461304,
      0.9388494491577148,
      0.87933748960495,
      0.9340720176696777,
      0.9540550112724304,
      0.9059282541275024,
      0.8870023488998413,
      0.9483075141906738,
      0.9462044835090637,
      0.897620439529419,
      0.9078614711761475,
      0.9526557922363281,
      0.9279888272285461,
      0.9050117135047913,
      0.9366296529769897,
      0.9602917432785034,
      0.9326043128967285,
      0.9253841638565063,
      0.9626637101173401,
      0.9681609272956848,
      0.9540606737136841,
      0.9661222100257874,
      0.9849593639373779,
      0.9895433187484741,
      0.9985241293907166,
      0.9998265504837036,
      0.9999516606330872,
      0.9999548196792603,
      0.9999032020568848,
      0.9991613030433655,
      0.9998453259468079,
      0.9998149275779724,
      0.9997719526290894,
      0.9998947978019714,
      0.9999433755874634,
      0.9999189376831055,
      0.9998886585235596,
      0.999951958656311,
      0.9999576807022095,
      0.9999002814292908,
      0.9999208450317383,
      0.999940812587738,
      0.9999383091926575,
      0.9999119639396667,
      0.9999082684516907,
      0.9996248483657837,
      0.999779224395752,
      0.9998822212219238,
      0.9997127652168274,
      0.9992800951004028,
      0.9997319579124451,
      0.9998485445976257,
      0.9993550777435303,
      0.999274492263794,
      0.9998255968093872,
      0.999774158000946,
      0.9990758299827576,
      0.9995862245559692,
      0.9998794794082642,
      0.9996063709259033,
      0.9993336200714111,
      0.9999109506607056,
      0.9998427033424377,
      0.9992789030075073,
      0.9997022747993469,
      0.9999234676361084,
      0.9998700022697449,
      0.9997504353523254,
      0.9999437928199768,
      0.9999532103538513,
      0.9999259114265442,
      0.9999407529830933,
      0.9999585747718811,
      0.9999291896820068,
      0.9999158382415771,
      0.9999381899833679,
      0.9999170303344727,
      0.9998948574066162,
      0.999972939491272,
      0.9999678134918213,
      0.9999531507492065,
      0.9999327659606934,
      0.9999112486839294,
      0.999900758266449,
      0.9999610781669617,
      0.9999676942825317,
      0.9999675750732422,
      0.9999589920043945,
      0.9999600648880005,
      0.999959409236908,
      0.9999790191650391,
      0.9999733567237854,
      0.9999169707298279,
      0.9998395442962646,
      0.9991580247879028,
      0.9894497990608215,
      0.9878003001213074,
      0.9982065558433533,
      0.9956253170967102,
      0.9739532470703125,
      0.9913904070854187,
      0.997544527053833,
      0.9865820407867432,
      0.9765850305557251,
      0.9953509569168091,
      0.9942197203636169,
      0.9992265701293945,
      0.9998392462730408,
      0.9999595880508423,
      0.9999410510063171,
      0.9999334812164307,
      0.9999685883522034,
      0.9999639987945557,
      0.9999080300331116,
      0.9999669790267944,
      0.9999758005142212,
      0.9999464750289917,
      0.9999386668205261,
      0.9999663829803467,
      0.9999253749847412
    ],
    [
      0.8671812415122986,
      0.9261583089828491,
      0.9317883253097534,
      0.8956687450408936,
      0.9177818298339844,
      0.9316619634628296,
      0.8322812914848328,
      0.8191642761230469,
      0.8758617639541626,
      0.8349086046218872,
      0.7688201665878296,
      0.8023974299430847,
      0.8309940695762634,
      0.7801969051361084,
      0.7700670957565308,
      0.8125794529914856,
      0.8046422004699707,
      0.7670440673828125,
      0.7875242233276367,
      0.820428192615509,
      0.7822033762931824,
      0.7718071937561035,
      0.8099799156188965,
      0.8005767464637756,
      0.7562370300292969,
      0.778259813785553,
      0.8028618097305298,
      0.7672566771507263,
      0.7773159742355347,
      0.7517867088317871,
      0.7441468238830566,
      0.7858116626739502,
      0.7444478273391724,
      0.8051448464393616,
      0.752363383769989,
      0.7343965768814087,
      0.8051859736442566,
      0.8250094652175903,
      0.7416318655014038,
      0.7494028806686401,
      0.8115457892417908,
      0.7939534783363342,
      0.7611009478569031,
      0.7858244776725769,
      0.812199592590332,
      0.7706956267356873,
      0.7539020776748657,
      0.7902912497520447,
      0.7872952222824097,
      0.763265073299408,
      0.7510451674461365,
      0.7824177145957947,
      0.7734560966491699,
      0.7330127358436584,
      0.7554307579994202,
      0.7974662184715271,
      0.7427914142608643,
      0.7250182628631592,
      0.7801275849342346,
      0.7594943046569824,
      0.7314002513885498,
      0.7544187903404236,
      0.7654774188995361,
      0.7423714399337769,
      0.7647169828414917,
      0.7535507678985596,
      0.7400063276290894,
      0.7611827254295349,
      0.7675861716270447,
      0.7458442449569702,
      0.751740574836731,
      0.7738220691680908,
      0.7388148903846741,
      0.7310917377471924,
      0.7526156902313232,
      0.7559769749641418,
      0.7269878387451172,
      0.7207078337669373,
      0.7628055810928345,
      0.7317511439323425,
      0.6966835856437683,
      0.7102874517440796,
      0.6601464748382568,
      0.9999100565910339,
      0.9999638199806213,
      0.9999651312828064,
      0.999917209148407,
      0.9999630451202393,
      0.9998490214347839,
      0.9996671676635742,
      0.9984691739082336,
      0.9877400994300842,
      0.9945392608642578,
      0.9739657044410706,
      0.9709746241569519,
      0.9568336009979248,
      0.9754072427749634,
      0.9769792556762695,
      0.9959909915924072,
      0.9983068108558655,
      0.9995664358139038,
      0.9997881650924683,
      0.999887228012085,
      0.9998655915260315,
      0.9999017715454102,
      0.9998751878738403,
      0.999613881111145,
      0.9993464350700378,
      0.9980764985084534,
      0.9940125942230225,
      0.9763613939285278,
      0.9421727657318115,
      0.9376027584075928,
      0.9134570360183716,
      0.9316320419311523,
      0.9514023065567017,
      0.9699413180351257,
      0.9483100175857544,
      0.9676143527030945,
      0.9379363656044006,
      0.9538978934288025,
      0.9327525496482849,
      0.9649715423583984,
      0.9715183973312378,
      0.9925256371498108,
      0.9792798161506653,
      0.9900872111320496,
      0.9890537858009338,
      0.9783722162246704,
      0.9903783798217773,
      0.9992525577545166,
      0.9996563196182251,
      0.9998506307601929,
      0.9993791580200195,
      0.9998759031295776,
      0.9997959733009338,
      0.9999225735664368,
      0.9999186396598816,
      0.9997779726982117,
      0.9998934268951416,
      0.9998772144317627,
      0.9999174475669861,
      0.9995598793029785,
      0.999478280544281,
      0.999840259552002,
      0.9999111890792847,
      0.9997918009757996,
      0.9995074272155762,
      0.9998860955238342,
      0.9999454021453857,
      0.9999497532844543,
      0.9999498724937439,
      0.9999038577079773,
      0.9998971223831177,
      0.9996179342269897,
      0.9989753365516663,
      0.9976530075073242,
      0.996190071105957,
      0.9761532545089722,
      0.9670672416687012,
      0.9468320608139038,
      0.9471166729927063,
      0.9471580982208252,
      0.9516745209693909,
      0.974001407623291,
      0.9936866760253906,
      0.9986544847488403,
      0.999717116355896,
      0.9979304671287537,
      0.9849146604537964,
      0.9688998460769653,
      0.9480001926422119,
      0.9019612073898315,
      0.8874849081039429,
      0.8737126588821411,
      0.9156717658042908,
      0.952376127243042,
      0.9805234670639038,
      0.9866661429405212,
      0.9981229901313782,
      0.9959923028945923,
      0.9996529221534729,
      0.9999099373817444,
      0.9999333024024963,
      0.9994666576385498,
      0.9990406036376953,
      0.9888067841529846,
      0.9753727316856384,
      0.9752407073974609,
      0.9688102006912231,
      0.9933285117149353,
      0.9992582201957703,
      0.9997497797012329,
      0.9997797608375549,
      0.9995314478874207,
      0.9991611838340759,
      0.9967765808105469,
      0.9949495792388916,
      0.9846047759056091,
      0.9786059856414795,
      0.9830690622329712,
      0.9550841450691223,
      0.9714789986610413,
      0.9973407983779907,
      0.9993455410003662,
      0.9988389611244202,
      0.9995905160903931,
      0.9984869956970215,
      0.999906599521637,
      0.9999130964279175,
      0.9998891949653625,
      0.9999591708183289,
      0.9999514818191528,
      0.9999456405639648,
      0.9999604225158691,
      0.9999188780784607,
      0.9999498128890991,
      0.9999539256095886,
      0.9999152421951294,
      0.999908447265625,
      0.9996270537376404,
      0.9978339076042175,
      0.9927334785461426,
      0.9816854000091553,
      0.954980731010437,
      0.9047489166259766,
      0.8745317459106445,
      0.9283150434494019,
      0.9702664613723755,
      0.9900195002555847,
      0.9869225025177002,
      0.9966229796409607,
      0.9986211657524109,
      0.9995895624160767,
      0.999834418296814,
      0.9997307062149048,
      0.999690055847168,
      0.9989447593688965,
      0.9980947971343994,
      0.99803626537323,
      0.9840672612190247,
      0.9775511026382446,
      0.9502233862876892,
      0.9463902711868286,
      0.9677232503890991,
      0.9125029444694519,
      0.9378309845924377,
      0.9705783128738403,
      0.9469533562660217,
      0.8943697214126587,
      0.942203164100647,
      0.9584144353866577,
      0.9155257940292358,
      0.8975509405136108,
      0.9542304873466492,
      0.9529260396957397,
      0.9074466824531555,
      0.9156534671783447,
      0.9572862386703491,
      0.9336539506912231,
      0.9128528833389282,
      0.9406266212463379,
      0.9635685682296753,
      0.9377627372741699,
      0.9302312135696411,
      0.9646602272987366,
      0.9698717594146729,
      0.9577100276947021,
      0.9683146476745605,
      0.985251784324646,
      0.9896495342254639,
      0.9986951351165771,
      0.9998466968536377,
      0.9999548196792603,
      0.9999539256095886,
      0.9999037384986877,
      0.999164879322052,
      0.999845027923584,
      0.9998134970664978,
      0.9997718930244446,
      0.9998956918716431,
      0.9999440312385559,
      0.9999194145202637,
      0.9998908042907715,
      0.9999539256095886,
      0.999960720539093,
      0.9999051690101624,
      0.9999257922172546,
      0.9999485611915588,
      0.9999476075172424,
      0.9999204277992249,
      0.9999216198921204,
      0.9997140765190125,
      0.9998248815536499,
      0.9999015927314758,
      0.9997769594192505,
      0.999426543712616,
      0.9997844099998474,
      0.9998746514320374,
      0.9995079040527344,
      0.9994189143180847,
      0.9998589754104614,
      0.9998252987861633,
      0.9992722868919373,
      0.9996745586395264,
      0.9998989701271057,
      0.9997144341468811,
      0.9994751214981079,
      0.9999256730079651,
      0.999870240688324,
      0.9994625449180603,
      0.9997515678405762,
      0.9999326467514038,
      0.9998989105224609,
      0.9998205900192261,
      0.9999523162841797,
      0.9999573826789856,
      0.999943196773529,
      0.9999576210975647,
      0.9999617338180542,
      0.9999362230300903,
      0.9999372363090515,
      0.999948263168335,
      0.9999201893806458,
      0.999894380569458,
      0.9999739527702332,
      0.9999688267707825,
      0.9999532699584961,
      0.9999324083328247,
      0.9999118447303772,
      0.9998999238014221,
      0.9999609589576721,
      0.9999699592590332,
      0.9999691247940063,
      0.9999606609344482,
      0.9999606013298035,
      0.9999619126319885,
      0.9999794960021973,
      0.9999754428863525,
      0.9999294877052307,
      0.9998872876167297,
      0.9994189143180847,
      0.9925481081008911,
      0.9914703965187073,
      0.999043345451355,
      0.997305154800415,
      0.9827085733413696,
      0.9945437908172607,
      0.9986528158187866,
      0.9909389019012451,
      0.9859273433685303,
      0.9980190992355347,
      0.9978193640708923,
      0.9996595978736877,
      0.9998959302902222,
      0.9999683499336243,
      0.9999489784240723,
      0.9999454617500305,
      0.999973475933075,
      0.9999659061431885,
      0.9999100565910339,
      0.9999679923057556,
      0.9999769926071167,
      0.9999469518661499,
      0.9999395608901978,
      0.9999669790267944,
      0.9999263286590576
    ],
    [
      0.8855921030044556,
      0.9417298436164856,
      0.9458579421043396,
      0.9159529209136963,
      0.9323958158493042,
      0.9463464021682739,
      0.8584361672401428,
      0.8364807367324829,
      0.8893852233886719,
      0.8476864099502563,
      0.7845653295516968,
      0.8149600625038147,
      0.8397574424743652,
      0.7901354432106018,
      0.7832388281822205,
      0.8225299715995789,
      0.8121124505996704,
      0.7793680429458618,
      0.799500584602356,
      0.8287374973297119,
      0.7926861047744751,
      0.7867041826248169,
      0.8213123679161072,
      0.8111050724983215,
      0.7684367895126343,
      0.7934560775756836,
      0.8134261965751648,
      0.7786785364151001,
      0.7916756868362427,
      0.7702807188034058,
      0.7619853615760803,
      0.804193377494812,
      0.7701568007469177,
      0.8207471370697021,
      0.7761175036430359,
      0.756781280040741,
      0.8212414383888245,
      0.8387500643730164,
      0.7584471106529236,
      0.7679785490036011,
      0.8260871171951294,
      0.8076514601707458,
      0.779425323009491,
      0.8020285367965698,
      0.824067234992981,
      0.788416862487793,
      0.7718695998191833,
      0.8038597702980042,
      0.8034440875053406,
      0.7867339253425598,
      0.769573450088501,
      0.7983878254890442,
      0.7976133823394775,
      0.7537150382995605,
      0.7691606879234314,
      0.8155164122581482,
      0.7657181620597839,
      0.757192075252533,
      0.8069969415664673,
      0.7822400331497192,
      0.755638062953949,
      0.7811146974563599,
      0.7917782664299011,
      0.7648078203201294,
      0.7845337390899658,
      0.7750915884971619,
      0.7570124864578247,
      0.7775517702102661,
      0.7865426540374756,
      0.763939380645752,
      0.766708493232727,
      0.7887829542160034,
      0.7569127082824707,
      0.7475296258926392,
      0.767781674861908,
      0.7736637592315674,
      0.7421165704727173,
      0.7349594831466675,
      0.7779014110565186,
      0.7544659972190857,
      0.7097231149673462,
      0.7239751219749451,
      0.6721231937408447,
      0.9999106526374817,
      0.9999665021896362,
      0.9999683499336243,
      0.9999330043792725,
      0.9999684691429138,
      0.9998806715011597,
      0.9997379183769226,
      0.9987712502479553,
      0.989892303943634,
      0.9959560632705688,
      0.9791383147239685,
      0.9772740006446838,
      0.9645044207572937,
      0.9802646636962891,
      0.9800348281860352,
      0.9967138767242432,
      0.9985872507095337,
      0.9996313452720642,
      0.9998108148574829,
      0.9998930096626282,
      0.9998675584793091,
      0.9999074935913086,
      0.9998853802680969,
      0.9996663331985474,
      0.9994714856147766,
      0.9985013604164124,
      0.9954197406768799,
      0.980109691619873,
      0.9458752870559692,
      0.9423365592956543,
      0.9178320169448853,
      0.9356751441955566,
      0.9554027318954468,
      0.9721830487251282,
      0.9522287845611572,
      0.9701173305511475,
      0.942842423915863,
      0.9588503837585449,
      0.9392796158790588,
      0.968194842338562,
      0.9745827913284302,
      0.993548572063446,
      0.981242299079895,
      0.9911937713623047,
      0.9898124933242798,
      0.9795578718185425,
      0.9912199974060059,
      0.9993601441383362,
      0.999715268611908,
      0.9998737573623657,
      0.9994087815284729,
      0.9998888373374939,
      0.9998219013214111,
      0.9999309778213501,
      0.9999229311943054,
      0.999780535697937,
      0.9998960494995117,
      0.9998795390129089,
      0.9999222755432129,
      0.9995783567428589,
      0.9994862079620361,
      0.9998458623886108,
      0.999916672706604,
      0.9998036623001099,
      0.9995249509811401,
      0.9998951554298401,
      0.9999485611915588,
      0.9999508261680603,
      0.999952495098114,
      0.9999085664749146,
      0.9999091029167175,
      0.9996760487556458,
      0.9992102384567261,
      0.998439610004425,
      0.9973387718200684,
      0.9798903465270996,
      0.9711836576461792,
      0.9505123496055603,
      0.9501708745956421,
      0.9503980875015259,
      0.9545309543609619,
      0.9751455187797546,
      0.9941551685333252,
      0.998786211013794,
      0.9997592568397522,
      0.9980939030647278,
      0.98591148853302,
      0.9709587097167969,
      0.9509785175323486,
      0.9077094793319702,
      0.8945255279541016,
      0.8814947605133057,
      0.9212209582328796,
      0.955681324005127,
      0.9819581508636475,
      0.9875732660293579,
      0.9983015656471252,
      0.9962629079818726,
      0.9997072219848633,
      0.9999224543571472,
      0.9999417066574097,
      0.9995515942573547,
      0.9991372227668762,
      0.9892863631248474,
      0.9764612913131714,
      0.9754847884178162,
      0.9703724384307861,
      0.9938685297966003,
      0.9993625283241272,
      0.9997976422309875,
      0.9998103976249695,
      0.9996067881584167,
      0.9992679953575134,
      0.997113049030304,
      0.9958792328834534,
      0.98681640625,
      0.9819231033325195,
      0.9865684509277344,
      0.9611309766769409,
      0.976141631603241,
      0.9979406595230103,
      0.9994528889656067,
      0.9991012215614319,
      0.9996992945671082,
      0.9988861083984375,
      0.9999068975448608,
      0.9999135136604309,
      0.9998920559883118,
      0.9999597072601318,
      0.9999536275863647,
      0.9999498724937439,
      0.9999620318412781,
      0.9999179244041443,
      0.9999495148658752,
      0.999955415725708,
      0.9999184608459473,
      0.9999220371246338,
      0.9997357726097107,
      0.9983329772949219,
      0.9945231080055237,
      0.9846444725990295,
      0.9599584341049194,
      0.9121169447898865,
      0.8844415545463562,
      0.934600830078125,
      0.9735002517700195,
      0.9914469718933105,
      0.988797128200531,
      0.9974254965782166,
      0.998896062374115,
      0.9997284412384033,
      0.9998672604560852,
      0.9997761845588684,
      0.9997379779815674,
      0.9992088079452515,
      0.9985084533691406,
      0.9985356330871582,
      0.9865231513977051,
      0.9803920984268188,
      0.9563039541244507,
      0.9543951749801636,
      0.9719638824462891,
      0.9226300716400146,
      0.9457641243934631,
      0.9741774797439575,
      0.9533736109733582,
      0.906386137008667,
      0.94935142993927,
      0.9639301300048828,
      0.9230830073356628,
      0.907712996006012,
      0.9588491916656494,
      0.9567996859550476,
      0.9154061079025269,
      0.9222291707992554,
      0.9615929126739502,
      0.9391087293624878,
      0.9192873239517212,
      0.9442635178565979,
      0.9663794040679932,
      0.9426373243331909,
      0.9342573881149292,
      0.9665714502334595,
      0.9717007875442505,
      0.9607353210449219,
      0.9700287580490112,
      0.9857849478721619,
      0.9900704622268677,
      0.9988839030265808,
      0.9998648166656494,
      0.9999575614929199,
      0.9999546408653259,
      0.9999039173126221,
      0.9991611242294312,
      0.9998434782028198,
      0.9998111128807068,
      0.9997706413269043,
      0.9998956322669983,
      0.9999444484710693,
      0.9999198317527771,
      0.9998931884765625,
      0.9999561905860901,
      0.9999633431434631,
      0.9999089241027832,
      0.9999290704727173,
      0.9999541640281677,
      0.9999547004699707,
      0.9999266862869263,
      0.9999315142631531,
      0.9997730851173401,
      0.9998568892478943,
      0.9999148845672607,
      0.9998193383216858,
      0.9995247721672058,
      0.9998193979263306,
      0.9998912215232849,
      0.9996191263198853,
      0.9995206594467163,
      0.9998795986175537,
      0.9998572468757629,
      0.9994251728057861,
      0.9997485280036926,
      0.9999123811721802,
      0.999779462814331,
      0.9995783567428589,
      0.9999369382858276,
      0.999890148639679,
      0.9995935559272766,
      0.9998018741607666,
      0.9999403953552246,
      0.999911904335022,
      0.9998647570610046,
      0.9999582767486572,
      0.9999598264694214,
      0.999952495098114,
      0.9999662041664124,
      0.9999624490737915,
      0.9999386072158813,
      0.9999474287033081,
      0.9999520182609558,
      0.9999197125434875,
      0.999893069267273,
      0.9999738931655884,
      0.9999687671661377,
      0.9999529123306274,
      0.9999319911003113,
      0.9999121427536011,
      0.9998995065689087,
      0.9999606013298035,
      0.9999711513519287,
      0.9999701380729675,
      0.999961256980896,
      0.9999603629112244,
      0.999962329864502,
      0.9999794960021973,
      0.9999758005142212,
      0.9999330639839172,
      0.9999088644981384,
      0.9995449185371399,
      0.9945803284645081,
      0.9937900304794312,
      0.9994008541107178,
      0.9982728958129883,
      0.9873031377792358,
      0.9968862533569336,
      0.9992697238922119,
      0.9936326742172241,
      0.9897607564926147,
      0.9989187121391296,
      0.9990317821502686,
      0.9998074769973755,
      0.9999247789382935,
      0.9999727010726929,
      0.9999521970748901,
      0.9999510645866394,
      0.9999758005142212,
      0.9999663829803467,
      0.9999110698699951,
      0.9999685883522034,
      0.9999774098396301,
      0.9999474883079529,
      0.9999403953552246,
      0.9999674558639526,
      0.999927282333374
    ],
    [
      0.9004398584365845,
      0.9534798264503479,
      0.9559729695320129,
      0.9322820901870728,
      0.9452673196792603,
      0.9553172588348389,
      0.8859261870384216,
      0.8536444306373596,
      0.9022911787033081,
      0.8602057695388794,
      0.8003832101821899,
      0.829121470451355,
      0.8495323657989502,
      0.8009035587310791,
      0.8000108599662781,
      0.8354354500770569,
      0.8215710520744324,
      0.7954606413841248,
      0.8178446292877197,
      0.8402233123779297,
      0.8067610859870911,
      0.8089216351509094,
      0.838199257850647,
      0.8225321769714355,
      0.7889111042022705,
      0.8135560154914856,
      0.8268337249755859,
      0.7933998107910156,
      0.8093874454498291,
      0.790000855922699,
      0.7812433838844299,
      0.8217918872833252,
      0.7959134578704834,
      0.8360368013381958,
      0.7992842197418213,
      0.7819164991378784,
      0.8351737260818481,
      0.8497717380523682,
      0.7766432762145996,
      0.7897034883499146,
      0.84358811378479,
      0.8232028484344482,
      0.7979248762130737,
      0.8230613470077515,
      0.8398317098617554,
      0.8079899549484253,
      0.7959601879119873,
      0.822895884513855,
      0.8210278749465942,
      0.8100606799125671,
      0.7907454371452332,
      0.8159799575805664,
      0.8188388347625732,
      0.7757275104522705,
      0.7837347388267517,
      0.8305716514587402,
      0.7889688611030579,
      0.783257007598877,
      0.8272910118103027,
      0.8023313879966736,
      0.7762778997421265,
      0.8011282682418823,
      0.8138071298599243,
      0.7847509384155273,
      0.8022940158843994,
      0.7946048974990845,
      0.7744753360748291,
      0.7937637567520142,
      0.8048996329307556,
      0.7826375961303711,
      0.7819510698318481,
      0.8046805262565613,
      0.7766689658164978,
      0.767224907875061,
      0.7838791608810425,
      0.7920303344726562,
      0.7586113214492798,
      0.7511342763900757,
      0.7932498455047607,
      0.7764475345611572,
      0.7239447832107544,
      0.7380626201629639,
      0.6864997744560242,
      0.9999110698699951,
      0.9999685883522034,
      0.9999704360961914,
      0.9999436736106873,
      0.9999721646308899,
      0.9999025464057922,
      0.9997785687446594,
      0.998966634273529,
      0.9915870428085327,
      0.9967787861824036,
      0.9823436737060547,
      0.9812048673629761,
      0.9682650566101074,
      0.9819455742835999,
      0.9810469746589661,
      0.9970915913581848,
      0.9987835884094238,
      0.9996790289878845,
      0.999829113483429,
      0.9998976588249207,
      0.9998685121536255,
      0.9999113082885742,
      0.9998921155929565,
      0.9997007846832275,
      0.9995505213737488,
      0.9988046288490295,
      0.996245265007019,
      0.9830687642097473,
      0.9489258527755737,
      0.9454450607299805,
      0.9227585792541504,
      0.9391107559204102,
      0.95838463306427,
      0.9739038944244385,
      0.9556632041931152,
      0.9721990823745728,
      0.9496366381645203,
      0.9637525081634521,
      0.9458886981010437,
      0.9713620543479919,
      0.9781330823898315,
      0.9945492744445801,
      0.9834651947021484,
      0.992821455001831,
      0.9907966256141663,
      0.9808539152145386,
      0.9925578236579895,
      0.9994904398918152,
      0.9997822642326355,
      0.9998968243598938,
      0.9994459748268127,
      0.9999030232429504,
      0.9998430013656616,
      0.9999395608901978,
      0.9999274611473083,
      0.9997884035110474,
      0.999898374080658,
      0.9998829960823059,
      0.9999279379844666,
      0.9995995759963989,
      0.9995005130767822,
      0.9998531937599182,
      0.9999234080314636,
      0.9998177289962769,
      0.9995802044868469,
      0.999905526638031,
      0.9999521374702454,
      0.9999516606330872,
      0.9999553561210632,
      0.9999128580093384,
      0.9999201893806458,
      0.9997240304946899,
      0.9993895888328552,
      0.9989000558853149,
      0.9979795217514038,
      0.982810378074646,
      0.9751132130622864,
      0.9548821449279785,
      0.9545953273773193,
      0.9539992809295654,
      0.9574657678604126,
      0.9765303134918213,
      0.9946874380111694,
      0.9989176988601685,
      0.9997959733009338,
      0.9982566833496094,
      0.9871152639389038,
      0.9733360409736633,
      0.9544605016708374,
      0.9143110513687134,
      0.9020874500274658,
      0.8899304866790771,
      0.9262090921401978,
      0.9583398103713989,
      0.9830856323242188,
      0.9881625771522522,
      0.9981812834739685,
      0.9964196681976318,
      0.9997482895851135,
      0.9999322891235352,
      0.9999492764472961,
      0.9996286630630493,
      0.9992412328720093,
      0.9898513555526733,
      0.9775626063346863,
      0.9768275022506714,
      0.9719573855400085,
      0.9944403171539307,
      0.9994270205497742,
      0.9998323917388916,
      0.9998317956924438,
      0.9996592998504639,
      0.9993234276771545,
      0.9973074197769165,
      0.9965337514877319,
      0.9881662130355835,
      0.9845354557037354,
      0.9892142415046692,
      0.9656157493591309,
      0.9796820878982544,
      0.9983240962028503,
      0.9995247721672058,
      0.9992586970329285,
      0.9997588396072388,
      0.9990997314453125,
      0.9999067187309265,
      0.9999136924743652,
      0.9998940229415894,
      0.9999599456787109,
      0.9999550580978394,
      0.9999522566795349,
      0.999963104724884,
      0.9999168515205383,
      0.9999490976333618,
      0.9999564290046692,
      0.9999206066131592,
      0.9999297857284546,
      0.9997910857200623,
      0.9985675811767578,
      0.9953095316886902,
      0.986007034778595,
      0.9632251858711243,
      0.9175509214401245,
      0.8932884931564331,
      0.9398711919784546,
      0.9761262536048889,
      0.9925889372825623,
      0.9903838634490967,
      0.9979721903800964,
      0.9990841746330261,
      0.9998090863227844,
      0.9998921751976013,
      0.9998091459274292,
      0.9997740387916565,
      0.9993897080421448,
      0.9987903833389282,
      0.9988250136375427,
      0.9881972670555115,
      0.9825101494789124,
      0.9615990519523621,
      0.9578061103820801,
      0.9755657911300659,
      0.9309040307998657,
      0.9525190591812134,
      0.977192759513855,
      0.958687424659729,
      0.9173063039779663,
      0.9562196731567383,
      0.9676873683929443,
      0.930066704750061,
      0.917678713798523,
      0.9627720713615417,
      0.9616066813468933,
      0.9229534864425659,
      0.9285240173339844,
      0.9650749564170837,
      0.9449160695075989,
      0.9257572889328003,
      0.9478862285614014,
      0.9692162275314331,
      0.9471233487129211,
      0.9380217790603638,
      0.9680938720703125,
      0.9735032916069031,
      0.9635748863220215,
      0.9718344807624817,
      0.9865075349807739,
      0.990700364112854,
      0.9990922808647156,
      0.9998828172683716,
      0.999960720539093,
      0.9999553561210632,
      0.9999037384986877,
      0.9991557002067566,
      0.9998422265052795,
      0.9998090863227844,
      0.9997692108154297,
      0.9998952746391296,
      0.9999445080757141,
      0.9999198317527771,
      0.9998943209648132,
      0.9999571442604065,
      0.9999648928642273,
      0.9999116659164429,
      0.9999317526817322,
      0.9999586939811707,
      0.9999601244926453,
      0.999932050704956,
      0.999940037727356,
      0.9998262524604797,
      0.9998828172683716,
      0.9999257922172546,
      0.999852180480957,
      0.9996222853660583,
      0.9998472929000854,
      0.9999045133590698,
      0.9997014999389648,
      0.9995976090431213,
      0.9998952150344849,
      0.9998800158500671,
      0.999560534954071,
      0.9997982382774353,
      0.9999250173568726,
      0.9998213648796082,
      0.9996437430381775,
      0.9999433755874634,
      0.9999029636383057,
      0.9996780753135681,
      0.9998376965522766,
      0.9999449253082275,
      0.9999226331710815,
      0.9998927116394043,
      0.9999622106552124,
      0.9999613761901855,
      0.9999592304229736,
      0.9999720454216003,
      0.9999628663063049,
      0.9999394416809082,
      0.9999542236328125,
      0.9999546408653259,
      0.9999183416366577,
      0.9998908042907715,
      0.9999735951423645,
      0.9999685287475586,
      0.999952495098114,
      0.9999315142631531,
      0.9999121427536011,
      0.9998989701271057,
      0.999960720539093,
      0.9999720454216003,
      0.9999709129333496,
      0.9999616146087646,
      0.9999597668647766,
      0.9999623894691467,
      0.9999791383743286,
      0.9999756813049316,
      0.9999362826347351,
      0.9999251961708069,
      0.9996399879455566,
      0.9960406422615051,
      0.9954851269721985,
      0.9995971918106079,
      0.9988783001899719,
      0.9908031821250916,
      0.9984899759292603,
      0.999585747718811,
      0.9955885410308838,
      0.9932000637054443,
      0.9993918538093567,
      0.9994776844978333,
      0.9998769164085388,
      0.9999399781227112,
      0.9999753832817078,
      0.99995356798172,
      0.9999544024467468,
      0.9999772310256958,
      0.9999662637710571,
      0.9999111294746399,
      0.9999687671661377,
      0.9999775886535645,
      0.9999474883079529,
      0.9999407529830933,
      0.9999675750732422,
      0.999927818775177
    ],
    [
      0.9118248224258423,
      0.961978018283844,
      0.9632326364517212,
      0.946152925491333,
      0.9559352993965149,
      0.9616067409515381,
      0.9002189636230469,
      0.871675431728363,
      0.9145283699035645,
      0.8735466003417969,
      0.815798282623291,
      0.8436286449432373,
      0.8604514598846436,
      0.8120517134666443,
      0.8157966732978821,
      0.8482397198677063,
      0.8328121900558472,
      0.8123957514762878,
      0.8361209630966187,
      0.8536351919174194,
      0.8226265907287598,
      0.8317010998725891,
      0.8555689454078674,
      0.8355648517608643,
      0.8122807741165161,
      0.833270788192749,
      0.8397313356399536,
      0.8071959018707275,
      0.8266070485115051,
      0.8008570671081543,
      0.7937835454940796,
      0.8345996141433716,
      0.8153612017631531,
      0.8486128449440002,
      0.8169586658477783,
      0.803759753704071,
      0.8506155014038086,
      0.8638864755630493,
      0.7945400476455688,
      0.8117207884788513,
      0.8598889112472534,
      0.8383549451828003,
      0.8171998262405396,
      0.8428062200546265,
      0.8566149473190308,
      0.8267834782600403,
      0.8208585977554321,
      0.8432912230491638,
      0.839042067527771,
      0.8315790295600891,
      0.8133221864700317,
      0.8337428569793701,
      0.8388803005218506,
      0.7974199056625366,
      0.8008931875228882,
      0.8467395305633545,
      0.8129388093948364,
      0.8096340894699097,
      0.8454270362854004,
      0.8211658000946045,
      0.7991135120391846,
      0.8199225068092346,
      0.8328602313995361,
      0.8032832145690918,
      0.820747435092926,
      0.8109096884727478,
      0.7929151654243469,
      0.8107441663742065,
      0.8225003480911255,
      0.8005871176719666,
      0.7986804842948914,
      0.8211963772773743,
      0.7988648414611816,
      0.7892985939979553,
      0.8022692203521729,
      0.8124264478683472,
      0.7791213989257812,
      0.7705352306365967,
      0.8088335990905762,
      0.8027099370956421,
      0.7436815500259399,
      0.7561855316162109,
      0.7061865925788879,
      0.9999110102653503,
      0.9999700784683228,
      0.999971866607666,
      0.9999508857727051,
      0.99997478723526,
      0.999917209148407,
      0.9998117685317993,
      0.9991352558135986,
      0.9930564165115356,
      0.9974969029426575,
      0.9861688613891602,
      0.986190140247345,
      0.973484992980957,
      0.9857551455497742,
      0.9834862351417542,
      0.9975994229316711,
      0.999002993106842,
      0.9997321367263794,
      0.9998500347137451,
      0.9999032616615295,
      0.9998700022697449,
      0.999916136264801,
      0.9999006390571594,
      0.9997389912605286,
      0.9996343851089478,
      0.9990730285644531,
      0.9971135258674622,
      0.986131489276886,
      0.9536537528038025,
      0.951966404914856,
      0.9290527105331421,
      0.9445682764053345,
      0.9621474742889404,
      0.9757998585700989,
      0.9588016271591187,
      0.9742082357406616,
      0.9539362192153931,
      0.9671978950500488,
      0.9502065181732178,
      0.9732720851898193,
      0.9784606099128723,
      0.9950107932090759,
      0.9848922491073608,
      0.9940633773803711,
      0.99160236120224,
      0.9818090796470642,
      0.9937312006950378,
      0.9996044039726257,
      0.9998515844345093,
      0.9999136328697205,
      0.9994763731956482,
      0.9999139904975891,
      0.9998611807823181,
      0.9999457597732544,
      0.9999302625656128,
      0.9997907876968384,
      0.9999080896377563,
      0.9998855590820312,
      0.999932050704956,
      0.9996141791343689,
      0.9995115399360657,
      0.9998598098754883,
      0.9999295473098755,
      0.9998319745063782,
      0.999634325504303,
      0.9999149441719055,
      0.9999552965164185,
      0.999952495098114,
      0.9999570250511169,
      0.9999148845672607,
      0.9999248385429382,
      0.9997438192367554,
      0.9994391202926636,
      0.9990046620368958,
      0.998220682144165,
      0.9845957159996033,
      0.978015661239624,
      0.9589542150497437,
      0.9582056403160095,
      0.9566532373428345,
      0.9600022435188293,
      0.9777876734733582,
      0.9951297044754028,
      0.9990095496177673,
      0.9998140335083008,
      0.9982610940933228,
      0.9877753257751465,
      0.9750064015388489,
      0.9569316506385803,
      0.920043408870697,
      0.9093345999717712,
      0.8988662362098694,
      0.9319944381713867,
      0.9617063403129578,
      0.9847682118415833,
      0.9891279339790344,
      0.9983470439910889,
      0.9966521263122559,
      0.9997816681861877,
      0.9999407529830933,
      0.9999555945396423,
      0.9996984601020813,
      0.9993531703948975,
      0.9904965162277222,
      0.978845477104187,
      0.9782499074935913,
      0.9740467071533203,
      0.9950740933418274,
      0.9995071291923523,
      0.9998632073402405,
      0.9998528361320496,
      0.999712347984314,
      0.9994146823883057,
      0.9977036118507385,
      0.9972563982009888,
      0.9900037050247192,
      0.987453818321228,
      0.9913092255592346,
      0.9709810018539429,
      0.9831328988075256,
      0.9986745715141296,
      0.9995990991592407,
      0.9994608759880066,
      0.9998102188110352,
      0.9992802143096924,
      0.9999071359634399,
      0.9999141097068787,
      0.9998958706855774,
      0.9999602437019348,
      0.9999561905860901,
      0.9999549388885498,
      0.99996417760849,
      0.9999160766601562,
      0.999949038028717,
      0.9999575018882751,
      0.9999227523803711,
      0.9999370574951172,
      0.9998372197151184,
      0.9987975358963013,
      0.9960488677024841,
      0.9872041940689087,
      0.9664071798324585,
      0.9239832162857056,
      0.901875376701355,
      0.945277214050293,
      0.9787241816520691,
      0.993607759475708,
      0.991995632648468,
      0.9983807802200317,
      0.9992164969444275,
      0.9998559355735779,
      0.9999066591262817,
      0.9998330473899841,
      0.9997998476028442,
      0.9995071291923523,
      0.9989908933639526,
      0.9990613460540771,
      0.9893400073051453,
      0.9827269911766052,
      0.9656258225440979,
      0.9636566042900085,
      0.9789107441902161,
      0.9394736289978027,
      0.959398090839386,
      0.9799998998641968,
      0.9636555314064026,
      0.9273250102996826,
      0.9621725082397461,
      0.9712990522384644,
      0.9374361038208008,
      0.9274391531944275,
      0.9669806361198425,
      0.966160237789154,
      0.9311068058013916,
      0.9351274967193604,
      0.9687275886535645,
      0.9501507878303528,
      0.9325724840164185,
      0.9518156051635742,
      0.9722968339920044,
      0.951987087726593,
      0.942489504814148,
      0.9704601764678955,
      0.9755344390869141,
      0.9667589068412781,
      0.9739412069320679,
      0.9874144196510315,
      0.9913914203643799,
      0.9993064999580383,
      0.9998989701271057,
      0.9999637007713318,
      0.9999560713768005,
      0.999903678894043,
      0.9991543889045715,
      0.9998419880867004,
      0.9998081922531128,
      0.9997693300247192,
      0.9998957514762878,
      0.9999452233314514,
      0.9999203085899353,
      0.9998961091041565,
      0.9999582767486572,
      0.999966561794281,
      0.9999147057533264,
      0.9999342560768127,
      0.9999626278877258,
      0.9999649524688721,
      0.9999367594718933,
      0.999946653842926,
      0.9998633861541748,
      0.9999051690101624,
      0.999936044216156,
      0.9998816847801208,
      0.9997235536575317,
      0.9998754858970642,
      0.9999178647994995,
      0.9997773170471191,
      0.9997097253799438,
      0.9999121427536011,
      0.9999021887779236,
      0.9996826648712158,
      0.9998445510864258,
      0.9999338388442993,
      0.9998640418052673,
      0.999719500541687,
      0.999949038028717,
      0.9999127984046936,
      0.9997479319572449,
      0.9998655319213867,
      0.9999498128890991,
      0.9999303817749023,
      0.9999128580093384,
      0.999965250492096,
      0.9999620914459229,
      0.9999637603759766,
      0.9999761581420898,
      0.999963104724884,
      0.9999400973320007,
      0.9999585747718811,
      0.9999561309814453,
      0.9999175071716309,
      0.9998896718025208,
      0.9999732971191406,
      0.9999681711196899,
      0.9999525547027588,
      0.9999315142631531,
      0.9999126195907593,
      0.9998989105224609,
      0.9999606609344482,
      0.9999726414680481,
      0.9999713897705078,
      0.9999616146087646,
      0.9999591708183289,
      0.9999623894691467,
      0.9999789595603943,
      0.9999755620956421,
      0.9999383091926575,
      0.9999367594718933,
      0.9997245073318481,
      0.9974400997161865,
      0.9975001215934753,
      0.9997476935386658,
      0.9992544054985046,
      0.993827223777771,
      0.9992766380310059,
      0.9997485280036926,
      0.9971739053726196,
      0.9957109689712524,
      0.999644935131073,
      0.999662458896637,
      0.9999096989631653,
      0.9999474883079529,
      0.9999766945838928,
      0.9999536871910095,
      0.9999562501907349,
      0.9999781847000122,
      0.9999659657478333,
      0.9999111890792847,
      0.9999688863754272,
      0.9999776482582092,
      0.999947726726532,
      0.9999412298202515,
      0.9999678730964661,
      0.9999285340309143
    ],
    [
      0.9197771549224854,
      0.9688898324966431,
      0.9684768915176392,
      0.9570822715759277,
      0.9633027911186218,
      0.9669171571731567,
      0.9101099967956543,
      0.8829869031906128,
      0.9234474897384644,
      0.8833980560302734,
      0.8281354904174805,
      0.8556931018829346,
      0.8704438805580139,
      0.8223071098327637,
      0.8283100128173828,
      0.8599213361740112,
      0.8429515361785889,
      0.825753927230835,
      0.8504756689071655,
      0.8656486868858337,
      0.8352075815200806,
      0.8464816212654114,
      0.8684127330780029,
      0.8454573154449463,
      0.8267895579338074,
      0.8468165993690491,
      0.8500072360038757,
      0.8181582689285278,
      0.8391454219818115,
      0.8126746416091919,
      0.806678831577301,
      0.8450233936309814,
      0.8295009732246399,
      0.8577522039413452,
      0.828762948513031,
      0.818336546421051,
      0.8610290288925171,
      0.8736120462417603,
      0.807288646697998,
      0.8264672160148621,
      0.8710936307907104,
      0.8491096496582031,
      0.8304028511047363,
      0.8561152219772339,
      0.8683453798294067,
      0.840288519859314,
      0.8376615047454834,
      0.8580008149147034,
      0.8548029661178589,
      0.8495818972587585,
      0.8316181898117065,
      0.849393367767334,
      0.8554986715316772,
      0.816502571105957,
      0.8170197010040283,
      0.8622839450836182,
      0.8334363698959351,
      0.8320565223693848,
      0.8620064854621887,
      0.8380136489868164,
      0.8181448578834534,
      0.839130699634552,
      0.850409209728241,
      0.8202152848243713,
      0.8380563855171204,
      0.8252684473991394,
      0.810086190700531,
      0.8262131214141846,
      0.8386536836624146,
      0.8159851431846619,
      0.8135472536087036,
      0.8353922367095947,
      0.8160326480865479,
      0.8061520457267761,
      0.8159070611000061,
      0.828775942325592,
      0.7960686087608337,
      0.7861031889915466,
      0.8205909729003906,
      0.8197550773620605,
      0.7620964050292969,
      0.7713948488235474,
      0.7235047817230225,
      0.999910831451416,
      0.9999707341194153,
      0.9999726414680481,
      0.9999555349349976,
      0.999976634979248,
      0.9999266266822815,
      0.9998294115066528,
      0.9990600943565369,
      0.9940980076789856,
      0.9980363249778748,
      0.9891237020492554,
      0.9897758960723877,
      0.9778228998184204,
      0.9886487722396851,
      0.9857971668243408,
      0.9980928897857666,
      0.9992091655731201,
      0.9997720718383789,
      0.9998663067817688,
      0.9999070763587952,
      0.999870777130127,
      0.9999194145202637,
      0.9999068975448608,
      0.9997696280479431,
      0.9996985793113708,
      0.9993114471435547,
      0.9978347420692444,
      0.9885915517807007,
      0.9577690958976746,
      0.9579505324363708,
      0.9345427751541138,
      0.9489331245422363,
      0.9649268388748169,
      0.9769861698150635,
      0.9611352682113647,
      0.9756592512130737,
      0.957310676574707,
      0.9697946310043335,
      0.9538316130638123,
      0.9752306938171387,
      0.9801226854324341,
      0.9955742955207825,
      0.9862208962440491,
      0.9949394464492798,
      0.9923868775367737,
      0.9835131764411926,
      0.9951047301292419,
      0.9996888637542725,
      0.999878466129303,
      0.9999240040779114,
      0.999499499797821,
      0.9999220371246338,
      0.999878466129303,
      0.9999505281448364,
      0.9999325275421143,
      0.9997901916503906,
      0.9999086260795593,
      0.9998860359191895,
      0.9999351501464844,
      0.9996252655982971,
      0.9995161890983582,
      0.9998639225959778,
      0.9999343156814575,
      0.9998435378074646,
      0.9996771812438965,
      0.9999220371246338,
      0.9999575614929199,
      0.9999529719352722,
      0.9999582171440125,
      0.9999159574508667,
      0.9999290704727173,
      0.9997629523277283,
      0.9995002746582031,
      0.9991485476493835,
      0.9985228180885315,
      0.9866185784339905,
      0.9810509085655212,
      0.9631180167198181,
      0.9621806144714355,
      0.9592345952987671,
      0.962397575378418,
      0.9792194366455078,
      0.9955511689186096,
      0.9990689754486084,
      0.9998021125793457,
      0.9983199834823608,
      0.9885559678077698,
      0.9765769839286804,
      0.9594796895980835,
      0.9251455664634705,
      0.9158402681350708,
      0.9063432216644287,
      0.9368157982826233,
      0.9643558263778687,
      0.9859512448310852,
      0.9897937178611755,
      0.9984211325645447,
      0.9967635869979858,
      0.9998015761375427,
      0.999945878982544,
      0.9999596476554871,
      0.9997482895851135,
      0.9994544386863708,
      0.9911635518074036,
      0.9801681041717529,
      0.9797651171684265,
      0.9758633375167847,
      0.9955548644065857,
      0.9995595216751099,
      0.9998811483383179,
      0.9998642206192017,
      0.9997395277023315,
      0.9994438886642456,
      0.9979459643363953,
      0.9974365234375,
      0.9913468956947327,
      0.9895033240318298,
      0.9930480718612671,
      0.9747018814086914,
      0.9858074188232422,
      0.9989213347434998,
      0.9996585845947266,
      0.9996060132980347,
      0.9998504519462585,
      0.9994237422943115,
      0.999907374382019,
      0.9999141693115234,
      0.9998975396156311,
      0.9999604225158691,
      0.9999570846557617,
      0.9999570250511169,
      0.9999653697013855,
      0.9999154806137085,
      0.999949038028717,
      0.9999585151672363,
      0.9999257922172546,
      0.9999433159828186,
      0.9998679161071777,
      0.9990234375,
      0.9967251420021057,
      0.9886220097541809,
      0.9699801802635193,
      0.9300498366355896,
      0.9105439782142639,
      0.9508711099624634,
      0.9814530611038208,
      0.9945104122161865,
      0.9933571219444275,
      0.998690128326416,
      0.9993667602539062,
      0.9998843669891357,
      0.9999148845672607,
      0.9998483061790466,
      0.9998149275779724,
      0.9995716214179993,
      0.9990871548652649,
      0.9991599321365356,
      0.990470290184021,
      0.9861135482788086,
      0.9698829054832458,
      0.9679790735244751,
      0.981864333152771,
      0.9466907978057861,
      0.9659950733184814,
      0.982568621635437,
      0.9684031009674072,
      0.9359636306762695,
      0.9672973155975342,
      0.9747581481933594,
      0.9442234039306641,
      0.9360686540603638,
      0.9707257747650146,
      0.9705320000648499,
      0.9382704496383667,
      0.9409628510475159,
      0.9719206094741821,
      0.9558887481689453,
      0.9383141398429871,
      0.9550952911376953,
      0.9748774766921997,
      0.9562569856643677,
      0.9464203715324402,
      0.9723648428916931,
      0.9772028923034668,
      0.9694939851760864,
      0.9757397174835205,
      0.9882441759109497,
      0.9920558333396912,
      0.9994432926177979,
      0.9999111890792847,
      0.9999659061431885,
      0.9999569058418274,
      0.999904453754425,
      0.9991547465324402,
      0.9998421669006348,
      0.9998077154159546,
      0.9997702240943909,
      0.999896228313446,
      0.9999455809593201,
      0.9999209046363831,
      0.9998976588249207,
      0.9999592304229736,
      0.9999678730964661,
      0.9999170303344727,
      0.9999368190765381,
      0.9999657869338989,
      0.9999681115150452,
      0.9999403357505798,
      0.9999527335166931,
      0.9998865127563477,
      0.9999181628227234,
      0.9999427199363708,
      0.9999016523361206,
      0.9997878670692444,
      0.9998948574066162,
      0.9999273419380188,
      0.999826967716217,
      0.9997820258140564,
      0.9999239444732666,
      0.9999174475669861,
      0.9997612237930298,
      0.9998770356178284,
      0.9999410510063171,
      0.9998911619186401,
      0.9997877478599548,
      0.999954104423523,
      0.9999215006828308,
      0.999796450138092,
      0.9998864531517029,
      0.9999527335166931,
      0.9999363422393799,
      0.999927282333374,
      0.9999675154685974,
      0.999962568283081,
      0.9999667406082153,
      0.9999785423278809,
      0.9999632835388184,
      0.9999411106109619,
      0.9999614953994751,
      0.9999571442604065,
      0.9999170303344727,
      0.9998891949653625,
      0.9999732375144958,
      0.9999681115150452,
      0.9999526143074036,
      0.9999315738677979,
      0.9999132752418518,
      0.9998993873596191,
      0.9999608993530273,
      0.9999732375144958,
      0.9999718070030212,
      0.9999615550041199,
      0.9999585747718811,
      0.9999621510505676,
      0.99997878074646,
      0.9999753832817078,
      0.9999396800994873,
      0.9999446272850037,
      0.9997873306274414,
      0.9984622597694397,
      0.9986228346824646,
      0.9998242855072021,
      0.9994659423828125,
      0.9957549571990967,
      0.9995768666267395,
      0.9998264312744141,
      0.9981316924095154,
      0.9973224401473999,
      0.9997668862342834,
      0.9997579455375671,
      0.9999275207519531,
      0.9999516606330872,
      0.9999774694442749,
      0.9999536275863647,
      0.9999570846557617,
      0.9999786019325256,
      0.9999658465385437,
      0.9999116063117981,
      0.9999688863754272,
      0.9999777674674988,
      0.9999482035636902,
      0.9999416470527649,
      0.9999680519104004,
      0.9999289512634277
    ],
    [
      0.9260991811752319,
      0.9738336205482483,
      0.9721364974975586,
      0.9628093838691711,
      0.9680062532424927,
      0.9707170724868774,
      0.9203507900238037,
      0.8927004337310791,
      0.9314062595367432,
      0.8930493593215942,
      0.8393464684486389,
      0.8657548427581787,
      0.8791053295135498,
      0.8315932750701904,
      0.8378837704658508,
      0.8695939183235168,
      0.8520875573158264,
      0.8357384204864502,
      0.8604217171669006,
      0.8748886585235596,
      0.8455324172973633,
      0.8571928143501282,
      0.877631664276123,
      0.852716863155365,
      0.837520956993103,
      0.8565375804901123,
      0.8580745458602905,
      0.8278499245643616,
      0.8509467244148254,
      0.8243634700775146,
      0.8214085102081299,
      0.8568165898323059,
      0.8455119132995605,
      0.8671442866325378,
      0.8421006202697754,
      0.8309763669967651,
      0.8718372583389282,
      0.8829606175422668,
      0.8208880424499512,
      0.8391809463500977,
      0.8807927370071411,
      0.8597463965415955,
      0.8426178693771362,
      0.8665490746498108,
      0.8778485059738159,
      0.8520910739898682,
      0.8494753837585449,
      0.8694858551025391,
      0.8689104914665222,
      0.8633394241333008,
      0.8451747894287109,
      0.8637704849243164,
      0.8705798387527466,
      0.8326225876808167,
      0.8330177068710327,
      0.8785735964775085,
      0.8542637228965759,
      0.8541254997253418,
      0.8785951137542725,
      0.8537454605102539,
      0.8356766700744629,
      0.8579140901565552,
      0.8661120533943176,
      0.8350560665130615,
      0.8526813983917236,
      0.8383519053459167,
      0.8242590427398682,
      0.8395361304283142,
      0.853010892868042,
      0.8287203311920166,
      0.8274396657943726,
      0.8481960296630859,
      0.8319594860076904,
      0.8213899731636047,
      0.828214168548584,
      0.8429784178733826,
      0.8112772107124329,
      0.8003082871437073,
      0.831336498260498,
      0.8342016339302063,
      0.7803069353103638,
      0.7851996421813965,
      0.7385944724082947,
      0.9999108910560608,
      0.999971330165863,
      0.9999732375144958,
      0.9999589920043945,
      0.9999781847000122,
      0.9999348521232605,
      0.9998539686203003,
      0.9992298483848572,
      0.9952360987663269,
      0.9984480142593384,
      0.9916217923164368,
      0.9928150773048401,
      0.981818675994873,
      0.9915651679039001,
      0.9881542325019836,
      0.9985926151275635,
      0.9994187355041504,
      0.9998078942298889,
      0.9998813271522522,
      0.9999110102653503,
      0.9998716115951538,
      0.9999223947525024,
      0.9999133944511414,
      0.999800980091095,
      0.9997606873512268,
      0.9994927048683167,
      0.9985730648040771,
      0.9908143281936646,
      0.9616838693618774,
      0.9621258974075317,
      0.939649224281311,
      0.9535883665084839,
      0.9676591157913208,
      0.9784506559371948,
      0.9635940194129944,
      0.9773156642913818,
      0.9611940383911133,
      0.9726975560188293,
      0.9575009346008301,
      0.9773804545402527,
      0.9819962978363037,
      0.9962228536605835,
      0.9876037240028381,
      0.9956094026565552,
      0.9931020736694336,
      0.9849807024002075,
      0.9958194494247437,
      0.99974524974823,
      0.9998977184295654,
      0.9999322295188904,
      0.999518096446991,
      0.9999282360076904,
      0.9998908638954163,
      0.9999545812606812,
      0.99993497133255,
      0.9997937083244324,
      0.9999114274978638,
      0.9998883605003357,
      0.9999383687973022,
      0.9996358156204224,
      0.99952632188797,
      0.9998700618743896,
      0.999939501285553,
      0.999855637550354,
      0.9997190833091736,
      0.9999288320541382,
      0.9999600648880005,
      0.9999540448188782,
      0.99996018409729,
      0.9999189972877502,
      0.9999345541000366,
      0.999784529209137,
      0.9995705485343933,
      0.9992924928665161,
      0.9988033771514893,
      0.9885786771774292,
      0.9835814833641052,
      0.9665595293045044,
      0.9656982421875,
      0.9616823792457581,
      0.9647183418273926,
      0.9807722568511963,
      0.9959805011749268,
      0.9991579651832581,
      0.9998260140419006,
      0.9985723495483398,
      0.9895272850990295,
      0.978272020816803,
      0.9621850848197937,
      0.9310877919197083,
      0.9226087331771851,
      0.9138862490653992,
      0.9426217079162598,
      0.9667203426361084,
      0.9870625734329224,
      0.9904628992080688,
      0.9984862804412842,
      0.996599555015564,
      0.9998176097869873,
      0.999950110912323,
      0.9999635815620422,
      0.9997875690460205,
      0.9995432496070862,
      0.9918747544288635,
      0.9816014170646667,
      0.981465220451355,
      0.9777399897575378,
      0.9960120320320129,
      0.9996260404586792,
      0.9998948574066162,
      0.9998741149902344,
      0.9997642040252686,
      0.9994885921478271,
      0.9982335567474365,
      0.9978960752487183,
      0.9929934144020081,
      0.991714596748352,
      0.9945148229598999,
      0.9778624176979065,
      0.9881525039672852,
      0.9991282820701599,
      0.9997130632400513,
      0.9997223019599915,
      0.9998837113380432,
      0.9995437264442444,
      0.999907374382019,
      0.9999142289161682,
      0.9998987317085266,
      0.9999605417251587,
      0.9999580979347229,
      0.9999590516090393,
      0.9999662637710571,
      0.9999144077301025,
      0.9999486207962036,
      0.9999594688415527,
      0.9999250769615173,
      0.9999487996101379,
      0.9998945593833923,
      0.999239981174469,
      0.9973856210708618,
      0.9899506568908691,
      0.9735135436058044,
      0.9363852739334106,
      0.9190716743469238,
      0.9568603038787842,
      0.9844136238098145,
      0.9954472780227661,
      0.9944549798965454,
      0.9989289045333862,
      0.9994882941246033,
      0.9999094605445862,
      0.9999226927757263,
      0.9998612999916077,
      0.9998276829719543,
      0.9996257424354553,
      0.9991737008094788,
      0.9992190599441528,
      0.9914248585700989,
      0.9877907633781433,
      0.9736315011978149,
      0.9719310998916626,
      0.9843747615814209,
      0.953218936920166,
      0.9708382487297058,
      0.9846680164337158,
      0.9725108742713928,
      0.9432588815689087,
      0.9713915586471558,
      0.9778971672058105,
      0.9499965310096741,
      0.9429953694343567,
      0.9739111065864563,
      0.9741458892822266,
      0.9444018006324768,
      0.9461787939071655,
      0.9748410582542419,
      0.9612456560134888,
      0.9440420866012573,
      0.9585337042808533,
      0.9773100018501282,
      0.9605203866958618,
      0.9512553811073303,
      0.9744473695755005,
      0.9789121747016907,
      0.9722431302070618,
      0.97780841588974,
      0.9893025159835815,
      0.9928720593452454,
      0.9995575547218323,
      0.9999220371246338,
      0.9999678730964661,
      0.999957799911499,
      0.999904990196228,
      0.9991581439971924,
      0.9998427629470825,
      0.9998080134391785,
      0.9997713565826416,
      0.9998970031738281,
      0.9999460577964783,
      0.9999216794967651,
      0.9998992085456848,
      0.9999599456787109,
      0.9999691247940063,
      0.9999192357063293,
      0.999938428401947,
      0.9999672174453735,
      0.9999704957008362,
      0.9999420046806335,
      0.9999546408653259,
      0.9998636245727539,
      0.9999261498451233,
      0.9999473094940186,
      0.9999149441719055,
      0.9998312592506409,
      0.9999107718467712,
      0.9999350905418396,
      0.9998639225959778,
      0.9998358488082886,
      0.9999338388442993,
      0.9999292492866516,
      0.9998165965080261,
      0.9998997449874878,
      0.9999465942382812,
      0.9999105930328369,
      0.999835729598999,
      0.9999580383300781,
      0.999927818775177,
      0.999832808971405,
      0.9999035596847534,
      0.9999551773071289,
      0.9999414086341858,
      0.9999377131462097,
      0.9999695420265198,
      0.9999631643295288,
      0.999968945980072,
      0.9999804496765137,
      0.9999634027481079,
      0.9999411106109619,
      0.9999631643295288,
      0.9999575018882751,
      0.9999165534973145,
      0.9998889565467834,
      0.9999729990959167,
      0.9999679923057556,
      0.9999527335166931,
      0.999932050704956,
      0.9999138712882996,
      0.999899685382843,
      0.9999610185623169,
      0.9999739527702332,
      0.9999723434448242,
      0.9999614357948303,
      0.9999582171440125,
      0.9999619722366333,
      0.9999785423278809,
      0.9999751448631287,
      0.9999404549598694,
      0.9999505877494812,
      0.9998313784599304,
      0.9990428686141968,
      0.999203085899353,
      0.999872088432312,
      0.9996166229248047,
      0.9971369504928589,
      0.999732255935669,
      0.9998723864555359,
      0.9987073540687561,
      0.9982420206069946,
      0.9998327493667603,
      0.9998033046722412,
      0.999938428401947,
      0.9999540448188782,
      0.9999778866767883,
      0.9999533295631409,
      0.9999575614929199,
      0.9999788403511047,
      0.9999656677246094,
      0.9999120235443115,
      0.9999690651893616,
      0.9999778866767883,
      0.9999485015869141,
      0.9999420046806335,
      0.9999681711196899,
      0.9999292492866516
    ],
    [
      0.9337121248245239,
      0.9768710732460022,
      0.9744172692298889,
      0.9673115015029907,
      0.9720008373260498,
      0.9735327959060669,
      0.9265803098678589,
      0.9011801481246948,
      0.938123345375061,
      0.9011650681495667,
      0.8497165441513062,
      0.8746329545974731,
      0.8867092728614807,
      0.8394960761070251,
      0.8458966612815857,
      0.878368616104126,
      0.8601651787757874,
      0.8437079191207886,
      0.8687961101531982,
      0.8828744292259216,
      0.855133056640625,
      0.8663143515586853,
      0.8849679231643677,
      0.8604124188423157,
      0.8466654419898987,
      0.8640944957733154,
      0.865502119064331,
      0.8367435932159424,
      0.8610333204269409,
      0.8350776433944702,
      0.8346049189567566,
      0.8671888709068298,
      0.8578752279281616,
      0.8741765022277832,
      0.8513522148132324,
      0.8410155177116394,
      0.8807868957519531,
      0.8876618146896362,
      0.8322718143463135,
      0.8497500419616699,
      0.8875067234039307,
      0.8661882877349854,
      0.8533414602279663,
      0.8744564652442932,
      0.884528636932373,
      0.8608291149139404,
      0.85906583070755,
      0.8781955242156982,
      0.8775666952133179,
      0.8719555735588074,
      0.854491651058197,
      0.8727260828018188,
      0.8805729746818542,
      0.8435996174812317,
      0.8435409665107727,
      0.8883314728736877,
      0.8657714128494263,
      0.8683906197547913,
      0.8898380994796753,
      0.8645147085189819,
      0.8490016460418701,
      0.8717166781425476,
      0.876373827457428,
      0.8460363745689392,
      0.8641160130500793,
      0.8483073711395264,
      0.835382342338562,
      0.8508790731430054,
      0.8650350570678711,
      0.8397256135940552,
      0.8393868803977966,
      0.8594161868095398,
      0.8467373847961426,
      0.8345996141433716,
      0.8400906324386597,
      0.8559737205505371,
      0.8256860971450806,
      0.8135631084442139,
      0.8412179350852966,
      0.8474903106689453,
      0.7997847199440002,
      0.7995032072067261,
      0.7534271478652954,
      0.9999105334281921,
      0.9999713897705078,
      0.9999733567237854,
      0.9999603033065796,
      0.9999786615371704,
      0.9999392032623291,
      0.9998669028282166,
      0.9993307590484619,
      0.9960786700248718,
      0.9987667202949524,
      0.9936671257019043,
      0.9946425557136536,
      0.9855507612228394,
      0.9933460354804993,
      0.9897767901420593,
      0.9989027976989746,
      0.9995473027229309,
      0.9998300075531006,
      0.9998921751976013,
      0.9999140501022339,
      0.9998722672462463,
      0.9999247193336487,
      0.9999176263809204,
      0.9998230934143066,
      0.9998022317886353,
      0.9996146559715271,
      0.9990051984786987,
      0.9927887916564941,
      0.9658699631690979,
      0.9653800129890442,
      0.94343501329422,
      0.9569185972213745,
      0.9699161648750305,
      0.9797707200050354,
      0.9658373594284058,
      0.9790725708007812,
      0.9649240970611572,
      0.9753487706184387,
      0.9610718488693237,
      0.9797906279563904,
      0.984990656375885,
      0.9969861507415771,
      0.9890821576118469,
      0.9962368011474609,
      0.9937589764595032,
      0.9863625168800354,
      0.9964209198951721,
      0.9997906684875488,
      0.9999133348464966,
      0.9999390840530396,
      0.9995357394218445,
      0.9999339580535889,
      0.9999009966850281,
      0.9999576210975647,
      0.9999366402626038,
      0.999796450138092,
      0.99991375207901,
      0.9998906254768372,
      0.9999411702156067,
      0.999647319316864,
      0.9995372891426086,
      0.9998756051063538,
      0.9999440908432007,
      0.9998648762702942,
      0.9997465014457703,
      0.9999337196350098,
      0.9999619126319885,
      0.9999544024467468,
      0.9999613165855408,
      0.9999209046363831,
      0.9999402761459351,
      0.9998095035552979,
      0.999684751033783,
      0.9995880722999573,
      0.9991860389709473,
      0.9907183051109314,
      0.9857666492462158,
      0.9696871042251587,
      0.9693112373352051,
      0.9641064405441284,
      0.9672588109970093,
      0.9824023842811584,
      0.9965077638626099,
      0.9992461204528809,
      0.9998450875282288,
      0.998744547367096,
      0.9906465411186218,
      0.9801973104476929,
      0.9654351472854614,
      0.9381320476531982,
      0.929482638835907,
      0.9209001064300537,
      0.9473209381103516,
      0.9686183929443359,
      0.9880510568618774,
      0.991097629070282,
      0.9985812306404114,
      0.996810257434845,
      0.9998344779014587,
      0.9999537467956543,
      0.9999665021896362,
      0.9998123645782471,
      0.9995916485786438,
      0.992547333240509,
      0.982948362827301,
      0.9830280542373657,
      0.9794882535934448,
      0.9964723587036133,
      0.999679446220398,
      0.9999074339866638,
      0.9998822808265686,
      0.9997820258140564,
      0.9994907379150391,
      0.9979098439216614,
      0.9980401992797852,
      0.9941075444221497,
      0.9932659268379211,
      0.9955741167068481,
      0.9802014827728271,
      0.9901028871536255,
      0.9992848038673401,
      0.9997634887695312,
      0.9997965693473816,
      0.9999052286148071,
      0.9996392130851746,
      0.9999081492424011,
      0.9999147653579712,
      0.999900221824646,
      0.9999608993530273,
      0.9999587535858154,
      0.9999604225158691,
      0.9999670386314392,
      0.9999139904975891,
      0.9999489784240723,
      0.9999597072601318,
      0.9999250769615173,
      0.9999515414237976,
      0.9999096989631653,
      0.9993544220924377,
      0.9978818893432617,
      0.9908550381660461,
      0.9761533141136169,
      0.9411470890045166,
      0.926115095615387,
      0.9617562890052795,
      0.9868234992027283,
      0.9962161183357239,
      0.9953082799911499,
      0.9990960955619812,
      0.9995518326759338,
      0.9999213814735413,
      0.999923825263977,
      0.9998685121536255,
      0.9998341202735901,
      0.9996529817581177,
      0.9991978406906128,
      0.9992374777793884,
      0.9920253753662109,
      0.9888008236885071,
      0.976404070854187,
      0.9747382402420044,
      0.9861973524093628,
      0.9577594995498657,
      0.9745072722434998,
      0.9863759875297546,
      0.9758609533309937,
      0.9495912790298462,
      0.9748075008392334,
      0.9805312156677246,
      0.9551396369934082,
      0.9492291808128357,
      0.9766418933868408,
      0.9773125648498535,
      0.9501053690910339,
      0.9513275623321533,
      0.9776796102523804,
      0.9668213725090027,
      0.950126588344574,
      0.9621509313583374,
      0.9797293543815613,
      0.9645645618438721,
      0.9559392333030701,
      0.9765281677246094,
      0.9807420372962952,
      0.9748690724372864,
      0.9798539280891418,
      0.9902475476264954,
      0.993462085723877,
      0.9996335506439209,
      0.9999316334724426,
      0.9999701380729675,
      0.9999586939811707,
      0.9999058246612549,
      0.9991633296012878,
      0.999844491481781,
      0.9998095035552979,
      0.9997732043266296,
      0.9998981356620789,
      0.999946653842926,
      0.9999221563339233,
      0.9999000430107117,
      0.9999603629112244,
      0.9999697804450989,
      0.9999208450317383,
      0.9999399781227112,
      0.9999699592590332,
      0.9999729990959167,
      0.9999432563781738,
      0.9999599456787109,
      0.9999126195907593,
      0.9999373555183411,
      0.9999523162841797,
      0.999927818775177,
      0.999869704246521,
      0.9999237060546875,
      0.9999415278434753,
      0.9998906850814819,
      0.9998719692230225,
      0.9999400973320007,
      0.9999380707740784,
      0.9998522400856018,
      0.9999147653579712,
      0.9999508857727051,
      0.9999218583106995,
      0.9998670220375061,
      0.9999610185623169,
      0.9999326467514038,
      0.9998578429222107,
      0.9999150037765503,
      0.9999569654464722,
      0.9999445080757141,
      0.9999442100524902,
      0.9999706149101257,
      0.9999632239341736,
      0.9999700784683228,
      0.9999813437461853,
      0.9999632835388184,
      0.9999408721923828,
      0.9999642372131348,
      0.9999576210975647,
      0.9999159574508667,
      0.9998886585235596,
      0.9999728202819824,
      0.9999676942825317,
      0.9999526143074036,
      0.9999321103096008,
      0.9999141097068787,
      0.9998998641967773,
      0.9999610781669617,
      0.9999741911888123,
      0.9999721646308899,
      0.9999610781669617,
      0.9999570846557617,
      0.9999614953994751,
      0.9999784827232361,
      0.99997478723526,
      0.9999405741691589,
      0.9999539852142334,
      0.9998530745506287,
      0.9992772340774536,
      0.9994478821754456,
      0.9998980164527893,
      0.9996978640556335,
      0.997857928276062,
      0.9998067617416382,
      0.9998974204063416,
      0.9990230798721313,
      0.9988129734992981,
      0.9998688101768494,
      0.9998385906219482,
      0.9999452829360962,
      0.9999556541442871,
      0.9999779462814331,
      0.999953031539917,
      0.9999576807022095,
      0.9999788403511047,
      0.999965488910675,
      0.9999119639396667,
      0.9999690055847168,
      0.9999777674674988,
      0.9999485611915588,
      0.9999420046806335,
      0.9999681115150452,
      0.9999294281005859
    ],
    [
      0.9429744482040405,
      0.979138195514679,
      0.9774501919746399,
      0.9705153703689575,
      0.9761033058166504,
      0.9762200117111206,
      0.9320966005325317,
      0.9087332487106323,
      0.9440011978149414,
      0.9086476564407349,
      0.8591312170028687,
      0.8826352953910828,
      0.8937441110610962,
      0.8472124338150024,
      0.8537466526031494,
      0.8854882717132568,
      0.8675457239151001,
      0.8514692783355713,
      0.8765793442726135,
      0.8896478414535522,
      0.8641742467880249,
      0.8744446635246277,
      0.8912945985794067,
      0.8677927851676941,
      0.8551620244979858,
      0.8706824779510498,
      0.8730968832969666,
      0.8458715677261353,
      0.8701972961425781,
      0.8472157716751099,
      0.8464978933334351,
      0.8754633069038391,
      0.8678957223892212,
      0.8811528086662292,
      0.8596369624137878,
      0.8509454131126404,
      0.8881533145904541,
      0.893409013748169,
      0.842154860496521,
      0.8585444688796997,
      0.8931608200073242,
      0.8729652762413025,
      0.86306232213974,
      0.8810790777206421,
      0.8901805877685547,
      0.8687515258789062,
      0.8673866987228394,
      0.8851707577705383,
      0.8847590684890747,
      0.8802902698516846,
      0.8647624254226685,
      0.8809071183204651,
      0.8891546130180359,
      0.8546538352966309,
      0.8533040285110474,
      0.8955793380737305,
      0.8752540349960327,
      0.8812416195869446,
      0.8992612361907959,
      0.8738198280334473,
      0.8596246838569641,
      0.8821181058883667,
      0.8851346969604492,
      0.8565354347229004,
      0.8732367753982544,
      0.8569616079330444,
      0.8459203839302063,
      0.860386312007904,
      0.8748371601104736,
      0.8491083979606628,
      0.8498655557632446,
      0.8691771030426025,
      0.8597679734230042,
      0.8465536832809448,
      0.851008415222168,
      0.8674850463867188,
      0.8380228877067566,
      0.8255288004875183,
      0.8508962392807007,
      0.8582643270492554,
      0.814903736114502,
      0.8108508586883545,
      0.7679571509361267,
      0.9999107122421265,
      0.9999718070030212,
      0.9999735355377197,
      0.9999616742134094,
      0.9999794363975525,
      0.9999432563781738,
      0.9998814463615417,
      0.9995030760765076,
      0.9968030452728271,
      0.9990093111991882,
      0.9952089190483093,
      0.995929479598999,
      0.9882784485816956,
      0.9943443536758423,
      0.9911055564880371,
      0.9991127252578735,
      0.9996362924575806,
      0.9998469948768616,
      0.999900758266449,
      0.9999162554740906,
      0.9998726844787598,
      0.9999266266822815,
      0.9999213814735413,
      0.9998401403427124,
      0.9998317360877991,
      0.9996961951255798,
      0.9993109703063965,
      0.9944520592689514,
      0.9701027274131775,
      0.9686320424079895,
      0.9472230672836304,
      0.9597831964492798,
      0.9717808961868286,
      0.9810019731521606,
      0.9677214622497559,
      0.9806734919548035,
      0.9682183861732483,
      0.9776170253753662,
      0.9644718766212463,
      0.9817595481872559,
      0.9867553114891052,
      0.9975175261497498,
      0.9904991388320923,
      0.9967659711837769,
      0.9943711757659912,
      0.9876213669776917,
      0.9968988299369812,
      0.9998224377632141,
      0.9999243021011353,
      0.9999442100524902,
      0.999548077583313,
      0.9999377131462097,
      0.9999082088470459,
      0.9999600052833557,
      0.9999383091926575,
      0.999802827835083,
      0.9999166131019592,
      0.9998929500579834,
      0.9999433755874634,
      0.9996543526649475,
      0.9995477795600891,
      0.9998805522918701,
      0.9999477863311768,
      0.999873161315918,
      0.9997700452804565,
      0.9999381899833679,
      0.9999634623527527,
      0.9999548196792603,
      0.9999624490737915,
      0.9999224543571472,
      0.9999436140060425,
      0.9998237490653992,
      0.999733567237854,
      0.9996585249900818,
      0.9993826746940613,
      0.9923389554023743,
      0.9875169992446899,
      0.9723320007324219,
      0.9718512296676636,
      0.9665647745132446,
      0.9697067737579346,
      0.9840238690376282,
      0.9969615936279297,
      0.9993298649787903,
      0.9998624920845032,
      0.9988781213760376,
      0.9916400909423828,
      0.9819929003715515,
      0.9681044816970825,
      0.94480299949646,
      0.9355243444442749,
      0.9265003204345703,
      0.9513365030288696,
      0.9704166650772095,
      0.9890196919441223,
      0.9918009638786316,
      0.9987110495567322,
      0.9971495270729065,
      0.9998503923416138,
      0.9999569654464722,
      0.9999687671661377,
      0.9998315572738647,
      0.9996424913406372,
      0.993257999420166,
      0.9843050241470337,
      0.984391987323761,
      0.981080949306488,
      0.9968453645706177,
      0.999717116355896,
      0.9999167323112488,
      0.9998892545700073,
      0.9997979998588562,
      0.9995086789131165,
      0.9979402422904968,
      0.998174786567688,
      0.9949158430099487,
      0.9945095181465149,
      0.9963740706443787,
      0.9823262691497803,
      0.9915661215782166,
      0.9993983507156372,
      0.9998041391372681,
      0.999845564365387,
      0.9999199509620667,
      0.9996836185455322,
      0.9999086260795593,
      0.9999150633811951,
      0.9999012351036072,
      0.999961256980896,
      0.9999595284461975,
      0.9999615550041199,
      0.9999675750732422,
      0.9999142289161682,
      0.9999493956565857,
      0.999960720539093,
      0.9999264478683472,
      0.9999536871910095,
      0.9999217987060547,
      0.9994400143623352,
      0.9982648491859436,
      0.9916845560073853,
      0.9783680438995361,
      0.9456590414047241,
      0.9316720962524414,
      0.9653177857398987,
      0.9886414408683777,
      0.9968229532241821,
      0.9959442019462585,
      0.9992037415504456,
      0.9996113181114197,
      0.9999311566352844,
      0.9999281764030457,
      0.9998740553855896,
      0.9998383522033691,
      0.9996722936630249,
      0.9992246031761169,
      0.9992688894271851,
      0.9925978183746338,
      0.9897044897079468,
      0.978492796421051,
      0.9770340919494629,
      0.9875979423522949,
      0.9613425731658936,
      0.9772853851318359,
      0.9877274036407471,
      0.9784078598022461,
      0.9546130299568176,
      0.9774295687675476,
      0.9825728535652161,
      0.960503876209259,
      0.9548045992851257,
      0.9790586233139038,
      0.9798803925514221,
      0.9555370211601257,
      0.9565963745117188,
      0.980101466178894,
      0.9705967903137207,
      0.9551569223403931,
      0.9653627276420593,
      0.9817617535591125,
      0.9679978489875793,
      0.9597489833831787,
      0.9782911539077759,
      0.9823838472366333,
      0.9771436452865601,
      0.9816832542419434,
      0.9910753965377808,
      0.99419105052948,
      0.9996875524520874,
      0.9999374151229858,
      0.9999713897705078,
      0.999959409236908,
      0.9999060034751892,
      0.9991675019264221,
      0.9998455047607422,
      0.9998103976249695,
      0.9997749328613281,
      0.9998992085456848,
      0.9999472498893738,
      0.9999229907989502,
      0.9999017119407654,
      0.9999610781669617,
      0.9999706149101257,
      0.9999223351478577,
      0.9999414086341858,
      0.9999715089797974,
      0.9999747276306152,
      0.999945342540741,
      0.9999625086784363,
      0.9999229311943054,
      0.9999436140060425,
      0.9999555945396423,
      0.9999362230300903,
      0.9998936653137207,
      0.999932587146759,
      0.9999460577964783,
      0.9999083876609802,
      0.9998956918716431,
      0.9999454021453857,
      0.9999424815177917,
      0.9998762011528015,
      0.9999248385429382,
      0.9999536275863647,
      0.9999335408210754,
      0.9998883605003357,
      0.9999629259109497,
      0.9999359250068665,
      0.9998747706413269,
      0.9999237060546875,
      0.999958336353302,
      0.9999468326568604,
      0.999949038028717,
      0.9999716877937317,
      0.9999634027481079,
      0.9999710917472839,
      0.9999821782112122,
      0.9999633431434631,
      0.9999414086341858,
      0.9999653100967407,
      0.9999588131904602,
      0.9999165534973145,
      0.99988853931427,
      0.9999727606773376,
      0.9999677538871765,
      0.9999527931213379,
      0.9999322295188904,
      0.9999145865440369,
      0.9999003410339355,
      0.9999613165855408,
      0.9999745488166809,
      0.9999723434448242,
      0.9999610185623169,
      0.9999562501907349,
      0.9999613165855408,
      0.9999784231185913,
      0.9999744892120361,
      0.9999411106109619,
      0.9999566078186035,
      0.9998668432235718,
      0.9993937611579895,
      0.9996090531349182,
      0.9999171495437622,
      0.9997526407241821,
      0.9982970952987671,
      0.9998474717140198,
      0.9999116659164429,
      0.9991777539253235,
      0.9990155696868896,
      0.9998860359191895,
      0.999854564666748,
      0.9999492168426514,
      0.9999566078186035,
      0.9999781250953674,
      0.9999526739120483,
      0.9999574422836304,
      0.9999788999557495,
      0.9999653100967407,
      0.9999120235443115,
      0.9999688267707825,
      0.9999777674674988,
      0.9999486804008484,
      0.9999420642852783,
      0.9999681115150452,
      0.9999294877052307
    ],
    [
      0.9497243762016296,
      0.9805653095245361,
      0.9791488647460938,
      0.9728335738182068,
      0.9788901805877686,
      0.9782018661499023,
      0.9381982088088989,
      0.9156041741371155,
      0.9493233561515808,
      0.9168800115585327,
      0.8682623505592346,
      0.890717625617981,
      0.9018598198890686,
      0.8552833795547485,
      0.8616875410079956,
      0.8919509649276733,
      0.8747795820236206,
      0.8588907718658447,
      0.8834468126296997,
      0.8953967094421387,
      0.872194230556488,
      0.8813144564628601,
      0.8966445922851562,
      0.8745731711387634,
      0.8630634546279907,
      0.8767733573913574,
      0.8797397613525391,
      0.8545912504196167,
      0.8781231045722961,
      0.8596181273460388,
      0.8567625284194946,
      0.8835896253585815,
      0.8758268356323242,
      0.8874387741088867,
      0.8663882613182068,
      0.8608288168907166,
      0.8948478698730469,
      0.8954035639762878,
      0.8525575995445251,
      0.867324948310852,
      0.898366391658783,
      0.8785959482192993,
      0.8712810277938843,
      0.8869326114654541,
      0.8947818279266357,
      0.8754546642303467,
      0.874001681804657,
      0.8905640840530396,
      0.8909886479377747,
      0.8874635696411133,
      0.8734922409057617,
      0.8884369730949402,
      0.897072434425354,
      0.8649645447731018,
      0.8625287413597107,
      0.9024169445037842,
      0.8849549293518066,
      0.8935536742210388,
      0.9072635173797607,
      0.8821908235549927,
      0.8708860874176025,
      0.8911939859390259,
      0.8925279974937439,
      0.8664937019348145,
      0.8821707367897034,
      0.8656052947044373,
      0.854748547077179,
      0.8690444231033325,
      0.8839030861854553,
      0.8587378263473511,
      0.8592938184738159,
      0.879254162311554,
      0.8721046447753906,
      0.8575791716575623,
      0.861666738986969,
      0.8783572316169739,
      0.8495823740959167,
      0.8368403315544128,
      0.8609530329704285,
      0.8678219318389893,
      0.8283094763755798,
      0.8218565583229065,
      0.7812266945838928,
      0.9999108910560608,
      0.9999718070030212,
      0.9999735951423645,
      0.9999625086784363,
      0.9999798536300659,
      0.9999462366104126,
      0.9998875260353088,
      0.9994943141937256,
      0.9972367286682129,
      0.9991827607154846,
      0.9961448907852173,
      0.9966363906860352,
      0.9899592995643616,
      0.9952788352966309,
      0.9923447966575623,
      0.9992916584014893,
      0.999702513217926,
      0.9998612403869629,
      0.9999082684516907,
      0.9999182224273682,
      0.9998727440834045,
      0.999927818775177,
      0.9999244809150696,
      0.9998539090156555,
      0.9998530745506287,
      0.9997606873512268,
      0.9994576573371887,
      0.9942596554756165,
      0.9729054570198059,
      0.9715696573257446,
      0.950934648513794,
      0.9625773429870605,
      0.9734087586402893,
      0.9822328090667725,
      0.969616711139679,
      0.9821382164955139,
      0.9711386561393738,
      0.9795485734939575,
      0.9673440456390381,
      0.9834927320480347,
      0.9883767366409302,
      0.9979225993156433,
      0.9918417930603027,
      0.9972414374351501,
      0.9949761033058167,
      0.9888075590133667,
      0.997357964515686,
      0.9998664855957031,
      0.9999358654022217,
      0.9999492168426514,
      0.9995623826980591,
      0.9999415874481201,
      0.9999157190322876,
      0.9999620318412781,
      0.9999394416809082,
      0.9998025298118591,
      0.9999178647994995,
      0.9998940825462341,
      0.9999454617500305,
      0.9996629953384399,
      0.9995543360710144,
      0.9998840093612671,
      0.9999503493309021,
      0.9998736381530762,
      0.9997876882553101,
      0.999941349029541,
      0.999964714050293,
      0.9999553561210632,
      0.9999637007713318,
      0.9999243021011353,
      0.9999469518661499,
      0.9998366832733154,
      0.9997702836990356,
      0.9997256994247437,
      0.9996013641357422,
      0.9938660860061646,
      0.9890972971916199,
      0.9745826125144958,
      0.9741835594177246,
      0.9687548875808716,
      0.9717599749565125,
      0.9854540228843689,
      0.9973503947257996,
      0.9993864297866821,
      0.999874472618103,
      0.9989689588546753,
      0.9924389123916626,
      0.9835007190704346,
      0.9705016613006592,
      0.950097918510437,
      0.9406828880310059,
      0.9314677119255066,
      0.9550166130065918,
      0.9723789095878601,
      0.9900380969047546,
      0.9925748109817505,
      0.9988340735435486,
      0.9975826740264893,
      0.9998359680175781,
      0.9999580383300781,
      0.999970555305481,
      0.9998496770858765,
      0.9996759295463562,
      0.9938935041427612,
      0.9855847954750061,
      0.9858420491218567,
      0.9825969934463501,
      0.9972033500671387,
      0.9997459650039673,
      0.99992436170578,
      0.9998953938484192,
      0.9998122453689575,
      0.9995303750038147,
      0.9981123805046082,
      0.9983188509941101,
      0.9956128001213074,
      0.9964414238929749,
      0.9970763921737671,
      0.9842156171798706,
      0.9926162362098694,
      0.9994652271270752,
      0.9998302459716797,
      0.9998762607574463,
      0.9999312162399292,
      0.9997274279594421,
      0.9999091029167175,
      0.9999154806137085,
      0.9999026656150818,
      0.9999615550041199,
      0.9999600052833557,
      0.999962329864502,
      0.9999680519104004,
      0.9999143481254578,
      0.9999495148658752,
      0.9999609589576721,
      0.9999271035194397,
      0.9999556541442871,
      0.9999299049377441,
      0.9995176792144775,
      0.9985511302947998,
      0.9921976923942566,
      0.9803100824356079,
      0.9500563144683838,
      0.9368257522583008,
      0.9685344696044922,
      0.9900338649749756,
      0.9973012208938599,
      0.9965022802352905,
      0.9993175864219666,
      0.999660074710846,
      0.9999377727508545,
      0.9999310374259949,
      0.9998791813850403,
      0.999842643737793,
      0.9996898174285889,
      0.999250054359436,
      0.9992973804473877,
      0.9930745363235474,
      0.9898911714553833,
      0.9804023504257202,
      0.9791740775108337,
      0.9891216158866882,
      0.9646251797676086,
      0.9794319868087769,
      0.9889366626739502,
      0.9806079864501953,
      0.9587929248809814,
      0.9797477722167969,
      0.9843934178352356,
      0.9641499519348145,
      0.9599772691726685,
      0.9812659621238708,
      0.9822216629981995,
      0.960648775100708,
      0.9614153504371643,
      0.9822609424591064,
      0.9739028811454773,
      0.9595279097557068,
      0.9681738615036011,
      0.9836440086364746,
      0.9711672067642212,
      0.9631739854812622,
      0.9797688126564026,
      0.9838642477989197,
      0.9792690277099609,
      0.9835198521614075,
      0.9921106100082397,
      0.9948644042015076,
      0.9997269511222839,
      0.9999428987503052,
      0.9999728202819824,
      0.9999601244926453,
      0.999907374382019,
      0.9991727471351624,
      0.9998468160629272,
      0.9998114705085754,
      0.9997763633728027,
      0.9999001622200012,
      0.9999477863311768,
      0.9999239444732666,
      0.9999029040336609,
      0.9999618530273438,
      0.9999713897705078,
      0.9999241232872009,
      0.9999427199363708,
      0.999972939491272,
      0.9999762177467346,
      0.999947190284729,
      0.9999646544456482,
      0.9999315738677979,
      0.9999486207962036,
      0.999958336353302,
      0.9999435544013977,
      0.9999135732650757,
      0.9999403953552246,
      0.9999504089355469,
      0.9999232292175293,
      0.9999146461486816,
      0.9999497532844543,
      0.9999475479125977,
      0.9998950958251953,
      0.9999328851699829,
      0.9999558925628662,
      0.9999399185180664,
      0.9999035596847534,
      0.999964714050293,
      0.9999407529830933,
      0.9998884797096252,
      0.999930202960968,
      0.9999598264694214,
      0.9999491572380066,
      0.9999528527259827,
      0.9999724626541138,
      0.9999634623527527,
      0.9999716877937317,
      0.9999825358390808,
      0.9999632239341736,
      0.9999412298202515,
      0.9999657273292542,
      0.9999585747718811,
      0.9999161958694458,
      0.9998879432678223,
      0.999972403049469,
      0.9999675750732422,
      0.9999523758888245,
      0.9999301433563232,
      0.9999125599861145,
      0.9998995065689087,
      0.9999614953994751,
      0.9999748468399048,
      0.9999723434448242,
      0.9999606013298035,
      0.9999555349349976,
      0.9999610185623169,
      0.9999783039093018,
      0.9999743700027466,
      0.9999414086341858,
      0.9999589323997498,
      0.9998793005943298,
      0.9995146989822388,
      0.9997140765190125,
      0.9999350905418396,
      0.9997990727424622,
      0.9986347556114197,
      0.999876081943512,
      0.9999229907989502,
      0.9993619918823242,
      0.9992032647132874,
      0.9998997449874878,
      0.9998664259910583,
      0.9999518990516663,
      0.9999570846557617,
      0.9999781250953674,
      0.9999523162841797,
      0.999957263469696,
      0.9999787211418152,
      0.9999650716781616,
      0.9999120235443115,
      0.9999688863754272,
      0.9999776482582092,
      0.9999487996101379,
      0.9999423027038574,
      0.9999679923057556,
      0.999929666519165
    ],
    [
      0.9555976390838623,
      0.9821033477783203,
      0.9808432459831238,
      0.9750306010246277,
      0.9809519648551941,
      0.9798319935798645,
      0.9430814981460571,
      0.9229344129562378,
      0.9542728662490845,
      0.9233593344688416,
      0.8776522874832153,
      0.898908257484436,
      0.9104558825492859,
      0.8645982146263123,
      0.8705520629882812,
      0.8989763855934143,
      0.8825482130050659,
      0.8674733638763428,
      0.8905332088470459,
      0.9013953804969788,
      0.8805036544799805,
      0.8887078166007996,
      0.9021974205970764,
      0.8826172351837158,
      0.8718153834342957,
      0.8840105533599854,
      0.8870143890380859,
      0.8646459579467773,
      0.886569082736969,
      0.8734383583068848,
      0.8687949776649475,
      0.8934364318847656,
      0.8857002258300781,
      0.893427312374115,
      0.8747636079788208,
      0.8705120086669922,
      0.9018542766571045,
      0.9010980129241943,
      0.8633935451507568,
      0.8769603967666626,
      0.9041004180908203,
      0.8851900100708008,
      0.8797136545181274,
      0.8929439783096313,
      0.8993512988090515,
      0.8825975656509399,
      0.8813155889511108,
      0.8959696888923645,
      0.8968569040298462,
      0.8948268890380859,
      0.8822338581085205,
      0.8954744338989258,
      0.9043703675270081,
      0.8745216131210327,
      0.8711954355239868,
      0.9090772867202759,
      0.8942337036132812,
      0.9037014245986938,
      0.9153462648391724,
      0.8921551704406738,
      0.883205771446228,
      0.9022644758224487,
      0.9001889824867249,
      0.8760273456573486,
      0.8910509347915649,
      0.875572919845581,
      0.8640639781951904,
      0.8782179951667786,
      0.8926462531089783,
      0.8696738481521606,
      0.8694555163383484,
      0.8898512125015259,
      0.8852917551994324,
      0.8689228892326355,
      0.8723280429840088,
      0.8892571926116943,
      0.8614169955253601,
      0.8479783535003662,
      0.8704220056533813,
      0.8780468106269836,
      0.8408758640289307,
      0.8317135572433472,
      0.7917823791503906,
      0.9999114274978638,
      0.9999721646308899,
      0.9999741315841675,
      0.9999638795852661,
      0.9999805092811584,
      0.9999496340751648,
      0.9998966455459595,
      0.999567985534668,
      0.9977937936782837,
      0.9993733167648315,
      0.996755838394165,
      0.9970620274543762,
      0.9911548495292664,
      0.995762825012207,
      0.9932876825332642,
      0.9994284510612488,
      0.9997490048408508,
      0.999873697757721,
      0.9999154210090637,
      0.9999207258224487,
      0.9998734593391418,
      0.9999298453330994,
      0.9999282956123352,
      0.9998676180839539,
      0.9998728632926941,
      0.9998072981834412,
      0.9996386170387268,
      0.9963338375091553,
      0.9765946865081787,
      0.9742565751075745,
      0.9545894861221313,
      0.965596616268158,
      0.9754977822303772,
      0.9836544394493103,
      0.9718561172485352,
      0.9834805727005005,
      0.9740254282951355,
      0.9817867279052734,
      0.9711011648178101,
      0.985563337802887,
      0.9899539947509766,
      0.9982773065567017,
      0.9931017756462097,
      0.9976763129234314,
      0.9956056475639343,
      0.990123987197876,
      0.9977238774299622,
      0.999880850315094,
      0.9999422430992126,
      0.9999525547027588,
      0.9995725750923157,
      0.999944269657135,
      0.999920666217804,
      0.9999637007713318,
      0.9999409317970276,
      0.9998013377189636,
      0.9999203085899353,
      0.999896228313446,
      0.999947190284729,
      0.9996693134307861,
      0.999561607837677,
      0.9998874068260193,
      0.9999526739120483,
      0.9998794794082642,
      0.9998019337654114,
      0.9999436736106873,
      0.999966025352478,
      0.9999560713768005,
      0.9999648928642273,
      0.9999265670776367,
      0.9999505281448364,
      0.9998480677604675,
      0.9998014569282532,
      0.9997609853744507,
      0.9996715784072876,
      0.9950506091117859,
      0.9904899597167969,
      0.9769402146339417,
      0.9770584106445312,
      0.9714929461479187,
      0.9739192724227905,
      0.9869508743286133,
      0.9977846741676331,
      0.9994596242904663,
      0.9998889565467834,
      0.9990930557250977,
      0.9933991432189941,
      0.9853686094284058,
      0.973193883895874,
      0.9554711580276489,
      0.9460455179214478,
      0.9366492033004761,
      0.9586860537528992,
      0.9745294451713562,
      0.9910976886749268,
      0.9933840036392212,
      0.9989458918571472,
      0.9978175759315491,
      0.9998512268066406,
      0.9999610781669617,
      0.9999724626541138,
      0.9998663663864136,
      0.9997107982635498,
      0.9944860935211182,
      0.9867876768112183,
      0.9872663021087646,
      0.9840697646141052,
      0.9975715279579163,
      0.9997777342796326,
      0.9999308586120605,
      0.9999009370803833,
      0.9998248815536499,
      0.999529242515564,
      0.9983128905296326,
      0.9984282851219177,
      0.9957379102706909,
      0.9965053796768188,
      0.9969649910926819,
      0.9856414794921875,
      0.9937732219696045,
      0.9995704293251038,
      0.9998611807823181,
      0.9999063611030579,
      0.9999420642852783,
      0.9997689127922058,
      0.9999098777770996,
      0.9999158978462219,
      0.9999038577079773,
      0.9999619722366333,
      0.9999605417251587,
      0.9999629855155945,
      0.999968409538269,
      0.9999143481254578,
      0.9999497532844543,
      0.9999613761901855,
      0.9999277591705322,
      0.9999577403068542,
      0.9999391436576843,
      0.9995937943458557,
      0.9987990856170654,
      0.992925226688385,
      0.9824803471565247,
      0.9546158313751221,
      0.9423115849494934,
      0.9716960191726685,
      0.9915446639060974,
      0.9977589845657349,
      0.9970282316207886,
      0.9994012117385864,
      0.9997013807296753,
      0.9999443292617798,
      0.9999338388442993,
      0.9998831152915955,
      0.9998435378074646,
      0.9996893405914307,
      0.9992415308952332,
      0.9993203282356262,
      0.993564248085022,
      0.9908718466758728,
      0.982355535030365,
      0.9812861084938049,
      0.9905583262443542,
      0.9684743881225586,
      0.9817009568214417,
      0.9900485873222351,
      0.982930064201355,
      0.9631270170211792,
      0.9819889068603516,
      0.9862937927246094,
      0.9689721465110779,
      0.966002345085144,
      0.9836258888244629,
      0.9844664335250854,
      0.9656409025192261,
      0.9663844704627991,
      0.9844653010368347,
      0.9770075082778931,
      0.963838517665863,
      0.9711300134658813,
      0.9854733943939209,
      0.9742811918258667,
      0.9664872288703918,
      0.9812613129615784,
      0.9853473901748657,
      0.9811203479766846,
      0.9851557016372681,
      0.9930938482284546,
      0.9954708218574524,
      0.9997655749320984,
      0.999947190284729,
      0.9999722838401794,
      0.9999606609344482,
      0.9999081492424011,
      0.999178409576416,
      0.9998483657836914,
      0.9998130798339844,
      0.9997782111167908,
      0.9999014735221863,
      0.9999485015869141,
      0.999924898147583,
      0.9999045729637146,
      0.999962568283081,
      0.9999722242355347,
      0.999925434589386,
      0.9999439120292664,
      0.9999744296073914,
      0.9999774694442749,
      0.9999487996101379,
      0.999966561794281,
      0.9999386668205261,
      0.9999532699584961,
      0.9999610185623169,
      0.9999492168426514,
      0.9999251365661621,
      0.9999464750289917,
      0.999954104423523,
      0.9999334812164307,
      0.9999257326126099,
      0.9999535083770752,
      0.9999517202377319,
      0.9999096393585205,
      0.9999400973320007,
      0.9999579191207886,
      0.999946117401123,
      0.9999171495437622,
      0.9999662041664124,
      0.9999430775642395,
      0.9998998641967773,
      0.9999358654022217,
      0.9999608397483826,
      0.9999510645866394,
      0.9999561905860901,
      0.9999734163284302,
      0.9999637603759766,
      0.9999723434448242,
      0.999983012676239,
      0.9999633431434631,
      0.9999411106109619,
      0.999966025352478,
      0.9999567270278931,
      0.999915361404419,
      0.9998878836631775,
      0.9999723434448242,
      0.9999672174453735,
      0.9999524354934692,
      0.9999330043792725,
      0.9999133348464966,
      0.9999002814292908,
      0.9999617338180542,
      0.999975323677063,
      0.9999727606773376,
      0.9999607801437378,
      0.999955952167511,
      0.9999610185623169,
      0.999978244304657,
      0.9999743103981018,
      0.9999415874481201,
      0.9999602437019348,
      0.9998855590820312,
      0.9995580315589905,
      0.9997615218162537,
      0.9999406337738037,
      0.9998255372047424,
      0.9988375306129456,
      0.9998936653137207,
      0.9999306797981262,
      0.9994864463806152,
      0.9993247389793396,
      0.9999102354049683,
      0.9998778104782104,
      0.9999540448188782,
      0.9999576807022095,
      0.9999780654907227,
      0.9999523162841797,
      0.9999573230743408,
      0.9999788403511047,
      0.9999651908874512,
      0.9999125599861145,
      0.9999690055847168,
      0.999977707862854,
      0.9999490976333618,
      0.9999423623085022,
      0.9999679327011108,
      0.9999298453330994
    ],
    [
      0.9588432312011719,
      0.9833709001541138,
      0.9820723533630371,
      0.9769344329833984,
      0.9824594259262085,
      0.9814751744270325,
      0.9479066133499146,
      0.9291887283325195,
      0.9577130079269409,
      0.9290050268173218,
      0.8865275382995605,
      0.9063727259635925,
      0.9171191453933716,
      0.8741249442100525,
      0.8798903822898865,
      0.9050576686859131,
      0.8900587558746338,
      0.8762760758399963,
      0.8968551754951477,
      0.9072316288948059,
      0.8886467218399048,
      0.8963721990585327,
      0.9079192876815796,
      0.8908758163452148,
      0.8812150955200195,
      0.8920114040374756,
      0.8953998684883118,
      0.8757667541503906,
      0.8964476585388184,
      0.8881011605262756,
      0.8843289613723755,
      0.9052734971046448,
      0.8981958031654358,
      0.9033138155937195,
      0.884646475315094,
      0.883965790271759,
      0.9114750027656555,
      0.9082332849502563,
      0.8758467435836792,
      0.8876538276672363,
      0.9102475047111511,
      0.8938464522361755,
      0.8889482021331787,
      0.8999004364013672,
      0.904464840888977,
      0.8913947939872742,
      0.8899547457695007,
      0.9019272327423096,
      0.903531551361084,
      0.9027774333953857,
      0.890896737575531,
      0.9027048945426941,
      0.9119279980659485,
      0.8846943974494934,
      0.8799631595611572,
      0.9160736203193665,
      0.904119074344635,
      0.9136437177658081,
      0.9235634803771973,
      0.9027828574180603,
      0.8954587578773499,
      0.9144324660301208,
      0.9088359475135803,
      0.8862730264663696,
      0.9017736911773682,
      0.8874661922454834,
      0.8752526044845581,
      0.8882033228874207,
      0.9018923044204712,
      0.8809016346931458,
      0.8805068731307983,
      0.8996564149856567,
      0.8982819318771362,
      0.8806754350662231,
      0.882817268371582,
      0.8998681306838989,
      0.8739885091781616,
      0.8591827154159546,
      0.8793193101882935,
      0.8885774612426758,
      0.8534019589424133,
      0.8418444991111755,
      0.8026172518730164,
      0.9999117851257324,
      0.999972403049469,
      0.9999744892120361,
      0.9999647736549377,
      0.9999811053276062,
      0.9999524354934692,
      0.9999054074287415,
      0.9996324777603149,
      0.9982270002365112,
      0.9994986653327942,
      0.9971842765808105,
      0.9973950982093811,
      0.9920858144760132,
      0.9960664510726929,
      0.9939481019973755,
      0.9995306730270386,
      0.9997919201850891,
      0.9998869895935059,
      0.9999231696128845,
      0.9999233484268188,
      0.9998747706413269,
      0.9999322295188904,
      0.9999323487281799,
      0.9998809695243835,
      0.9998896718025208,
      0.9998421669006348,
      0.9997125267982483,
      0.9964034557342529,
      0.9789448380470276,
      0.9771684408187866,
      0.9589785933494568,
      0.9696070551872253,
      0.9781281352043152,
      0.9855793714523315,
      0.9753665924072266,
      0.9858838319778442,
      0.9775090217590332,
      0.984399139881134,
      0.9746259450912476,
      0.9877426624298096,
      0.991593599319458,
      0.9986357092857361,
      0.9943212866783142,
      0.9981412887573242,
      0.9962763786315918,
      0.9915422201156616,
      0.9980482459068298,
      0.9998947381973267,
      0.9999484419822693,
      0.9999557137489319,
      0.9995824098587036,
      0.9999465942382812,
      0.9999256134033203,
      0.9999650716781616,
      0.9999414682388306,
      0.9997981190681458,
      0.9999210834503174,
      0.9998980164527893,
      0.9999493956565857,
      0.9996781349182129,
      0.9995728731155396,
      0.9998911023139954,
      0.9999547004699707,
      0.9998839497566223,
      0.9998183846473694,
      0.9999462366104126,
      0.9999666810035706,
      0.9999560117721558,
      0.9999656677246094,
      0.9999274611473083,
      0.9999526143074036,
      0.9998570680618286,
      0.9998302459716797,
      0.9997922778129578,
      0.9997319579124451,
      0.9960526823997498,
      0.9918226003646851,
      0.9796292781829834,
      0.9801899790763855,
      0.9747244119644165,
      0.9765031337738037,
      0.9887304306030273,
      0.9982106685638428,
      0.9995304942131042,
      0.9999017119407654,
      0.9992185235023499,
      0.9943913221359253,
      0.9874610900878906,
      0.9764249920845032,
      0.9619837999343872,
      0.9538873434066772,
      0.9444047212600708,
      0.9629935026168823,
      0.9770550727844238,
      0.9922091364860535,
      0.9943569898605347,
      0.9990758895874023,
      0.9980807304382324,
      0.9998645782470703,
      0.9999638795852661,
      0.9999744296073914,
      0.999880850315094,
      0.9997413754463196,
      0.9951165914535522,
      0.9881048202514648,
      0.9887341260910034,
      0.9856957793235779,
      0.997886061668396,
      0.9998036026954651,
      0.9999366402626038,
      0.9999061822891235,
      0.9998349547386169,
      0.9995213747024536,
      0.9984504580497742,
      0.9982654452323914,
      0.9960352182388306,
      0.9971428513526917,
      0.9975271224975586,
      0.987615168094635,
      0.9947230219841003,
      0.9996523261070251,
      0.999878466129303,
      0.999923586845398,
      0.9999492764472961,
      0.9997859597206116,
      0.999910831451416,
      0.9999166131019592,
      0.9999050498008728,
      0.9999624490737915,
      0.9999614357948303,
      0.9999642968177795,
      0.999968945980072,
      0.999915361404419,
      0.9999502301216125,
      0.999961793422699,
      0.9999279379844666,
      0.9999593496322632,
      0.999945878982544,
      0.9996537566184998,
      0.9990061521530151,
      0.9936926960945129,
      0.9847985506057739,
      0.9602695107460022,
      0.9492013454437256,
      0.9753370881080627,
      0.992897629737854,
      0.9981898069381714,
      0.9975402355194092,
      0.9994831681251526,
      0.9997376799583435,
      0.9999489784240723,
      0.9999353289604187,
      0.9998869299888611,
      0.9998462200164795,
      0.9996992945671082,
      0.9992498159408569,
      0.9993560314178467,
      0.9941393733024597,
      0.9918899536132812,
      0.9844598770141602,
      0.9835109114646912,
      0.9919569492340088,
      0.9727326035499573,
      0.9839098453521729,
      0.9912000894546509,
      0.9851343631744385,
      0.9672378897666931,
      0.9841965436935425,
      0.9880903959274292,
      0.9733882546424866,
      0.9709140658378601,
      0.9856014847755432,
      0.9865700602531433,
      0.9694470167160034,
      0.970074474811554,
      0.9861940145492554,
      0.9799893498420715,
      0.967880368232727,
      0.9740388989448547,
      0.9872240424156189,
      0.9772632122039795,
      0.9697248935699463,
      0.9827864766120911,
      0.9868324398994446,
      0.9831131100654602,
      0.9867445230484009,
      0.9940590858459473,
      0.9962776303291321,
      0.9997976422309875,
      0.9999515414237976,
      0.9999735355377197,
      0.9999616146087646,
      0.9999098777770996,
      0.9991763234138489,
      0.9998487830162048,
      0.9998135566711426,
      0.9997783899307251,
      0.9999021291732788,
      0.999949038028717,
      0.999925971031189,
      0.9999061226844788,
      0.9999637603759766,
      0.9999712109565735,
      0.9999275803565979,
      0.9999433755874634,
      0.9999755024909973,
      0.99997878074646,
      0.9999508857727051,
      0.9999684691429138,
      0.999944806098938,
      0.9999569058418274,
      0.9999634027481079,
      0.9999544620513916,
      0.9999372363090515,
      0.9999521970748901,
      0.9999575614929199,
      0.9999442100524902,
      0.9999380707740784,
      0.9999591112136841,
      0.9999563097953796,
      0.9999250173568726,
      0.999947726726532,
      0.9999570250511169,
      0.9999526739120483,
      0.9999293684959412,
      0.9999675154685974,
      0.9999438524246216,
      0.9999051690101624,
      0.9999403953552246,
      0.9999609589576721,
      0.9999523758888245,
      0.9999589920043945,
      0.9999741315841675,
      0.9999641180038452,
      0.9999727010726929,
      0.9999834895133972,
      0.9999638795852661,
      0.9999415278434753,
      0.999966561794281,
      0.9999576807022095,
      0.9999156594276428,
      0.9998877644538879,
      0.9999722242355347,
      0.9999672174453735,
      0.9999527931213379,
      0.9999318718910217,
      0.999915361404419,
      0.9999014735221863,
      0.9999620914459229,
      0.9999756217002869,
      0.9999730587005615,
      0.9999609589576721,
      0.9999560117721558,
      0.9999608993530273,
      0.9999781847000122,
      0.9999740719795227,
      0.9999417066574097,
      0.9999615550041199,
      0.9998918175697327,
      0.999596357345581,
      0.9997997879981995,
      0.9999462962150574,
      0.999852180480957,
      0.9990096092224121,
      0.9999076128005981,
      0.9999373555183411,
      0.9995936155319214,
      0.9994215369224548,
      0.99991774559021,
      0.9998843669891357,
      0.9999557733535767,
      0.9999579787254333,
      0.9999780058860779,
      0.9999520778656006,
      0.9999572038650513,
      0.99997878074646,
      0.9999650716781616,
      0.9999127388000488,
      0.9999690651893616,
      0.9999776482582092,
      0.9999492168426514,
      0.9999426007270813,
      0.9999679923057556,
      0.999930202960968
    ],
    [
      0.9613353610038757,
      0.9844822287559509,
      0.9831814169883728,
      0.978097677230835,
      0.9834423065185547,
      0.9827461838722229,
      0.9518489241600037,
      0.9350515007972717,
      0.9606896638870239,
      0.93706214427948,
      0.8962063789367676,
      0.9136393070220947,
      0.9233961701393127,
      0.8847506046295166,
      0.8909755945205688,
      0.9116684198379517,
      0.898371160030365,
      0.8866013884544373,
      0.9046062231063843,
      0.9136791229248047,
      0.8982385993003845,
      0.9049072265625,
      0.9144665002822876,
      0.899864912033081,
      0.8928103446960449,
      0.9015792012214661,
      0.904204249382019,
      0.8877942562103271,
      0.9070695042610168,
      0.9025208950042725,
      0.8984389305114746,
      0.9167271256446838,
      0.9086418151855469,
      0.9143399000167847,
      0.8987984657287598,
      0.8985426425933838,
      0.9215999245643616,
      0.9176602363586426,
      0.889775812625885,
      0.8998605012893677,
      0.9181115031242371,
      0.9043841361999512,
      0.8995476961135864,
      0.908287763595581,
      0.9105778932571411,
      0.9003333449363708,
      0.9005026817321777,
      0.9099304676055908,
      0.9106494188308716,
      0.9114621877670288,
      0.9017828702926636,
      0.9104028344154358,
      0.9181804656982422,
      0.8951281905174255,
      0.8894935846328735,
      0.9214880466461182,
      0.9123584032058716,
      0.9217684268951416,
      0.9305830001831055,
      0.9128368496894836,
      0.9061213731765747,
      0.9248430728912354,
      0.9174144268035889,
      0.8974353075027466,
      0.9126873016357422,
      0.9007182717323303,
      0.8873661756515503,
      0.8989807963371277,
      0.9120051860809326,
      0.8937806487083435,
      0.8923805952072144,
      0.9097037315368652,
      0.9126369953155518,
      0.8938102126121521,
      0.8950273990631104,
      0.9122021198272705,
      0.888209342956543,
      0.8721165060997009,
      0.8898575305938721,
      0.9005376696586609,
      0.8658239841461182,
      0.8532322645187378,
      0.8137256503105164,
      0.999912679195404,
      0.9999727010726929,
      0.9999746084213257,
      0.9999654293060303,
      0.9999814033508301,
      0.9999548196792603,
      0.999911904335022,
      0.9996946454048157,
      0.9985693097114563,
      0.9996001124382019,
      0.9977048635482788,
      0.9980334639549255,
      0.993242084980011,
      0.996557891368866,
      0.9948118925094604,
      0.9996062517166138,
      0.9998237490653992,
      0.999896764755249,
      0.9999289512634277,
      0.9999256134033203,
      0.9998759031295776,
      0.9999338984489441,
      0.9999356269836426,
      0.9998903274536133,
      0.999900758266449,
      0.9998685717582703,
      0.9997762441635132,
      0.9969221353530884,
      0.9815593957901001,
      0.9803595542907715,
      0.9649820327758789,
      0.9746676683425903,
      0.9811267852783203,
      0.9875814914703369,
      0.9789826273918152,
      0.988208532333374,
      0.9808921217918396,
      0.9865193367004395,
      0.9777001738548279,
      0.9899541139602661,
      0.9933678507804871,
      0.9990365505218506,
      0.9955074787139893,
      0.9985669255256653,
      0.9968802332878113,
      0.9928978681564331,
      0.9984295964241028,
      0.9999074339866638,
      0.9999539852142334,
      0.9999585151672363,
      0.9995904564857483,
      0.999949038028717,
      0.9999318718910217,
      0.999966561794281,
      0.9999421238899231,
      0.9998201131820679,
      0.9999244213104248,
      0.9999005794525146,
      0.9999512434005737,
      0.9996852874755859,
      0.9995838403701782,
      0.9998956322669983,
      0.9999570250511169,
      0.9998903274536133,
      0.9998326301574707,
      0.9999487400054932,
      0.999967634677887,
      0.9999560117721558,
      0.9999674558639526,
      0.9999291300773621,
      0.9999576210975647,
      0.9998751878738403,
      0.9998941421508789,
      0.9998365640640259,
      0.9997995495796204,
      0.9976587295532227,
      0.9933431148529053,
      0.982689619064331,
      0.9832931756973267,
      0.9780958890914917,
      0.9790539741516113,
      0.9903498888015747,
      0.9985185861587524,
      0.999582052230835,
      0.9999108910560608,
      0.9993542432785034,
      0.9954065084457397,
      0.9894033074378967,
      0.9793694615364075,
      0.9674252271652222,
      0.9608184099197388,
      0.9512960910797119,
      0.9672162532806396,
      0.979665994644165,
      0.9933845400810242,
      0.9951930642127991,
      0.9991940259933472,
      0.9981474876403809,
      0.9998723864555359,
      0.999966025352478,
      0.9999762773513794,
      0.9998939037322998,
      0.9997719526290894,
      0.9957530498504639,
      0.9893550872802734,
      0.9902106523513794,
      0.9873191118240356,
      0.9981966614723206,
      0.9998246431350708,
      0.9999418258666992,
      0.9999118447303772,
      0.999850869178772,
      0.9995575547218323,
      0.9986709952354431,
      0.9985179901123047,
      0.9964701533317566,
      0.9977375268936157,
      0.9980407953262329,
      0.9896647930145264,
      0.9951564073562622,
      0.9997054934501648,
      0.9998913407325745,
      0.9999354481697083,
      0.9999539852142334,
      0.9998137950897217,
      0.9999117255210876,
      0.9999171495437622,
      0.9999058842658997,
      0.9999627470970154,
      0.999961793422699,
      0.9999648928642273,
      0.9999691843986511,
      0.9999154806137085,
      0.9999503493309021,
      0.9999620318412781,
      0.9999281764030457,
      0.9999599456787109,
      0.9999505877494812,
      0.9996976852416992,
      0.9991774559020996,
      0.9943128228187561,
      0.9867515563964844,
      0.9660366177558899,
      0.9551753401756287,
      0.9784355759620667,
      0.9940208196640015,
      0.9985207319259644,
      0.9979327321052551,
      0.9995514750480652,
      0.999761700630188,
      0.9999524354934692,
      0.9999375343322754,
      0.9998902082443237,
      0.9998490810394287,
      0.9997114539146423,
      0.9992743730545044,
      0.9993930459022522,
      0.9946163892745972,
      0.992714524269104,
      0.9863055348396301,
      0.9852405786514282,
      0.9930540919303894,
      0.9762190580368042,
      0.9857807159423828,
      0.9922572374343872,
      0.9870615601539612,
      0.9713646769523621,
      0.9860559701919556,
      0.9896327257156372,
      0.9775794148445129,
      0.9750548601150513,
      0.9871620535850525,
      0.9885129928588867,
      0.9732322692871094,
      0.9738734364509583,
      0.9880068302154541,
      0.9826509952545166,
      0.9720454216003418,
      0.9770529866218567,
      0.9889249205589294,
      0.9798781871795654,
      0.9731339812278748,
      0.9846000671386719,
      0.9883957505226135,
      0.9851659536361694,
      0.9884692430496216,
      0.9949489235877991,
      0.9970263242721558,
      0.9998242259025574,
      0.9999570846557617,
      0.99997478723526,
      0.999962329864502,
      0.9999106526374817,
      0.9991825222969055,
      0.9998514652252197,
      0.9998164772987366,
      0.9997816681861877,
      0.9999037981033325,
      0.9999499917030334,
      0.9999271631240845,
      0.9999077320098877,
      0.9999641180038452,
      0.9999716877937317,
      0.9999285340309143,
      0.9999446272850037,
      0.9999768137931824,
      0.999980092048645,
      0.9999524354934692,
      0.9999700784683228,
      0.9999505281448364,
      0.9999613165855408,
      0.9999658465385437,
      0.9999594688415527,
      0.9999477863311768,
      0.9999573230743408,
      0.9999606013298035,
      0.9999526143074036,
      0.9999471306800842,
      0.9999608993530273,
      0.9999595880508423,
      0.9999358654022217,
      0.9999527931213379,
      0.9999588131904602,
      0.9999567866325378,
      0.9999375939369202,
      0.9999687075614929,
      0.9999455809593201,
      0.9999148845672607,
      0.999944806098938,
      0.9999614953994751,
      0.9999533295631409,
      0.9999610781669617,
      0.9999746680259705,
      0.9999643564224243,
      0.999972939491272,
      0.9999837875366211,
      0.9999642968177795,
      0.9999417662620544,
      0.9999670386314392,
      0.9999566674232483,
      0.9999160170555115,
      0.9998880624771118,
      0.9999722242355347,
      0.9999672770500183,
      0.9999526739120483,
      0.9999338984489441,
      0.9999153017997742,
      0.9999017119407654,
      0.9999624490737915,
      0.9999757409095764,
      0.9999732375144958,
      0.9999609589576721,
      0.9999560713768005,
      0.9999611377716064,
      0.9999781847000122,
      0.9999740123748779,
      0.9999420046806335,
      0.999962568283081,
      0.9998956322669983,
      0.9996271133422852,
      0.9998198747634888,
      0.9999500513076782,
      0.9998680353164673,
      0.9991109371185303,
      0.9999151825904846,
      0.9999414682388306,
      0.9996568560600281,
      0.9994876384735107,
      0.999921977519989,
      0.9998892545700073,
      0.9999566078186035,
      0.9999579191207886,
      0.9999780654907227,
      0.9999520182609558,
      0.9999572038650513,
      0.99997878074646,
      0.9999651312828064,
      0.9999131560325623,
      0.9999691247940063,
      0.999977707862854,
      0.9999495148658752,
      0.9999427199363708,
      0.9999681711196899,
      0.999930739402771
    ],
    [
      0.9647272229194641,
      0.9858571290969849,
      0.9846804738044739,
      0.9798417091369629,
      0.9844266772270203,
      0.9841260313987732,
      0.9555260539054871,
      0.9413760900497437,
      0.9635892510414124,
      0.9423083662986755,
      0.9048266410827637,
      0.9202786684036255,
      0.9291236400604248,
      0.8949590921401978,
      0.9016028046607971,
      0.9183140993118286,
      0.9066569209098816,
      0.8978844285011292,
      0.9128100872039795,
      0.9197379946708679,
      0.907976508140564,
      0.9165513515472412,
      0.9224952459335327,
      0.9090385437011719,
      0.9055496454238892,
      0.9136691689491272,
      0.9132006764411926,
      0.900350034236908,
      0.9184934496879578,
      0.9213128089904785,
      0.9149909019470215,
      0.9289108514785767,
      0.9201408624649048,
      0.926213800907135,
      0.9142112731933594,
      0.9142667055130005,
      0.9328344464302063,
      0.9300137758255005,
      0.9050095677375793,
      0.9133495688438416,
      0.9272966384887695,
      0.9166038036346436,
      0.9123005867004395,
      0.9190688133239746,
      0.9186277389526367,
      0.9120208024978638,
      0.9134221076965332,
      0.9194861650466919,
      0.9193135499954224,
      0.9213602542877197,
      0.9134081602096558,
      0.9183562397956848,
      0.9255471229553223,
      0.9060766696929932,
      0.9001287817955017,
      0.9265622496604919,
      0.9192179441452026,
      0.930812418460846,
      0.9379166960716248,
      0.922535240650177,
      0.9179095029830933,
      0.935539722442627,
      0.9265530109405518,
      0.910230278968811,
      0.9238610863685608,
      0.9150345325469971,
      0.9012449979782104,
      0.9102063775062561,
      0.9228480458259583,
      0.9079682230949402,
      0.9049105644226074,
      0.9195462465286255,
      0.92574542760849,
      0.9065985679626465,
      0.9069235324859619,
      0.923743486404419,
      0.9024532437324524,
      0.8844269514083862,
      0.8984946012496948,
      0.9105210900306702,
      0.877737283706665,
      0.8641313314437866,
      0.822697639465332,
      0.9999134540557861,
      0.9999730587005615,
      0.9999751448631287,
      0.9999665021896362,
      0.9999818205833435,
      0.9999572038650513,
      0.9999182820320129,
      0.9997494220733643,
      0.9988657236099243,
      0.9996821284294128,
      0.9981181621551514,
      0.9984281063079834,
      0.9940583109855652,
      0.9969009160995483,
      0.9956835508346558,
      0.999660074710846,
      0.9998429417610168,
      0.9999030828475952,
      0.9999332427978516,
      0.9999278783798218,
      0.9998772144317627,
      0.9999352693557739,
      0.999937891960144,
      0.9998970031738281,
      0.9999079704284668,
      0.9998836517333984,
      0.9998036026954651,
      0.9970141649246216,
      0.9841586351394653,
      0.9832346439361572,
      0.9702953100204468,
      0.9778112173080444,
      0.9837063550949097,
      0.9894106388092041,
      0.9827226400375366,
      0.990523636341095,
      0.9845675826072693,
      0.9889807105064392,
      0.9812658429145813,
      0.9920769333839417,
      0.9951207637786865,
      0.9993847608566284,
      0.9970252513885498,
      0.9992137551307678,
      0.9979828000068665,
      0.994921088218689,
      0.9988625645637512,
      0.9999218583106995,
      0.999960720539093,
      0.9999618530273438,
      0.9995946288108826,
      0.9999503493309021,
      0.9999366998672485,
      0.9999679923057556,
      0.9999428391456604,
      0.9998189806938171,
      0.9999252557754517,
      0.9999020099639893,
      0.9999529123306274,
      0.9996914267539978,
      0.9995914101600647,
      0.9998990297317505,
      0.9999589323997498,
      0.9998984932899475,
      0.9998520612716675,
      0.9999511241912842,
      0.999968409538269,
      0.9999561309814453,
      0.9999684691429138,
      0.9999309182167053,
      0.9999598860740662,
      0.999883234500885,
      0.9999057054519653,
      0.9998586773872375,
      0.9998388290405273,
      0.9985632300376892,
      0.9951747059822083,
      0.9865866899490356,
      0.9871454834938049,
      0.9820623397827148,
      0.9817454814910889,
      0.9919770359992981,
      0.9988619089126587,
      0.9996512532234192,
      0.999932050704956,
      0.9994990229606628,
      0.9965401887893677,
      0.9918810129165649,
      0.9826796054840088,
      0.972608745098114,
      0.9670755863189697,
      0.9576706886291504,
      0.9712823033332825,
      0.9821774959564209,
      0.9941762685775757,
      0.9960031509399414,
      0.9993513226509094,
      0.9984935522079468,
      0.9998842477798462,
      0.9999682903289795,
      0.9999780058860779,
      0.9999073147773743,
      0.9998068809509277,
      0.9964495897293091,
      0.9903755784034729,
      0.9912406802177429,
      0.9886817932128906,
      0.9984130263328552,
      0.999840259552002,
      0.9999455809593201,
      0.9999130368232727,
      0.9998600482940674,
      0.999606728553772,
      0.9987834095954895,
      0.9986864924430847,
      0.9964075684547424,
      0.9971597790718079,
      0.998378574848175,
      0.9914290308952332,
      0.9954144358634949,
      0.9997472167015076,
      0.999901294708252,
      0.9999447464942932,
      0.999958336353302,
      0.9998326301574707,
      0.9999126195907593,
      0.9999175667762756,
      0.9999068975448608,
      0.9999632239341736,
      0.9999622702598572,
      0.9999656081199646,
      0.9999695420265198,
      0.9999159574508667,
      0.9999502897262573,
      0.9999626874923706,
      0.9999275803565979,
      0.9999611973762512,
      0.9999552369117737,
      0.9997401237487793,
      0.9993326663970947,
      0.9949719905853271,
      0.988700807094574,
      0.9716328382492065,
      0.961515486240387,
      0.9815353155136108,
      0.9950261116027832,
      0.9988126754760742,
      0.9983127117156982,
      0.9996231198310852,
      0.999782145023346,
      0.9999560713768005,
      0.9999405145645142,
      0.999894380569458,
      0.9998531937599182,
      0.9997228384017944,
      0.9993392825126648,
      0.9994449615478516,
      0.9952250123023987,
      0.9935643672943115,
      0.9883479475975037,
      0.9872280955314636,
      0.994255006313324,
      0.9795170426368713,
      0.9874383211135864,
      0.9932548999786377,
      0.9889381527900696,
      0.974778950214386,
      0.98773592710495,
      0.9910379648208618,
      0.9813125729560852,
      0.9783055782318115,
      0.9887309670448303,
      0.9901302456855774,
      0.9761075973510742,
      0.9769376516342163,
      0.9893567562103271,
      0.9850274324417114,
      0.9756321907043457,
      0.9793214797973633,
      0.990136981010437,
      0.9822849631309509,
      0.9760004281997681,
      0.9859776496887207,
      0.989570677280426,
      0.986909806728363,
      0.9900968074798584,
      0.995650053024292,
      0.9975588321685791,
      0.999847948551178,
      0.9999595284461975,
      0.9999756813049316,
      0.9999628067016602,
      0.9999113082885742,
      0.999188244342804,
      0.9998536109924316,
      0.9998188018798828,
      0.999784529209137,
      0.9999054074287415,
      0.9999508261680603,
      0.9999284744262695,
      0.9999099373817444,
      0.9999649524688721,
      0.9999724626541138,
      0.9999306797981262,
      0.9999464154243469,
      0.9999778866767883,
      0.999981164932251,
      0.9999548196792603,
      0.9999711513519287,
      0.999955415725708,
      0.9999646544456482,
      0.9999684691429138,
      0.9999626874923706,
      0.9999501705169678,
      0.9999605417251587,
      0.9999634623527527,
      0.9999569654464722,
      0.999952495098114,
      0.9999632239341736,
      0.999962568283081,
      0.9999440312385559,
      0.9999555349349976,
      0.999960720539093,
      0.9999610185623169,
      0.999945342540741,
      0.9999688863754272,
      0.9999475479125977,
      0.9999216198921204,
      0.999948263168335,
      0.9999610185623169,
      0.9999545812606812,
      0.9999631643295288,
      0.999975323677063,
      0.9999644756317139,
      0.9999732375144958,
      0.9999842643737793,
      0.9999645948410034,
      0.9999414682388306,
      0.9999671578407288,
      0.9999568462371826,
      0.9999160766601562,
      0.9998881220817566,
      0.9999721050262451,
      0.9999673366546631,
      0.9999529719352722,
      0.9999326467514038,
      0.9999158382415771,
      0.9999023675918579,
      0.9999627470970154,
      0.9999761581420898,
      0.9999735951423645,
      0.9999611973762512,
      0.9999560117721558,
      0.9999611377716064,
      0.999978244304657,
      0.9999738335609436,
      0.9999426603317261,
      0.9999635219573975,
      0.9999032616615295,
      0.9996474385261536,
      0.9998258948326111,
      0.9999549984931946,
      0.9998818635940552,
      0.9991863965988159,
      0.9999203681945801,
      0.9999447464942932,
      0.9997059106826782,
      0.9995436072349548,
      0.9999260902404785,
      0.9998907446861267,
      0.9999571442604065,
      0.9999580383300781,
      0.9999781847000122,
      0.9999521374702454,
      0.9999571442604065,
      0.9999788403511047,
      0.9999654293060303,
      0.9999150037765503,
      0.9999694228172302,
      0.9999776482582092,
      0.9999498724937439,
      0.9999402761459351,
      0.9999681711196899,
      0.9999310970306396
    ],
    [
      0.9699956178665161,
      0.9872922301292419,
      0.9856892228126526,
      0.9824141263961792,
      0.986116886138916,
      0.9858216047286987,
      0.9609394669532776,
      0.9483206272125244,
      0.9673731327056885,
      0.9489917755126953,
      0.9155312776565552,
      0.9282839298248291,
      0.9354697465896606,
      0.9067885875701904,
      0.9132400155067444,
      0.9254409074783325,
      0.9154596328735352,
      0.9108095169067383,
      0.9216713309288025,
      0.9262283444404602,
      0.9176844954490662,
      0.9272164702415466,
      0.9309868812561035,
      0.9181800484657288,
      0.9178998470306396,
      0.926803469657898,
      0.9240468740463257,
      0.9137896299362183,
      0.9306532740592957,
      0.9392907619476318,
      0.9312753677368164,
      0.9402704238891602,
      0.9324893355369568,
      0.9406901001930237,
      0.9336836934089661,
      0.9296219944953918,
      0.944022536277771,
      0.9429137706756592,
      0.9233823418617249,
      0.9281410574913025,
      0.93814617395401,
      0.928927481174469,
      0.9261630773544312,
      0.9302113652229309,
      0.927802562713623,
      0.9242281913757324,
      0.926147997379303,
      0.9293537139892578,
      0.9279725551605225,
      0.931006669998169,
      0.9255332350730896,
      0.9269073605537415,
      0.9327173829078674,
      0.9175406694412231,
      0.9132938981056213,
      0.9333733320236206,
      0.9267160892486572,
      0.9386182427406311,
      0.9444270730018616,
      0.9325165152549744,
      0.9285476207733154,
      0.9445376992225647,
      0.935701847076416,
      0.9234576225280762,
      0.9348192811012268,
      0.9285529851913452,
      0.9168769121170044,
      0.9224804639816284,
      0.9338509440422058,
      0.9224820733070374,
      0.9178821444511414,
      0.9292339086532593,
      0.9369620680809021,
      0.9196833372116089,
      0.9177327156066895,
      0.9341036081314087,
      0.9166035652160645,
      0.8975165486335754,
      0.908582329750061,
      0.9207636117935181,
      0.8910877108573914,
      0.8768848180770874,
      0.8353294730186462,
      0.9999149441719055,
      0.999973475933075,
      0.9999756813049316,
      0.9999675750732422,
      0.9999824166297913,
      0.9999578595161438,
      0.9999227523803711,
      0.999786376953125,
      0.9991120100021362,
      0.9997543692588806,
      0.9986089468002319,
      0.9988528490066528,
      0.9952892661094666,
      0.9974993467330933,
      0.9964638948440552,
      0.9996827244758606,
      0.9998570680618286,
      0.9999074339866638,
      0.999936580657959,
      0.9999294877052307,
      0.9998787045478821,
      0.9999363422393799,
      0.9999392628669739,
      0.999901294708252,
      0.999913215637207,
      0.9998965859413147,
      0.9998409748077393,
      0.9977744221687317,
      0.9873542785644531,
      0.9863579869270325,
      0.9757931232452393,
      0.9817376732826233,
      0.986497700214386,
      0.99119633436203,
      0.9863675236701965,
      0.992843747138977,
      0.9881848692893982,
      0.9913387894630432,
      0.9847928285598755,
      0.9941694736480713,
      0.9967924356460571,
      0.9996322393417358,
      0.9982441067695618,
      0.9996350407600403,
      0.9986997842788696,
      0.9965728521347046,
      0.99918532371521,
      0.9999355673789978,
      0.9999673962593079,
      0.9999650716781616,
      0.9995997548103333,
      0.9999521374702454,
      0.999945342540741,
      0.9999696016311646,
      0.9999434947967529,
      0.9998215436935425,
      0.9999213814735413,
      0.9999027848243713,
      0.999954104423523,
      0.999695360660553,
      0.9995989203453064,
      0.9999023675918579,
      0.9999606013298035,
      0.9999052882194519,
      0.9998683929443359,
      0.9999533891677856,
      0.9999691843986511,
      0.9999560713768005,
      0.9999690651893616,
      0.9999310374259949,
      0.9999614953994751,
      0.9998887181282043,
      0.9999139308929443,
      0.9998745918273926,
      0.9998746514320374,
      0.9992133378982544,
      0.9977110624313354,
      0.9907754063606262,
      0.9909064769744873,
      0.9858627319335938,
      0.9846215844154358,
      0.9934775829315186,
      0.9991171956062317,
      0.9996954798698425,
      0.9999391436576843,
      0.9996384382247925,
      0.9975417852401733,
      0.9941420555114746,
      0.9863026142120361,
      0.9775213003158569,
      0.9730528593063354,
      0.9642401933670044,
      0.9756404161453247,
      0.9850563406944275,
      0.9950783252716064,
      0.9967365860939026,
      0.9994761943817139,
      0.9988120794296265,
      0.9998950958251953,
      0.9999697804450989,
      0.9999783039093018,
      0.99991774559021,
      0.9998322129249573,
      0.9972667694091797,
      0.9914335012435913,
      0.9922560453414917,
      0.9901273846626282,
      0.9986266493797302,
      0.9998548626899719,
      0.9999489188194275,
      0.9999178647994995,
      0.9998691082000732,
      0.9996780157089233,
      0.9989170432090759,
      0.9988531470298767,
      0.996648907661438,
      0.9976284503936768,
      0.9987399578094482,
      0.9928563237190247,
      0.9961541295051575,
      0.9997845888137817,
      0.999911367893219,
      0.9999532103538513,
      0.9999628663063049,
      0.9998460412025452,
      0.9999133944511414,
      0.9999183416366577,
      0.9999076128005981,
      0.9999633431434631,
      0.999962568283081,
      0.999966025352478,
      0.9999698996543884,
      0.9999163150787354,
      0.9999504089355469,
      0.9999628663063049,
      0.9999296069145203,
      0.9999619126319885,
      0.9999588131904602,
      0.9997734427452087,
      0.9994528889656067,
      0.995542049407959,
      0.9902464747428894,
      0.9761870503425598,
      0.9666070938110352,
      0.9841617345809937,
      0.9958411455154419,
      0.9990222454071045,
      0.9985657334327698,
      0.9996926784515381,
      0.9998114109039307,
      0.9999604225158691,
      0.9999434351921082,
      0.9998987913131714,
      0.9998566508293152,
      0.9997352361679077,
      0.9993669390678406,
      0.9994916915893555,
      0.9958223700523376,
      0.9943585991859436,
      0.9901406764984131,
      0.9889076948165894,
      0.9954438805580139,
      0.9824171662330627,
      0.988728404045105,
      0.9941081404685974,
      0.9904311299324036,
      0.9777621626853943,
      0.9890662431716919,
      0.9920943975448608,
      0.9838948249816895,
      0.9810143709182739,
      0.9898942708969116,
      0.9914121627807617,
      0.979210376739502,
      0.9799322485923767,
      0.9905807971954346,
      0.9871512651443481,
      0.9788906574249268,
      0.9815130233764648,
      0.991233229637146,
      0.9844874143600464,
      0.9787483215332031,
      0.9870689511299133,
      0.9907975792884827,
      0.9885281920433044,
      0.991661548614502,
      0.9963493943214417,
      0.9980634450912476,
      0.9998735189437866,
      0.9999628663063049,
      0.9999766945838928,
      0.999963104724884,
      0.9999101161956787,
      0.9991889595985413,
      0.9998567700386047,
      0.9998228549957275,
      0.9997868537902832,
      0.9999061822891235,
      0.9999512434005737,
      0.9999290108680725,
      0.9999102354049683,
      0.999965250492096,
      0.9999728202819824,
      0.9999207258224487,
      0.9999469518661499,
      0.9999787211418152,
      0.9999818801879883,
      0.9999557137489319,
      0.9999722242355347,
      0.9999588131904602,
      0.9999671578407288,
      0.9999698400497437,
      0.999965250492096,
      0.9999539256095886,
      0.9999630451202393,
      0.9999653697013855,
      0.9999619126319885,
      0.9999551177024841,
      0.9999644160270691,
      0.9999651908874512,
      0.999950647354126,
      0.9999594688415527,
      0.9999624490737915,
      0.9999640583992004,
      0.9999509453773499,
      0.999969482421875,
      0.9999509453773499,
      0.9999258518218994,
      0.9999516606330872,
      0.9999615550041199,
      0.9999554753303528,
      0.9999650716781616,
      0.9999759197235107,
      0.9999648332595825,
      0.9999735951423645,
      0.9999847412109375,
      0.9999653697013855,
      0.9999436736106873,
      0.999967634677887,
      0.999957263469696,
      0.9999163150787354,
      0.999888002872467,
      0.9999719262123108,
      0.9999672770500183,
      0.999953031539917,
      0.9999348521232605,
      0.9999165534973145,
      0.9999035596847534,
      0.999963104724884,
      0.9999763369560242,
      0.9999738931655884,
      0.9999614357948303,
      0.9999563694000244,
      0.999961256980896,
      0.999978244304657,
      0.9999738931655884,
      0.9999433159828186,
      0.9999644756317139,
      0.9999057650566101,
      0.999669075012207,
      0.9998395442962646,
      0.9999569058418274,
      0.9998922348022461,
      0.9992797374725342,
      0.99992835521698,
      0.9999486804008484,
      0.9997915625572205,
      0.9996007680892944,
      0.999930739402771,
      0.9998921751976013,
      0.9999578595161438,
      0.9999598264694214,
      0.9999781847000122,
      0.9999521374702454,
      0.999957263469696,
      0.9999790191650391,
      0.9999655485153198,
      0.9999151825904846,
      0.9999693632125854,
      0.9999776482582092,
      0.9999500513076782,
      0.9999399185180664,
      0.9999678730964661,
      0.999931275844574
    ],
    [
      0.9735989570617676,
      0.9886800646781921,
      0.9869213700294495,
      0.9839254021644592,
      0.9876474738121033,
      0.987247884273529,
      0.9656854867935181,
      0.9552520513534546,
      0.9713889360427856,
      0.9561397433280945,
      0.9287608861923218,
      0.9385514259338379,
      0.944476306438446,
      0.9220541715621948,
      0.9276614189147949,
      0.9351859092712402,
      0.9267649054527283,
      0.9248323440551758,
      0.9323362708091736,
      0.9348453879356384,
      0.9288771152496338,
      0.9386922717094421,
      0.9405941963195801,
      0.9289088249206543,
      0.9312283992767334,
      0.9404531717300415,
      0.9366970062255859,
      0.9287278056144714,
      0.941984236240387,
      0.9555363059043884,
      0.9464946985244751,
      0.9507684111595154,
      0.9464704990386963,
      0.9534120559692383,
      0.950065016746521,
      0.9446832537651062,
      0.9546690583229065,
      0.9551212191581726,
      0.9419741630554199,
      0.9438345432281494,
      0.9496779441833496,
      0.9425348043441772,
      0.9409403800964355,
      0.9425767660140991,
      0.9390356540679932,
      0.9376542568206787,
      0.9397788047790527,
      0.9408562183380127,
      0.9373319149017334,
      0.9408812522888184,
      0.938391923904419,
      0.9371743202209473,
      0.940900981426239,
      0.9304542541503906,
      0.9282562732696533,
      0.9419153332710266,
      0.934833288192749,
      0.9467458128929138,
      0.9514729976654053,
      0.9432976841926575,
      0.9396383762359619,
      0.9534307718276978,
      0.9457898139953613,
      0.9376537203788757,
      0.9463369846343994,
      0.9420536160469055,
      0.9342028498649597,
      0.9371208548545837,
      0.9459516406059265,
      0.9382286071777344,
      0.9331814050674438,
      0.9409446716308594,
      0.9486478567123413,
      0.9346441030502319,
      0.9304694533348083,
      0.9450836777687073,
      0.9323332905769348,
      0.9128694534301758,
      0.9206005334854126,
      0.9331059455871582,
      0.9080345630645752,
      0.8926141262054443,
      0.8492341041564941,
      0.999916672706604,
      0.9999738931655884,
      0.9999761581420898,
      0.9999687671661377,
      0.9999828338623047,
      0.9999604821205139,
      0.9999264478683472,
      0.9998238682746887,
      0.9993349313735962,
      0.9998138546943665,
      0.9990462064743042,
      0.9991635680198669,
      0.9964933395385742,
      0.9982063174247742,
      0.9971442222595215,
      0.9997134804725647,
      0.9998696446418762,
      0.9999109506607056,
      0.9999393224716187,
      0.9999303817749023,
      0.9998798370361328,
      0.9999354481697083,
      0.9999409914016724,
      0.9999046325683594,
      0.999916672706604,
      0.9999076724052429,
      0.9998724460601807,
      0.998452365398407,
      0.990740180015564,
      0.9897519946098328,
      0.9815820455551147,
      0.9861016273498535,
      0.9893748760223389,
      0.9931593537330627,
      0.9898834824562073,
      0.9950603246688843,
      0.9917153120040894,
      0.994030237197876,
      0.9890990853309631,
      0.9962639212608337,
      0.9980926513671875,
      0.9997856020927429,
      0.9990960359573364,
      0.999798059463501,
      0.9991850852966309,
      0.9977306723594666,
      0.9993709325790405,
      0.9999479055404663,
      0.9999721050262451,
      0.9999673962593079,
      0.9996098279953003,
      0.9999539852142334,
      0.9999496936798096,
      0.9999706149101257,
      0.9999437928199768,
      0.9998243451118469,
      0.9999231696128845,
      0.9999039769172668,
      0.999955415725708,
      0.9997016191482544,
      0.9996100068092346,
      0.9999064207077026,
      0.9999626278877258,
      0.9999129176139832,
      0.9998847842216492,
      0.9999557733535767,
      0.9999698996543884,
      0.9999560117721558,
      0.9999693036079407,
      0.9999304413795471,
      0.999961256980896,
      0.9998942017555237,
      0.999921977519989,
      0.9998887777328491,
      0.9999029636383057,
      0.9995922446250916,
      0.9988909363746643,
      0.9941235184669495,
      0.9948093891143799,
      0.9894520044326782,
      0.9876951575279236,
      0.9950577020645142,
      0.999356746673584,
      0.9997541904449463,
      0.9999467134475708,
      0.9997687935829163,
      0.9984831809997559,
      0.996126115322113,
      0.9896354675292969,
      0.9820148944854736,
      0.9786666631698608,
      0.9709663987159729,
      0.9801745414733887,
      0.9876120090484619,
      0.9960414171218872,
      0.9976281523704529,
      0.9995864033699036,
      0.999193549156189,
      0.9999099969863892,
      0.999971866607666,
      0.9999793171882629,
      0.9999274015426636,
      0.999853253364563,
      0.9979296326637268,
      0.9929138422012329,
      0.9937195777893066,
      0.9919507503509521,
      0.9988342523574829,
      0.9998697638511658,
      0.9999517798423767,
      0.9999209642410278,
      0.9998788833618164,
      0.9997307658195496,
      0.9991506338119507,
      0.9990413188934326,
      0.997510552406311,
      0.9981647729873657,
      0.9990333318710327,
      0.9943614602088928,
      0.9970013499259949,
      0.9998168349266052,
      0.999919056892395,
      0.9999604821205139,
      0.9999663233757019,
      0.9998628497123718,
      0.999914288520813,
      0.9999183416366577,
      0.999907910823822,
      0.9999635219573975,
      0.9999626874923706,
      0.9999665021896362,
      0.9999701976776123,
      0.9999170899391174,
      0.9999507069587708,
      0.9999632835388184,
      0.9999305605888367,
      0.999961793422699,
      0.9999626874923706,
      0.9997996687889099,
      0.9995561242103577,
      0.9962357878684998,
      0.9919427037239075,
      0.9811022877693176,
      0.9723328948020935,
      0.9871681332588196,
      0.9967881441116333,
      0.9992434978485107,
      0.9989038705825806,
      0.9997544288635254,
      0.999839723110199,
      0.99996417760849,
      0.9999446868896484,
      0.99990314245224,
      0.999860405921936,
      0.9997484683990479,
      0.9994176030158997,
      0.9995467662811279,
      0.9965588450431824,
      0.9954705238342285,
      0.9917963147163391,
      0.9906928539276123,
      0.9963608980178833,
      0.985335111618042,
      0.9901006817817688,
      0.9949985146522522,
      0.9921682476997375,
      0.9813039302825928,
      0.9906150102615356,
      0.9931365847587585,
      0.9864977598190308,
      0.983834445476532,
      0.9912422895431519,
      0.9926111698150635,
      0.9822908639907837,
      0.9825959205627441,
      0.991803765296936,
      0.9886755347251892,
      0.9820593595504761,
      0.9836559295654297,
      0.9922357201576233,
      0.9862591624259949,
      0.9814497232437134,
      0.9881426095962524,
      0.9919798374176025,
      0.9898813962936401,
      0.9932366013526917,
      0.9970731139183044,
      0.9985515475273132,
      0.9998950362205505,
      0.9999662637710571,
      0.9999774694442749,
      0.9999632835388184,
      0.9999104738235474,
      0.9991910457611084,
      0.9998563528060913,
      0.9998224377632141,
      0.9997851252555847,
      0.9999065399169922,
      0.9999518990516663,
      0.9999303221702576,
      0.9999123215675354,
      0.9999660849571228,
      0.9999738335609436,
      0.9999244213104248,
      0.9999488592147827,
      0.9999799132347107,
      0.9999830722808838,
      0.9999572038650513,
      0.9999735951423645,
      0.9999608397483826,
      0.9999694228172302,
      0.9999712109565735,
      0.999966561794281,
      0.9999583959579468,
      0.9999654293060303,
      0.9999669194221497,
      0.9999662637710571,
      0.99996018409729,
      0.9999659061431885,
      0.9999672174453735,
      0.9999560117721558,
      0.9999614357948303,
      0.9999632835388184,
      0.9999675154685974,
      0.9999532699584961,
      0.9999699592590332,
      0.9999505877494812,
      0.9999308586120605,
      0.9999527335166931,
      0.9999630451202393,
      0.9999561905860901,
      0.9999666213989258,
      0.9999764561653137,
      0.9999650716781616,
      0.9999738931655884,
      0.9999850988388062,
      0.9999658465385437,
      0.9999439120292664,
      0.9999678730964661,
      0.9999575614929199,
      0.999916672706604,
      0.9998881816864014,
      0.9999719858169556,
      0.9999673962593079,
      0.999953031539917,
      0.9999353885650635,
      0.9999222159385681,
      0.9999042749404907,
      0.999963641166687,
      0.9999767541885376,
      0.9999743700027466,
      0.999961793422699,
      0.9999566674232483,
      0.9999614953994751,
      0.999978244304657,
      0.9999738931655884,
      0.9999437928199768,
      0.9999651908874512,
      0.9999096393585205,
      0.9996968507766724,
      0.9998607039451599,
      0.9999584555625916,
      0.9999004602432251,
      0.9993737936019897,
      0.9999304413795471,
      0.9999515414237976,
      0.9998296499252319,
      0.9996547698974609,
      0.9999342560768127,
      0.9998939633369446,
      0.9999585151672363,
      0.9999600052833557,
      0.999978244304657,
      0.9999522566795349,
      0.9999573230743408,
      0.9999791383743286,
      0.9999654293060303,
      0.9999154210090637,
      0.9999694228172302,
      0.9999775886535645,
      0.9999500513076782,
      0.9999397397041321,
      0.9999679327011108,
      0.9999315738677979
    ],
    [
      0.9779297709465027,
      0.9901382923126221,
      0.9878824949264526,
      0.9848881959915161,
      0.9891624450683594,
      0.9884164333343506,
      0.9691507816314697,
      0.9626621007919312,
      0.9756666421890259,
      0.9649980068206787,
      0.9450618028640747,
      0.9523005485534668,
      0.9575455784797668,
      0.9419491291046143,
      0.9462133646011353,
      0.9493131637573242,
      0.9425534009933472,
      0.9417948722839355,
      0.9470114707946777,
      0.9474104642868042,
      0.9434018135070801,
      0.9515718221664429,
      0.9524937272071838,
      0.9432404041290283,
      0.9459064602851868,
      0.9531891345977783,
      0.951709508895874,
      0.9457017183303833,
      0.9533765316009521,
      0.9665961861610413,
      0.9599452018737793,
      0.960930347442627,
      0.9603838324546814,
      0.9656471014022827,
      0.9642494320869446,
      0.9596736431121826,
      0.9656499624252319,
      0.9670810103416443,
      0.9598953723907471,
      0.958675742149353,
      0.961998701095581,
      0.9572253227233887,
      0.9566482305526733,
      0.956127405166626,
      0.9527124166488647,
      0.9522050619125366,
      0.9545153379440308,
      0.9541633129119873,
      0.9494146704673767,
      0.9535399079322815,
      0.9525258541107178,
      0.9501432180404663,
      0.9510419368743896,
      0.9453228712081909,
      0.9456350803375244,
      0.9529273509979248,
      0.9450029730796814,
      0.9553045034408569,
      0.9594510793685913,
      0.9555728435516357,
      0.9531441926956177,
      0.9633305072784424,
      0.9581649303436279,
      0.9539026021957397,
      0.9585639238357544,
      0.9559317827224731,
      0.9521437883377075,
      0.9539481401443481,
      0.9590506553649902,
      0.9548341035842896,
      0.9511156678199768,
      0.9551068544387817,
      0.9613593220710754,
      0.9512641429901123,
      0.9468939304351807,
      0.9566587209701538,
      0.9495071172714233,
      0.9322190284729004,
      0.9352237582206726,
      0.9478118419647217,
      0.9276777505874634,
      0.911892294883728,
      0.8659181594848633,
      0.9999179840087891,
      0.9999743700027466,
      0.999976634979248,
      0.9999697804450989,
      0.999983012676239,
      0.9999625086784363,
      0.9999306797981262,
      0.9998576045036316,
      0.9995377063751221,
      0.9998666048049927,
      0.9994248747825623,
      0.9994205832481384,
      0.997623860836029,
      0.998778760433197,
      0.9976758360862732,
      0.9997444748878479,
      0.9998824596405029,
      0.9999150037765503,
      0.9999423027038574,
      0.9999323487281799,
      0.9998823404312134,
      0.9999368190765381,
      0.9999424815177917,
      0.999908447265625,
      0.9999186396598816,
      0.999915599822998,
      0.9998890161514282,
      0.9989980459213257,
      0.9938217997550964,
      0.9931732416152954,
      0.9878706932067871,
      0.9912303686141968,
      0.9928075075149536,
      0.9953251481056213,
      0.9935554265975952,
      0.9969178438186646,
      0.9947946667671204,
      0.9960729479789734,
      0.9929805994033813,
      0.997835636138916,
      0.998860239982605,
      0.9998636245727539,
      0.9995972514152527,
      0.9998741745948792,
      0.9996862411499023,
      0.9984881281852722,
      0.9995385408401489,
      0.9999560713768005,
      0.9999763369560242,
      0.9999685883522034,
      0.9996142387390137,
      0.9999552369117737,
      0.9999544620513916,
      0.9999717473983765,
      0.9999435544013977,
      0.9998263716697693,
      0.9999243021011353,
      0.9999040961265564,
      0.9999557733535767,
      0.9997032880783081,
      0.9996175169944763,
      0.9999092221260071,
      0.9999642968177795,
      0.9999198913574219,
      0.999899685382843,
      0.9999579191207886,
      0.9999703168869019,
      0.9999557137489319,
      0.9999697208404541,
      0.9999332427978516,
      0.9999628067016602,
      0.9998981356620789,
      0.99992835521698,
      0.9998989701271057,
      0.9999209046363831,
      0.9997718334197998,
      0.999369204044342,
      0.9964423179626465,
      0.9969272613525391,
      0.9931686520576477,
      0.9913026094436646,
      0.9965486526489258,
      0.9995570778846741,
      0.9998112916946411,
      0.9999558925628662,
      0.9998545050621033,
      0.9990934729576111,
      0.9978469014167786,
      0.9928189516067505,
      0.9865022897720337,
      0.9840453863143921,
      0.9783250093460083,
      0.9852966070175171,
      0.9907028675079346,
      0.9974671006202698,
      0.9985659718513489,
      0.9997209906578064,
      0.9995306730270386,
      0.9999246001243591,
      0.9999743700027466,
      0.9999801516532898,
      0.9999356269836426,
      0.9998753666877747,
      0.9985760450363159,
      0.9948100447654724,
      0.9954469799995422,
      0.9944727420806885,
      0.9991254210472107,
      0.9998847842216492,
      0.9999552965164185,
      0.9999252557754517,
      0.9998930096626282,
      0.9997886419296265,
      0.9994357228279114,
      0.9993738532066345,
      0.9985030293464661,
      0.9988120794296265,
      0.9993200898170471,
      0.996283233165741,
      0.998070240020752,
      0.9998496770858765,
      0.9999257922172546,
      0.9999668002128601,
      0.999969482421875,
      0.9998787045478821,
      0.9999158382415771,
      0.9999193549156189,
      0.9999091029167175,
      0.99996417760849,
      0.9999631643295288,
      0.9999666213989258,
      0.9999697804450989,
      0.9999181628227234,
      0.9999513626098633,
      0.9999639391899109,
      0.9999313354492188,
      0.9999625086784363,
      0.9999660849571228,
      0.999835729598999,
      0.9996652603149414,
      0.9972761869430542,
      0.9937263131141663,
      0.9860737919807434,
      0.978395938873291,
      0.9902276992797852,
      0.997827410697937,
      0.9994394183158875,
      0.9991860389709473,
      0.9998082518577576,
      0.9998692870140076,
      0.9999679923057556,
      0.9999483823776245,
      0.9999079704284668,
      0.9998655915260315,
      0.9997714757919312,
      0.9994737505912781,
      0.9996106624603271,
      0.9974693655967712,
      0.9965296983718872,
      0.9934965968132019,
      0.9926197528839111,
      0.997316300868988,
      0.9886991381645203,
      0.9918062686920166,
      0.9963686466217041,
      0.9943512082099915,
      0.9850963950157166,
      0.9923420548439026,
      0.9945140480995178,
      0.9891862273216248,
      0.9869266748428345,
      0.9927850961685181,
      0.9941506385803223,
      0.9858836531639099,
      0.986060380935669,
      0.9931203722953796,
      0.9910176396369934,
      0.9852871298789978,
      0.9862067103385925,
      0.9935716986656189,
      0.9887278079986572,
      0.9846354126930237,
      0.9899464249610901,
      0.9934542775154114,
      0.9920961856842041,
      0.9951101541519165,
      0.9978891015052795,
      0.9990205764770508,
      0.9999119639396667,
      0.9999690055847168,
      0.9999780654907227,
      0.9999634623527527,
      0.999910295009613,
      0.9991945624351501,
      0.9998578429222107,
      0.9998247027397156,
      0.9997881650924683,
      0.9999080896377563,
      0.9999528527259827,
      0.999932050704956,
      0.9999143481254578,
      0.9999669790267944,
      0.9999749064445496,
      0.9999265074729919,
      0.9999503493309021,
      0.9999808669090271,
      0.9999838471412659,
      0.9999586343765259,
      0.9999749064445496,
      0.9999644756317139,
      0.999972403049469,
      0.9999728798866272,
      0.999969482421875,
      0.999963104724884,
      0.9999681711196899,
      0.9999690055847168,
      0.9999698996543884,
      0.9999619722366333,
      0.9999672174453735,
      0.9999691843986511,
      0.9999589920043945,
      0.9999632835388184,
      0.9999643564224243,
      0.9999697804450989,
      0.9999582171440125,
      0.9999712705612183,
      0.9999523162841797,
      0.9999373555183411,
      0.9999552965164185,
      0.9999616146087646,
      0.9999574422836304,
      0.9999688863754272,
      0.9999770522117615,
      0.9999653100967407,
      0.9999743700027466,
      0.9999852776527405,
      0.9999661445617676,
      0.9999443292617798,
      0.9999681115150452,
      0.9999577403068542,
      0.9999169111251831,
      0.9998885989189148,
      0.999971866607666,
      0.9999675750732422,
      0.9999531507492065,
      0.9999349117279053,
      0.9999222755432129,
      0.9999051094055176,
      0.9999641180038452,
      0.9999769926071167,
      0.9999746680259705,
      0.9999620318412781,
      0.9999568462371826,
      0.9999614953994751,
      0.9999781847000122,
      0.9999738335609436,
      0.9999436736106873,
      0.9999655485153198,
      0.9999125003814697,
      0.9997270107269287,
      0.9998729228973389,
      0.9999611973762512,
      0.9999076724052429,
      0.9995155930519104,
      0.9999372959136963,
      0.9999547004699707,
      0.9998656511306763,
      0.999740481376648,
      0.9999372363090515,
      0.9998968839645386,
      0.9999592304229736,
      0.9999597668647766,
      0.9999781250953674,
      0.9999521374702454,
      0.999957263469696,
      0.9999790191650391,
      0.999965488910675,
      0.9999155402183533,
      0.9999693632125854,
      0.9999775290489197,
      0.9999502897262573,
      0.9999395608901978,
      0.9999677538871765,
      0.9999314546585083
    ],
    [
      0.9809626340866089,
      0.991356611251831,
      0.989538311958313,
      0.9863738417625427,
      0.9902679920196533,
      0.9899562001228333,
      0.9766949415206909,
      0.971940815448761,
      0.9798424243927002,
      0.9734287858009338,
      0.9620375633239746,
      0.9669660925865173,
      0.9708492755889893,
      0.9606348276138306,
      0.9637559056282043,
      0.9666078090667725,
      0.9604041576385498,
      0.9588882923126221,
      0.9634140729904175,
      0.9630897641181946,
      0.9590151309967041,
      0.9656515121459961,
      0.967366099357605,
      0.9592652916908264,
      0.9605845808982849,
      0.966671884059906,
      0.9678076505661011,
      0.962058961391449,
      0.9667248725891113,
      0.9768221378326416,
      0.972710907459259,
      0.9716852307319641,
      0.9719276428222656,
      0.973939061164856,
      0.9745100140571594,
      0.9712777137756348,
      0.9758232831954956,
      0.9763827919960022,
      0.9729114770889282,
      0.9710080623626709,
      0.9742380380630493,
      0.970440149307251,
      0.9713878631591797,
      0.970536470413208,
      0.9670612812042236,
      0.966036856174469,
      0.9689326882362366,
      0.9677468538284302,
      0.9634233713150024,
      0.967903733253479,
      0.9661819338798523,
      0.9641537666320801,
      0.9646546840667725,
      0.9605860710144043,
      0.9619666934013367,
      0.9650800228118896,
      0.9563565850257874,
      0.9645541906356812,
      0.9685003757476807,
      0.9680633544921875,
      0.9661650061607361,
      0.9730720520019531,
      0.9720003008842468,
      0.9695574641227722,
      0.9725885391235352,
      0.9710146188735962,
      0.9683839678764343,
      0.9695017337799072,
      0.973767876625061,
      0.9706580638885498,
      0.9669150710105896,
      0.9681192636489868,
      0.9735609889030457,
      0.9665111899375916,
      0.9628022909164429,
      0.9676448702812195,
      0.9643362760543823,
      0.9516779184341431,
      0.9507713913917542,
      0.9612956047058105,
      0.9460103511810303,
      0.9314085245132446,
      0.882953405380249,
      0.9999184608459473,
      0.9999746680259705,
      0.9999771118164062,
      0.999970555305481,
      0.9999836087226868,
      0.9999653100967407,
      0.9999358654022217,
      0.9998839497566223,
      0.9996816515922546,
      0.9999018311500549,
      0.999647855758667,
      0.9996042847633362,
      0.9985840320587158,
      0.9992546439170837,
      0.9984378814697266,
      0.9997864961624146,
      0.9998953938484192,
      0.9999178051948547,
      0.9999445676803589,
      0.9999334216117859,
      0.999884307384491,
      0.9999375939369202,
      0.9999436736106873,
      0.9999117255210876,
      0.9999217987060547,
      0.9999269843101501,
      0.9999141693115234,
      0.9993751645088196,
      0.9959985017776489,
      0.99596107006073,
      0.992334246635437,
      0.9945010542869568,
      0.9954323172569275,
      0.9971359372138977,
      0.9961877465248108,
      0.9981693029403687,
      0.9967783093452454,
      0.9976728558540344,
      0.9960092902183533,
      0.998881995677948,
      0.9994115233421326,
      0.9998990297317505,
      0.9997901320457458,
      0.9999086856842041,
      0.9997854828834534,
      0.9990537762641907,
      0.9996688365936279,
      0.9999609589576721,
      0.9999784827232361,
      0.9999688267707825,
      0.9996196627616882,
      0.9999554753303528,
      0.999956488609314,
      0.9999722242355347,
      0.9999428391456604,
      0.9998273849487305,
      0.9999251365661621,
      0.9999045133590698,
      0.9999563097953796,
      0.9997053742408752,
      0.9996238946914673,
      0.9999113082885742,
      0.9999653697013855,
      0.9999268651008606,
      0.9999102354049683,
      0.9999592304229736,
      0.999970555305481,
      0.9999552965164185,
      0.9999697804450989,
      0.9999329447746277,
      0.999963641166687,
      0.9999004006385803,
      0.9999334216117859,
      0.9999065399169922,
      0.9999322891235352,
      0.999847948551178,
      0.9995737075805664,
      0.9980551600456238,
      0.9982918500900269,
      0.9958457946777344,
      0.9942340850830078,
      0.9979153871536255,
      0.999701738357544,
      0.9998481273651123,
      0.9999604821205139,
      0.9999025464057922,
      0.9995110630989075,
      0.9988899230957031,
      0.9957785606384277,
      0.9908039569854736,
      0.9885848164558411,
      0.9848567247390747,
      0.9898479580879211,
      0.9933971762657166,
      0.9985004663467407,
      0.9991968274116516,
      0.9998181462287903,
      0.9997321367263794,
      0.9999370574951172,
      0.9999758005142212,
      0.9999807476997375,
      0.999943196773529,
      0.9998921751976013,
      0.9990469813346863,
      0.9964399933815002,
      0.9971746206283569,
      0.9967501759529114,
      0.9993496537208557,
      0.9999079704284668,
      0.9999586939811707,
      0.9999291896820068,
      0.9999051094055176,
      0.9998313784599304,
      0.9996306896209717,
      0.9996123313903809,
      0.9991099238395691,
      0.9993218779563904,
      0.999570369720459,
      0.9979539513587952,
      0.9988048076629639,
      0.9998757243156433,
      0.9999318718910217,
      0.9999721050262451,
      0.9999719858169556,
      0.9998908042907715,
      0.9999171495437622,
      0.9999203681945801,
      0.9999105930328369,
      0.9999647736549377,
      0.9999634623527527,
      0.9999668598175049,
      0.999970018863678,
      0.9999191164970398,
      0.9999518990516663,
      0.9999642968177795,
      0.9999316334724426,
      0.9999630451202393,
      0.999968945980072,
      0.9998658299446106,
      0.9997449517250061,
      0.9983733296394348,
      0.9955123662948608,
      0.9908332228660583,
      0.9841737747192383,
      0.9931809306144714,
      0.9986405372619629,
      0.9996089339256287,
      0.9994139671325684,
      0.9998476505279541,
      0.999902606010437,
      0.9999719262123108,
      0.9999518394470215,
      0.9999121427536011,
      0.9998694062232971,
      0.9997920989990234,
      0.9995532035827637,
      0.9996778964996338,
      0.9984573125839233,
      0.9975519776344299,
      0.9952371716499329,
      0.9948002099990845,
      0.9981297254562378,
      0.9920787811279297,
      0.9941417574882507,
      0.9975465536117554,
      0.9963233470916748,
      0.9896114468574524,
      0.9945975542068481,
      0.9965088963508606,
      0.9922245144844055,
      0.9902504682540894,
      0.9946858882904053,
      0.9963940978050232,
      0.9895921945571899,
      0.9895516037940979,
      0.9949274659156799,
      0.9939547777175903,
      0.9885312914848328,
      0.9885076880455017,
      0.9950997829437256,
      0.9911353588104248,
      0.9875624179840088,
      0.9918450713157654,
      0.9948549866676331,
      0.9943277835845947,
      0.9966779351234436,
      0.9986989498138428,
      0.9993754625320435,
      0.9999261498451233,
      0.9999716281890869,
      0.9999787211418152,
      0.9999632239341736,
      0.9999082088470459,
      0.9992018342018127,
      0.9998602867126465,
      0.9998286366462708,
      0.9997930526733398,
      0.9999106526374817,
      0.9999540448188782,
      0.9999336004257202,
      0.9999164342880249,
      0.9999676942825317,
      0.9999753832817078,
      0.9999268651008606,
      0.9999511241912842,
      0.999981701374054,
      0.999984622001648,
      0.9999597072601318,
      0.9999758005142212,
      0.9999675750732422,
      0.9999744296073914,
      0.9999738931655884,
      0.9999713897705078,
      0.9999667406082153,
      0.9999699592590332,
      0.9999697804450989,
      0.9999718070030212,
      0.9999644756317139,
      0.9999675750732422,
      0.9999699592590332,
      0.9999624490737915,
      0.9999642968177795,
      0.9999645948410034,
      0.9999718070030212,
      0.9999622106552124,
      0.9999715089797974,
      0.9999535083770752,
      0.9999438524246216,
      0.9999561905860901,
      0.999961793422699,
      0.9999582171440125,
      0.9999709129333496,
      0.9999774694442749,
      0.9999654293060303,
      0.9999731779098511,
      0.9999854564666748,
      0.9999665021896362,
      0.9999446868896484,
      0.9999683499336243,
      0.9999578595161438,
      0.999917209148407,
      0.9998892545700073,
      0.9999720454216003,
      0.9999678134918213,
      0.9999534487724304,
      0.9999358057975769,
      0.9999229907989502,
      0.9999062418937683,
      0.9999648928642273,
      0.9999774098396301,
      0.9999751448631287,
      0.999962329864502,
      0.9999571442604065,
      0.9999616742134094,
      0.9999780058860779,
      0.9999736547470093,
      0.9999436140060425,
      0.9999659061431885,
      0.9999155402183533,
      0.9997499585151672,
      0.9998870491981506,
      0.9999622702598572,
      0.9999147653579712,
      0.999658465385437,
      0.9999417662620544,
      0.9999568462371826,
      0.9998886585235596,
      0.9998084306716919,
      0.9999414086341858,
      0.9999016523361206,
      0.99996018409729,
      0.9999600052833557,
      0.9999780058860779,
      0.9999520182609558,
      0.999957263469696,
      0.9999790191650391,
      0.9999655485153198,
      0.9999157786369324,
      0.999969482421875,
      0.9999776482582092,
      0.9999503493309021,
      0.9999397993087769,
      0.9999678134918213,
      0.999931275844574
    ],
    [
      0.9838891625404358,
      0.9923843145370483,
      0.9908831119537354,
      0.9892029166221619,
      0.9918311238288879,
      0.9917280673980713,
      0.9845805764198303,
      0.9812799692153931,
      0.9850272536277771,
      0.9824427366256714,
      0.976779043674469,
      0.9796067476272583,
      0.9812783002853394,
      0.9757134318351746,
      0.9774076342582703,
      0.9802728295326233,
      0.9760071039199829,
      0.9736945629119873,
      0.978935956954956,
      0.9785958528518677,
      0.9734538197517395,
      0.9790147542953491,
      0.9806950688362122,
      0.9755570292472839,
      0.9744247198104858,
      0.9796081185340881,
      0.9806193709373474,
      0.9752238392829895,
      0.9783685803413391,
      0.9846500754356384,
      0.9821195602416992,
      0.982272207736969,
      0.9837056398391724,
      0.9830589294433594,
      0.9826788902282715,
      0.9827141165733337,
      0.9844270944595337,
      0.985084056854248,
      0.9830838441848755,
      0.9822555780410767,
      0.9841628670692444,
      0.9828556180000305,
      0.9829126596450806,
      0.9825350642204285,
      0.9807387590408325,
      0.9799968004226685,
      0.9812077283859253,
      0.9805693626403809,
      0.9776869416236877,
      0.9808505177497864,
      0.9790153503417969,
      0.9778170585632324,
      0.9783899784088135,
      0.9749682545661926,
      0.9762126207351685,
      0.9765087962150574,
      0.9691653847694397,
      0.9734153151512146,
      0.9783331751823425,
      0.9798290133476257,
      0.977764904499054,
      0.9826904535293579,
      0.9829081892967224,
      0.9819144010543823,
      0.9844759702682495,
      0.9836397171020508,
      0.9813965559005737,
      0.9830447435379028,
      0.9849544167518616,
      0.9830657839775085,
      0.9793956279754639,
      0.9803223013877869,
      0.9842379093170166,
      0.9790669679641724,
      0.9760714769363403,
      0.9795939922332764,
      0.9764581918716431,
      0.9679354429244995,
      0.9649045467376709,
      0.9722809195518494,
      0.9606432318687439,
      0.9495066404342651,
      0.8996835350990295,
      0.999918520450592,
      0.9999747276306152,
      0.999977171421051,
      0.999971330165863,
      0.9999839663505554,
      0.9999663829803467,
      0.99993896484375,
      0.9999018311500549,
      0.9997992515563965,
      0.9999274015426636,
      0.999790608882904,
      0.9997329711914062,
      0.999345064163208,
      0.9995896816253662,
      0.9991183280944824,
      0.9998308420181274,
      0.999907910823822,
      0.9999198913574219,
      0.999946653842926,
      0.9999349117279053,
      0.9998871684074402,
      0.9999388456344604,
      0.9999449849128723,
      0.9999149441719055,
      0.9999249577522278,
      0.9999382495880127,
      0.9999377131462097,
      0.9997157454490662,
      0.9979493021965027,
      0.9981240034103394,
      0.9962584972381592,
      0.9975249171257019,
      0.9979447722434998,
      0.9986631274223328,
      0.9983065724372864,
      0.9991363883018494,
      0.998275101184845,
      0.9988241791725159,
      0.9980490803718567,
      0.9994693994522095,
      0.9997177124023438,
      0.9999279975891113,
      0.9998810887336731,
      0.9999343752861023,
      0.9998539686203003,
      0.9993981122970581,
      0.9997478127479553,
      0.9999645948410034,
      0.9999801516532898,
      0.9999688267707825,
      0.9996200799942017,
      0.9999555349349976,
      0.999958336353302,
      0.9999725222587585,
      0.9999422430992126,
      0.9998276233673096,
      0.9999303817749023,
      0.9999043345451355,
      0.999956488609314,
      0.99970543384552,
      0.9996258616447449,
      0.9999121427536011,
      0.9999663233757019,
      0.9999303817749023,
      0.9999204277992249,
      0.9999601244926453,
      0.9999707341194153,
      0.9999551177024841,
      0.9999698996543884,
      0.9999326467514038,
      0.9999645948410034,
      0.9999025464057922,
      0.9999385476112366,
      0.9999135136604309,
      0.999941349029541,
      0.999899685382843,
      0.9996973872184753,
      0.9991475939750671,
      0.9992020726203918,
      0.9976275563240051,
      0.9966034293174744,
      0.9988267421722412,
      0.9998235702514648,
      0.9998745322227478,
      0.9999640583992004,
      0.9999321103096008,
      0.9997460842132568,
      0.9994192123413086,
      0.9979330897331238,
      0.9947429895401001,
      0.9930422902107239,
      0.9901702404022217,
      0.9938083291053772,
      0.996039867401123,
      0.9992053508758545,
      0.9995748400688171,
      0.9998842477798462,
      0.9998489618301392,
      0.999946653842926,
      0.9999768733978271,
      0.9999809861183167,
      0.9999495148658752,
      0.9999083876609802,
      0.9994106888771057,
      0.9976506233215332,
      0.9983172416687012,
      0.9982070326805115,
      0.9995114803314209,
      0.9999219179153442,
      0.9999614953994751,
      0.9999323487281799,
      0.9999154210090637,
      0.9998629689216614,
      0.9997406005859375,
      0.9997743964195251,
      0.9994926452636719,
      0.999630868434906,
      0.9997671246528625,
      0.9989558458328247,
      0.9993517398834229,
      0.9998990297317505,
      0.9999372959136963,
      0.9999763369560242,
      0.999973714351654,
      0.9999001622200012,
      0.9999189972877502,
      0.9999218583106995,
      0.9999126195907593,
      0.9999656081199646,
      0.9999642372131348,
      0.9999672174453735,
      0.999970555305481,
      0.9999209046363831,
      0.999951183795929,
      0.999964714050293,
      0.9999318718910217,
      0.9999634027481079,
      0.9999707341194153,
      0.9998893141746521,
      0.9998082518577576,
      0.9991075396537781,
      0.9973137378692627,
      0.9948930144309998,
      0.9899264574050903,
      0.9964725375175476,
      0.9992726445198059,
      0.9997385740280151,
      0.9996193647384644,
      0.9998874068260193,
      0.9999212622642517,
      0.99997478723526,
      0.9999566674232483,
      0.9999167919158936,
      0.9998733997344971,
      0.9998136758804321,
      0.9996238350868225,
      0.9997400641441345,
      0.9992016553878784,
      0.9988067150115967,
      0.9973113536834717,
      0.9972071647644043,
      0.9989464282989502,
      0.9958562850952148,
      0.9967203736305237,
      0.998530387878418,
      0.9979456663131714,
      0.9939928650856018,
      0.9966810941696167,
      0.9981197118759155,
      0.9955266714096069,
      0.9937596917152405,
      0.9965913891792297,
      0.9979259371757507,
      0.993100643157959,
      0.9928317666053772,
      0.9967679977416992,
      0.9964079856872559,
      0.9916845560073853,
      0.9914560914039612,
      0.9969505667686462,
      0.9939431548118591,
      0.9905670881271362,
      0.9937965273857117,
      0.996351957321167,
      0.9962084293365479,
      0.9978467226028442,
      0.9992318749427795,
      0.9996094107627869,
      0.9999372363090515,
      0.9999740123748779,
      0.9999791979789734,
      0.9999637603759766,
      0.9999090433120728,
      0.9992100596427917,
      0.9998632669448853,
      0.9998326301574707,
      0.9997970461845398,
      0.9999130964279175,
      0.9999552965164185,
      0.9999353885650635,
      0.9999184608459473,
      0.9999685287475586,
      0.9999760985374451,
      0.9999285936355591,
      0.9999523162841797,
      0.9999824166297913,
      0.9999850392341614,
      0.999960720539093,
      0.9999765753746033,
      0.9999706745147705,
      0.9999759793281555,
      0.9999747276306152,
      0.9999731779098511,
      0.999970018863678,
      0.999971330165863,
      0.9999706149101257,
      0.9999737739562988,
      0.9999666810035706,
      0.9999679327011108,
      0.9999709129333496,
      0.9999655485153198,
      0.999965488910675,
      0.9999651312828064,
      0.999973475933075,
      0.9999648332595825,
      0.9999716877937317,
      0.9999544024467468,
      0.9999463558197021,
      0.9999585151672363,
      0.9999634623527527,
      0.9999595284461975,
      0.9999726414680481,
      0.9999778866767883,
      0.9999659061431885,
      0.9999733567237854,
      0.99998539686203,
      0.9999666213989258,
      0.9999431371688843,
      0.9999685883522034,
      0.9999581575393677,
      0.9999178051948547,
      0.9998903870582581,
      0.9999722838401794,
      0.9999680519104004,
      0.9999544024467468,
      0.9999368786811829,
      0.9999194741249084,
      0.9999071359634399,
      0.999965488910675,
      0.9999768733978271,
      0.9999755024909973,
      0.9999626874923706,
      0.9999576807022095,
      0.9999618530273438,
      0.9999781250953674,
      0.9999735951423645,
      0.9999433159828186,
      0.9999665021896362,
      0.9999210238456726,
      0.9997979402542114,
      0.9999024271965027,
      0.9999644160270691,
      0.9999229907989502,
      0.9997751712799072,
      0.9999465346336365,
      0.999958872795105,
      0.9999115467071533,
      0.9998576641082764,
      0.9999464154243469,
      0.9999086856842041,
      0.9999613165855408,
      0.99996018409729,
      0.9999778866767883,
      0.9999518990516663,
      0.9999570846557617,
      0.9999790191650391,
      0.999965488910675,
      0.9999157190322876,
      0.9999693632125854,
      0.9999776482582092,
      0.9999503493309021,
      0.9999422430992126,
      0.999967634677887,
      0.9999310374259949
    ],
    [
      0.9864664077758789,
      0.993292510509491,
      0.9922152757644653,
      0.9914007782936096,
      0.9932280778884888,
      0.993118166923523,
      0.9887581467628479,
      0.986783504486084,
      0.9886903166770935,
      0.9881210327148438,
      0.9860453009605408,
      0.986556887626648,
      0.987587571144104,
      0.986274242401123,
      0.986552894115448,
      0.9878063201904297,
      0.9863474369049072,
      0.984808087348938,
      0.9871793389320374,
      0.9868665337562561,
      0.9841732978820801,
      0.9871411323547363,
      0.9878774285316467,
      0.9851512908935547,
      0.9845131039619446,
      0.9871718883514404,
      0.9875688552856445,
      0.9848172664642334,
      0.9859927892684937,
      0.9901941418647766,
      0.9890397191047668,
      0.9891461133956909,
      0.9919648766517639,
      0.9911003708839417,
      0.9898103475570679,
      0.9898658990859985,
      0.9899088740348816,
      0.9900824427604675,
      0.9895366430282593,
      0.9885170459747314,
      0.9894773364067078,
      0.9891121983528137,
      0.9886453151702881,
      0.988925039768219,
      0.9879372715950012,
      0.9875884056091309,
      0.9878911375999451,
      0.9880184531211853,
      0.9865232706069946,
      0.988286018371582,
      0.9868083596229553,
      0.9861278533935547,
      0.9864410161972046,
      0.9849755764007568,
      0.9852466583251953,
      0.9837136268615723,
      0.9790624976158142,
      0.9806396961212158,
      0.9857110381126404,
      0.9876354932785034,
      0.9871358275413513,
      0.9899135828018188,
      0.9892633557319641,
      0.9892202615737915,
      0.9908056855201721,
      0.9898289442062378,
      0.9889947772026062,
      0.9902083277702332,
      0.990526556968689,
      0.9892282485961914,
      0.9881219863891602,
      0.9886484742164612,
      0.9900477528572083,
      0.9873617887496948,
      0.9856739640235901,
      0.9870592355728149,
      0.9856439828872681,
      0.9789919853210449,
      0.9755362272262573,
      0.9813905954360962,
      0.97205650806427,
      0.9628256559371948,
      0.913502037525177,
      0.9999178647994995,
      0.99997478723526,
      0.9999771118164062,
      0.9999716877937317,
      0.9999842643737793,
      0.9999669194221497,
      0.9999407529830933,
      0.9999164342880249,
      0.9998628497123718,
      0.9999406337738037,
      0.9998511075973511,
      0.9998024106025696,
      0.9996741414070129,
      0.9997527003288269,
      0.9995031356811523,
      0.9998665452003479,
      0.9999179244041443,
      0.9999210834503174,
      0.9999480843544006,
      0.999936044216156,
      0.9998888373374939,
      0.999939501285553,
      0.9999458193778992,
      0.9999169707298279,
      0.9999271631240845,
      0.9999465346336365,
      0.9999535083770752,
      0.9998626112937927,
      0.999103844165802,
      0.999194860458374,
      0.9984675645828247,
      0.9988842606544495,
      0.9991182088851929,
      0.9993129372596741,
      0.9992191195487976,
      0.9995534420013428,
      0.9990859627723694,
      0.9993563890457153,
      0.9988988637924194,
      0.9997038245201111,
      0.9998271465301514,
      0.9999398589134216,
      0.9999179840087891,
      0.9999489188194275,
      0.999889612197876,
      0.9995871782302856,
      0.9998006224632263,
      0.9999668598175049,
      0.9999812841415405,
      0.9999686479568481,
      0.9996198415756226,
      0.9999551773071289,
      0.9999593496322632,
      0.9999727010726929,
      0.999941885471344,
      0.9998283386230469,
      0.9999309182167053,
      0.9999042749404907,
      0.9999568462371826,
      0.9997062087059021,
      0.9996283054351807,
      0.9999128580093384,
      0.9999669790267944,
      0.9999326467514038,
      0.9999263882637024,
      0.9999607801437378,
      0.9999707937240601,
      0.9999551773071289,
      0.9999701380729675,
      0.9999327659606934,
      0.9999651908874512,
      0.9999046325683594,
      0.9999418258666992,
      0.9999171495437622,
      0.9999458193778992,
      0.9999192953109741,
      0.9997616410255432,
      0.9995442628860474,
      0.9995826482772827,
      0.9987446069717407,
      0.9981128573417664,
      0.9992726445198059,
      0.9998630881309509,
      0.9998856782913208,
      0.9999656081199646,
      0.9999435544013977,
      0.9998202323913574,
      0.999661386013031,
      0.9988945126533508,
      0.9972198605537415,
      0.9965276718139648,
      0.9948080778121948,
      0.9971336126327515,
      0.9979892373085022,
      0.9995582103729248,
      0.9997507929801941,
      0.9999174475669861,
      0.9998953342437744,
      0.9999514818191528,
      0.9999775886535645,
      0.9999812245368958,
      0.9999532699584961,
      0.9999179244041443,
      0.9996116161346436,
      0.998431921005249,
      0.9989742636680603,
      0.9988518357276917,
      0.9996111989021301,
      0.9999306201934814,
      0.9999632239341736,
      0.9999343752861023,
      0.9999226927757263,
      0.9998853802680969,
      0.9998077750205994,
      0.9998518824577332,
      0.9997222423553467,
      0.99981290102005,
      0.9998601078987122,
      0.9994686245918274,
      0.9996320605278015,
      0.9999155402183533,
      0.9999409317970276,
      0.9999790787696838,
      0.9999746084213257,
      0.9999063611030579,
      0.999920129776001,
      0.9999229907989502,
      0.9999136328697205,
      0.9999663829803467,
      0.9999645948410034,
      0.9999671578407288,
      0.9999709129333496,
      0.9999227523803711,
      0.9999529719352722,
      0.9999650716781616,
      0.999932050704956,
      0.9999631643295288,
      0.9999719262123108,
      0.9999063611030579,
      0.9998525977134705,
      0.9995137453079224,
      0.9985649585723877,
      0.9974269866943359,
      0.9942198991775513,
      0.9983357787132263,
      0.999596357345581,
      0.9998259544372559,
      0.9997527003288269,
      0.9999160766601562,
      0.9999363422393799,
      0.9999778270721436,
      0.9999587535858154,
      0.9999202489852905,
      0.9998770952224731,
      0.9998325705528259,
      0.9996829628944397,
      0.9997907280921936,
      0.9995819926261902,
      0.9994548559188843,
      0.9986346364021301,
      0.9986197352409363,
      0.9994232058525085,
      0.998136579990387,
      0.9983711242675781,
      0.9992157220840454,
      0.9990262985229492,
      0.9967379570007324,
      0.9981613755226135,
      0.9990161657333374,
      0.9976714849472046,
      0.9965758919715881,
      0.998034656047821,
      0.998913049697876,
      0.9963907599449158,
      0.995904266834259,
      0.9981191754341125,
      0.998010516166687,
      0.9948122501373291,
      0.9941872358322144,
      0.9982023239135742,
      0.9962857961654663,
      0.9933381080627441,
      0.9952409863471985,
      0.9974326491355896,
      0.9974672198295593,
      0.9986528158187866,
      0.9995223879814148,
      0.9997369050979614,
      0.9999450445175171,
      0.9999762177467346,
      0.9999799132347107,
      0.99996417760849,
      0.9999096989631653,
      0.9992178082466125,
      0.9998658299446106,
      0.9998355507850647,
      0.9998000264167786,
      0.9999149441719055,
      0.9999561309814453,
      0.9999365210533142,
      0.9999198317527771,
      0.9999691247940063,
      0.999976396560669,
      0.9999295473098755,
      0.9999529719352722,
      0.9999827146530151,
      0.9999852180480957,
      0.999961256980896,
      0.9999774098396301,
      0.9999729990959167,
      0.999977171421051,
      0.9999752640724182,
      0.9999744892120361,
      0.9999735951423645,
      0.9999721646308899,
      0.9999712109565735,
      0.9999752044677734,
      0.9999679327011108,
      0.999967634677887,
      0.9999710917472839,
      0.9999674558639526,
      0.9999656677246094,
      0.9999645948410034,
      0.9999738335609436,
      0.9999660849571228,
      0.9999699592590332,
      0.9999542832374573,
      0.9999485611915588,
      0.9999595284461975,
      0.9999631643295288,
      0.9999597668647766,
      0.999973714351654,
      0.9999780654907227,
      0.9999657869338989,
      0.9999734163284302,
      0.9999855160713196,
      0.9999668598175049,
      0.9999438524246216,
      0.999968945980072,
      0.9999582767486572,
      0.9999184012413025,
      0.9998911619186401,
      0.999972403049469,
      0.9999682307243347,
      0.9999549984931946,
      0.9999374151229858,
      0.9999201893806458,
      0.9999078512191772,
      0.9999663233757019,
      0.9999770522117615,
      0.999975860118866,
      0.9999626278877258,
      0.9999574422836304,
      0.999961793422699,
      0.9999779462814331,
      0.9999734163284302,
      0.9999432563781738,
      0.9999673962593079,
      0.999923586845398,
      0.999848484992981,
      0.999914824962616,
      0.9999660849571228,
      0.9999299049377441,
      0.9998401999473572,
      0.9999499320983887,
      0.9999602437019348,
      0.9999276399612427,
      0.9998864531517029,
      0.9999497532844543,
      0.9999156594276428,
      0.9999621510505676,
      0.9999602437019348,
      0.9999776482582092,
      0.9999514222145081,
      0.9999566078186035,
      0.9999786615371704,
      0.999965488910675,
      0.9999155402183533,
      0.9999692440032959,
      0.999977707862854,
      0.9999503493309021,
      0.9999420046806335,
      0.9999673962593079,
      0.9999305009841919
    ],
    [
      0.9880056381225586,
      0.9938568472862244,
      0.9931866526603699,
      0.9928523898124695,
      0.9942249655723572,
      0.9940716028213501,
      0.9911073446273804,
      0.9893814325332642,
      0.9905727505683899,
      0.9908778667449951,
      0.9900718927383423,
      0.9897582530975342,
      0.9906352758407593,
      0.9909454584121704,
      0.9909282922744751,
      0.9912452697753906,
      0.9910098314285278,
      0.9902369976043701,
      0.9912015795707703,
      0.99085533618927,
      0.9897249937057495,
      0.9911710023880005,
      0.9912598729133606,
      0.98976069688797,
      0.9892668724060059,
      0.9908337593078613,
      0.9910731911659241,
      0.9899145364761353,
      0.990323007106781,
      0.9938005805015564,
      0.9929102659225464,
      0.9933165311813354,
      0.9961294531822205,
      0.9954091310501099,
      0.9949918985366821,
      0.9943100214004517,
      0.9937329888343811,
      0.9940923452377319,
      0.9934110045433044,
      0.9924420118331909,
      0.9927587509155273,
      0.9924619793891907,
      0.9922451376914978,
      0.9924096465110779,
      0.9916067719459534,
      0.9915295839309692,
      0.9920265078544617,
      0.9919630885124207,
      0.9910531044006348,
      0.9925107955932617,
      0.990942120552063,
      0.9905825257301331,
      0.9904378652572632,
      0.9901071190834045,
      0.9898331761360168,
      0.9885542392730713,
      0.9842587113380432,
      0.9858680963516235,
      0.9905038475990295,
      0.9920535087585449,
      0.9928714036941528,
      0.9944686889648438,
      0.9931715726852417,
      0.9931951761245728,
      0.9947368502616882,
      0.9936041235923767,
      0.9931091666221619,
      0.9939883947372437,
      0.9938329458236694,
      0.9928202629089355,
      0.9925945401191711,
      0.9927924275398254,
      0.993434727191925,
      0.9917783141136169,
      0.99097740650177,
      0.9913590550422668,
      0.990666925907135,
      0.9864901304244995,
      0.9838786125183105,
      0.9874203205108643,
      0.9811538457870483,
      0.9730861186981201,
      0.9282855987548828,
      0.9999167919158936,
      0.9999746084213257,
      0.9999770522117615,
      0.9999719262123108,
      0.9999843239784241,
      0.9999672770500183,
      0.9999421238899231,
      0.9999217987060547,
      0.9998955726623535,
      0.9999485015869141,
      0.9998842477798462,
      0.9998398423194885,
      0.9998072385787964,
      0.9998379349708557,
      0.9997013807296753,
      0.9998888373374939,
      0.9999253153800964,
      0.9999220371246338,
      0.9999488592147827,
      0.9999367594718933,
      0.9998900294303894,
      0.9999402165412903,
      0.9999464750289917,
      0.9999185800552368,
      0.9999287128448486,
      0.9999518394470215,
      0.999963104724884,
      0.9999203085899353,
      0.9995541572570801,
      0.9995967149734497,
      0.9992726445198059,
      0.999433159828186,
      0.9995757937431335,
      0.9996743202209473,
      0.9995859265327454,
      0.9997299313545227,
      0.9994640350341797,
      0.9996063709259033,
      0.9993601441383362,
      0.9997904896736145,
      0.9998696446418762,
      0.9999459981918335,
      0.9999351501464844,
      0.9999569654464722,
      0.9999083280563354,
      0.9996961355209351,
      0.9998311996459961,
      0.9999682307243347,
      0.9999817609786987,
      0.9999682307243347,
      0.9996182918548584,
      0.9999544620513916,
      0.9999597668647766,
      0.9999725222587585,
      0.9999416470527649,
      0.9998289346694946,
      0.9999312162399292,
      0.9999039173126221,
      0.9999565482139587,
      0.999704897403717,
      0.9996270537376404,
      0.9999127984046936,
      0.9999671578407288,
      0.9999342560768127,
      0.9999299049377441,
      0.9999610781669617,
      0.9999708533287048,
      0.9999551177024841,
      0.9999703168869019,
      0.9999328851699829,
      0.999965488910675,
      0.9999054074287415,
      0.9999433159828186,
      0.9999184012413025,
      0.9999467134475708,
      0.999923586845398,
      0.9997931122779846,
      0.9996978640556335,
      0.9997450113296509,
      0.9992445707321167,
      0.9988322854042053,
      0.9994930028915405,
      0.9998852014541626,
      0.999891459941864,
      0.9999661445617676,
      0.9999492168426514,
      0.9998569488525391,
      0.9997655153274536,
      0.9992741942405701,
      0.9983745813369751,
      0.9981498718261719,
      0.9972120523452759,
      0.9986078143119812,
      0.9989336133003235,
      0.9997330904006958,
      0.9998612403869629,
      0.9999369382858276,
      0.9999196529388428,
      0.999954879283905,
      0.9999780058860779,
      0.999981164932251,
      0.9999556541442871,
      0.9999237060546875,
      0.9997287392616272,
      0.9989526271820068,
      0.9993574619293213,
      0.9991841912269592,
      0.999692976474762,
      0.9999370574951172,
      0.9999647736549377,
      0.9999357461929321,
      0.9999281764030457,
      0.9999014735221863,
      0.9998552799224854,
      0.9998942613601685,
      0.9998301863670349,
      0.9998764991760254,
      0.9999074935913086,
      0.9997153282165527,
      0.9998024702072144,
      0.9999260902404785,
      0.9999431371688843,
      0.9999806880950928,
      0.9999750852584839,
      0.9999101161956787,
      0.9999211430549622,
      0.9999234080314636,
      0.9999142289161682,
      0.9999668002128601,
      0.9999649524688721,
      0.9999670386314392,
      0.9999710917472839,
      0.9999240636825562,
      0.9999533891677856,
      0.9999653697013855,
      0.9999327063560486,
      0.9999634027481079,
      0.9999723434448242,
      0.9999165534973145,
      0.9998778700828552,
      0.9996965527534485,
      0.9992623925209045,
      0.9987592697143555,
      0.9970105886459351,
      0.9990919828414917,
      0.9997085928916931,
      0.9998713135719299,
      0.9998211860656738,
      0.9999319911003113,
      0.9999451637268066,
      0.9999799728393555,
      0.9999606013298035,
      0.9999226331710815,
      0.9998787641525269,
      0.9998440146446228,
      0.9997140169143677,
      0.9998215436935425,
      0.9997375011444092,
      0.9996902346611023,
      0.9992254972457886,
      0.9993143081665039,
      0.9996916055679321,
      0.9991258978843689,
      0.9991874694824219,
      0.9995591044425964,
      0.9994838833808899,
      0.9983707666397095,
      0.9990502595901489,
      0.9994845390319824,
      0.9986657500267029,
      0.9981755018234253,
      0.9990285038948059,
      0.9994642734527588,
      0.9981443881988525,
      0.9976983666419983,
      0.9990540146827698,
      0.9989699721336365,
      0.9969164729118347,
      0.9964037537574768,
      0.9991379380226135,
      0.997831404209137,
      0.9956190586090088,
      0.996760904788971,
      0.9982621073722839,
      0.9983242154121399,
      0.9991852641105652,
      0.999674916267395,
      0.999810516834259,
      0.9999505877494812,
      0.9999772906303406,
      0.9999802112579346,
      0.9999644160270691,
      0.9999122023582458,
      0.9992256164550781,
      0.9998658895492554,
      0.9998350739479065,
      0.9998008012771606,
      0.9999163150787354,
      0.9999568462371826,
      0.9999377727508545,
      0.9999215006828308,
      0.9999697804450989,
      0.9999772906303406,
      0.9999319911003113,
      0.999954104423523,
      0.9999831318855286,
      0.99998539686203,
      0.9999616146087646,
      0.9999777674674988,
      0.9999746680259705,
      0.9999774694442749,
      0.9999754428863525,
      0.9999755024909973,
      0.9999744296073914,
      0.9999722242355347,
      0.999971330165863,
      0.9999760985374451,
      0.9999684691429138,
      0.9999673366546631,
      0.9999711513519287,
      0.9999690651893616,
      0.9999657273292542,
      0.9999644756317139,
      0.9999749064445496,
      0.999966561794281,
      0.9999694228172302,
      0.9999537467956543,
      0.9999502897262573,
      0.9999595880508423,
      0.9999629855155945,
      0.9999599456787109,
      0.9999745488166809,
      0.9999781847000122,
      0.9999656081199646,
      0.999973475933075,
      0.9999855160713196,
      0.9999670386314392,
      0.9999439716339111,
      0.9999690055847168,
      0.9999582767486572,
      0.9999184012413025,
      0.9998915195465088,
      0.9999721646308899,
      0.9999683499336243,
      0.9999555349349976,
      0.9999381303787231,
      0.999920129776001,
      0.9999085068702698,
      0.9999667406082153,
      0.9999774098396301,
      0.9999760389328003,
      0.999963104724884,
      0.9999594688415527,
      0.999961793422699,
      0.9999775290489197,
      0.999972939491272,
      0.9999427199363708,
      0.9999677538871765,
      0.9999293684959412,
      0.999875545501709,
      0.9999208450317383,
      0.9999668002128601,
      0.9999330043792725,
      0.9998693466186523,
      0.9999527931213379,
      0.9999614953994751,
      0.9999388456344604,
      0.9999066591262817,
      0.9999529123306274,
      0.9999231100082397,
      0.9999628663063049,
      0.9999605417251587,
      0.9999773502349854,
      0.9999507665634155,
      0.9999560117721558,
      0.9999783635139465,
      0.9999647736549377,
      0.9999129176139832,
      0.999968409538269,
      0.9999772310256958,
      0.9999496340751648,
      0.9999414086341858,
      0.9999669194221497,
      0.9999299049377441
    ],
    [
      0.9892885088920593,
      0.9942670464515686,
      0.9937450289726257,
      0.9942209124565125,
      0.9950729608535767,
      0.994793176651001,
      0.9929426312446594,
      0.9910460710525513,
      0.9917423129081726,
      0.9927464723587036,
      0.9923950433731079,
      0.9916289448738098,
      0.9924855828285217,
      0.9936866164207458,
      0.9934495687484741,
      0.9931744933128357,
      0.9934938549995422,
      0.9933944940567017,
      0.9935158491134644,
      0.9930232763290405,
      0.9928467869758606,
      0.9937565326690674,
      0.9931913614273071,
      0.9924747943878174,
      0.9923145174980164,
      0.9932916164398193,
      0.9932795763015747,
      0.9930230379104614,
      0.9934304356575012,
      0.9962155818939209,
      0.9952302575111389,
      0.996401309967041,
      0.9980481266975403,
      0.9975677132606506,
      0.9974958896636963,
      0.9971176385879517,
      0.9966270923614502,
      0.9967129826545715,
      0.9958916306495667,
      0.9951326251029968,
      0.9949854612350464,
      0.99472975730896,
      0.9949939250946045,
      0.9947872161865234,
      0.9939516186714172,
      0.99410080909729,
      0.9948539733886719,
      0.9943103790283203,
      0.9937530755996704,
      0.9954390525817871,
      0.9935631155967712,
      0.9931665658950806,
      0.99295973777771,
      0.9932883381843567,
      0.9933749437332153,
      0.9922021627426147,
      0.9881911277770996,
      0.9899212121963501,
      0.9934622049331665,
      0.9946289658546448,
      0.9956643581390381,
      0.9966075420379639,
      0.995857298374176,
      0.9957466721534729,
      0.9968769550323486,
      0.9963001608848572,
      0.995965301990509,
      0.9964089393615723,
      0.9963748455047607,
      0.9957297444343567,
      0.9954023957252502,
      0.9954975247383118,
      0.9959709644317627,
      0.9946619868278503,
      0.9937241673469543,
      0.9940794110298157,
      0.9934029579162598,
      0.9901825189590454,
      0.988254964351654,
      0.9908666014671326,
      0.9858552813529968,
      0.9789116382598877,
      0.9395242929458618,
      0.9999162554740906,
      0.9999745488166809,
      0.9999770522117615,
      0.9999722838401794,
      0.9999844431877136,
      0.9999670386314392,
      0.999943196773529,
      0.9999263882637024,
      0.999914288520813,
      0.9999517202377319,
      0.9998967051506042,
      0.9998537302017212,
      0.9998614192008972,
      0.9998759627342224,
      0.9997883439064026,
      0.999901294708252,
      0.9999304413795471,
      0.9999228715896606,
      0.9999494552612305,
      0.9999372959136963,
      0.999890923500061,
      0.9999406337738037,
      0.9999469518661499,
      0.9999197125434875,
      0.9999296069145203,
      0.9999551177024841,
      0.9999679327011108,
      0.9999421238899231,
      0.9997611045837402,
      0.999790370464325,
      0.9995875954627991,
      0.9997046589851379,
      0.9997684359550476,
      0.9998246431350708,
      0.9997759461402893,
      0.9998008012771606,
      0.9996404647827148,
      0.999726414680481,
      0.9995672106742859,
      0.9998364448547363,
      0.9998877644538879,
      0.9999489784240723,
      0.9999446272850037,
      0.9999616146087646,
      0.9999196529388428,
      0.9997455477714539,
      0.9998450875282288,
      0.9999673962593079,
      0.9999819397926331,
      0.9999678730964661,
      0.9996157288551331,
      0.9999541640281677,
      0.9999600052833557,
      0.9999728202819824,
      0.9999418258666992,
      0.9998294115066528,
      0.9999315142631531,
      0.9999037384986877,
      0.9999567270278931,
      0.999703586101532,
      0.9996267557144165,
      0.9999129176139832,
      0.9999672770500183,
      0.9999352097511292,
      0.9999328851699829,
      0.9999613165855408,
      0.9999709725379944,
      0.9999551773071289,
      0.999970555305481,
      0.9999333024024963,
      0.9999675750732422,
      0.9999058842658997,
      0.9999442100524902,
      0.999919056892395,
      0.999947190284729,
      0.9999270439147949,
      0.9998096227645874,
      0.9997708797454834,
      0.999813973903656,
      0.999472975730896,
      0.9991889595985413,
      0.999639093875885,
      0.9998951554298401,
      0.9998950362205505,
      0.9999663829803467,
      0.9999524354934692,
      0.9998772144317627,
      0.9998206496238708,
      0.9995055794715881,
      0.9989362359046936,
      0.9988810420036316,
      0.9983067512512207,
      0.9992258548736572,
      0.9993723034858704,
      0.9998430013656616,
      0.9999212026596069,
      0.9999504089355469,
      0.9999347925186157,
      0.9999577403068542,
      0.9999785423278809,
      0.9999812841415405,
      0.9999578595161438,
      0.9999294877052307,
      0.9997979402542114,
      0.9992350935935974,
      0.9995769262313843,
      0.9993868470191956,
      0.999764621257782,
      0.9999436736106873,
      0.9999665021896362,
      0.9999389052391052,
      0.9999323487281799,
      0.999912679195404,
      0.9998822808265686,
      0.9999186396598816,
      0.9998835325241089,
      0.9999091625213623,
      0.9999272227287292,
      0.9998220205307007,
      0.9998769760131836,
      0.9999322295188904,
      0.9999442100524902,
      0.9999814629554749,
      0.9999752044677734,
      0.9999115467071533,
      0.9999218583106995,
      0.9999238848686218,
      0.9999145269393921,
      0.999967098236084,
      0.9999648928642273,
      0.9999671578407288,
      0.9999715089797974,
      0.999924898147583,
      0.9999535083770752,
      0.9999654293060303,
      0.9999327659606934,
      0.999963104724884,
      0.999972403049469,
      0.9999229907989502,
      0.9998926520347595,
      0.9997860193252563,
      0.9995773434638977,
      0.999259352684021,
      0.9983531832695007,
      0.9994127750396729,
      0.9997668862342834,
      0.9998978972434998,
      0.9998623728752136,
      0.9999439120292664,
      0.9999512434005737,
      0.9999805688858032,
      0.9999613761901855,
      0.9999242424964905,
      0.9998802542686462,
      0.9998520612716675,
      0.9997251033782959,
      0.9998425841331482,
      0.999807596206665,
      0.999786376953125,
      0.9994906187057495,
      0.9996047019958496,
      0.9998117685317993,
      0.9995856881141663,
      0.9995514750480652,
      0.9997304081916809,
      0.9996823668479919,
      0.999068021774292,
      0.9994458556175232,
      0.99968421459198,
      0.9992038011550903,
      0.9990231394767761,
      0.9994584321975708,
      0.9997106790542603,
      0.9989372491836548,
      0.9986675381660461,
      0.999502420425415,
      0.9994145035743713,
      0.9981436729431152,
      0.9978768229484558,
      0.9995852708816528,
      0.9986783862113953,
      0.9970496296882629,
      0.9979915022850037,
      0.9987688064575195,
      0.9988210201263428,
      0.9994469881057739,
      0.9997599124908447,
      0.999851644039154,
      0.9999539852142334,
      0.9999780058860779,
      0.9999803900718689,
      0.9999645948410034,
      0.9999125003814697,
      0.9992283582687378,
      0.9998670816421509,
      0.9998363852500916,
      0.9998020529747009,
      0.9999175071716309,
      0.9999573230743408,
      0.999938428401947,
      0.9999223351478577,
      0.9999701380729675,
      0.9999774694442749,
      0.9999327063560486,
      0.9999545812606812,
      0.9999834895133972,
      0.9999855160713196,
      0.9999619126319885,
      0.9999781847000122,
      0.9999760985374451,
      0.9999778866767883,
      0.9999757409095764,
      0.9999763369560242,
      0.9999750256538391,
      0.9999720454216003,
      0.9999712705612183,
      0.9999764561653137,
      0.9999683499336243,
      0.9999667406082153,
      0.9999709725379944,
      0.9999699592590332,
      0.9999655485153198,
      0.99996417760849,
      0.9999751448631287,
      0.9999668598175049,
      0.9999703764915466,
      0.9999531507492065,
      0.9999520778656006,
      0.9999584555625916,
      0.999961256980896,
      0.9999597668647766,
      0.9999750852584839,
      0.9999778866767883,
      0.9999653697013855,
      0.9999744892120361,
      0.9999855160713196,
      0.9999669790267944,
      0.9999439716339111,
      0.9999690651893616,
      0.9999581575393677,
      0.9999185800552368,
      0.999891996383667,
      0.9999722242355347,
      0.9999685287475586,
      0.9999560117721558,
      0.9999389052391052,
      0.9999209046363831,
      0.9999090433120728,
      0.9999671578407288,
      0.9999775290489197,
      0.9999763369560242,
      0.9999632835388184,
      0.9999595880508423,
      0.9999618530273438,
      0.9999775290489197,
      0.9999727606773376,
      0.9999423027038574,
      0.999966025352478,
      0.999931275844574,
      0.9998942613601685,
      0.9999241232872009,
      0.9999668598175049,
      0.9999346733093262,
      0.9998857378959656,
      0.9999533295631409,
      0.9999619126319885,
      0.9999465346336365,
      0.9999209046363831,
      0.9999544024467468,
      0.9999236464500427,
      0.9999628067016602,
      0.9999601244926453,
      0.9999771118164062,
      0.9999504089355469,
      0.9999555945396423,
      0.9999781847000122,
      0.9999643564224243,
      0.9999123811721802,
      0.9999683499336243,
      0.999977171421051,
      0.9999494552612305,
      0.9999414086341858,
      0.9999668002128601,
      0.9999290704727173
    ]
  ],
  "rfd_device": "NVIDIA A30",
  "rfd_time": 149,
  "rfd_con_ref_pdb_idx": [],
  "rfd_con_hal_pdb_idx": [],
  "rfd_con_ref_idx0": [],
  "rfd_con_hal_idx0": [],
  "rfd_complex_con_ref_pdb_idx": "[('A', 4), ('A', 5), ('A', 6), ('A', 7), ('A', 8), ('A', 9), ('A', 10), ('A', 11), ('A', 12), ('A', 13), ('A', 14), ('A', 15), ('A', 16), ('A', 17), ('A', 18), ('A', 19), ('A', 20), ('A', 21), ('A', 22), ('A', 23), ('A', 24), ('A', 25), ('A', 26), ('A', 27), ('A', 28), ('A', 29), ('A', 30), ('A', 31), ('A', 32), ('A', 33), ('A', 34), ('A', 35), ('A', 36), ('A', 37), ('A', 38), ('A', 39), ('A', 40), ('A', 41), ('A', 42), ('A', 43), ('A', 44), ('A', 45), ('A', 46), ('A', 47), ('A', 48), ('A', 49), ('A', 50), ('A', 51), ('A', 52), ('A', 53), ('A', 79), ('A', 80), ('A', 81), ('A', 82), ('A', 83), ('A', 110), ('A', 111), ('A', 112), ('A', 113), ('A', 114), ('A', 261), ('A', 262), ('A', 263), ('A', 264), ('A', 265), ('A', 266), ('A', 267), ('A', 268), ('A', 269), ('A', 270), ('A', 271), ('A', 272), ('A', 273), ('A', 274), ('A', 275), ('A', 276), ('A', 277), ('A', 278), ('A', 279), ('A', 280), ('A', 281), ('A', 282), ('A', 283), ('A', 284), ('A', 285), ('A', 286), ('A', 287), ('A', 288), ('A', 289), ('A', 290), ('A', 291), ('A', 292), ('A', 293), ('A', 294), ('A', 295), ('A', 296), ('A', 297), ('A', 298), ('A', 299), ('A', 300), ('A', 301), ('A', 302), ('A', 303), ('A', 304), ('A', 305), ('A', 306), ('A', 307), ('A', 308), ('A', 309), ('A', 310), ('A', 311), ('A', 312), ('A', 313), ('A', 314), ('A', 315), ('A', 316), ('A', 317), ('A', 318), ('A', 319), ('A', 320), ('A', 321), ('A', 322), ('A', 323), ('A', 324), ('A', 325), ('B', 501), ('B', 502), ('B', 503), ('B', 504), ('B', 505), ('B', 506), ('B', 507), ('B', 508), ('B', 509), ('B', 510), ('B', 511), ('B', 512), ('B', 513), ('B', 514), ('B', 515), ('B', 516), ('B', 517), ('B', 518), ('B', 519), ('B', 520), ('B', 521), ('B', 522), ('B', 523), ('B', 524), ('B', 525), ('B', 526), ('B', 527), ('B', 528), ('B', 529), ('B', 530), ('B', 531), ('B', 532), ('B', 533), ('B', 534), ('B', 535), ('B', 536), ('B', 537), ('B', 538), ('B', 539), ('B', 540), ('B', 541), ('B', 542), ('B', 543), ('B', 544), ('B', 545), ('B', 546), ('B', 547), ('B', 548), ('B', 549), ('B', 550), ('B', 551), ('B', 552), ('B', 553), ('B', 554), ('B', 555), ('B', 556), ('B', 557), ('B', 558), ('B', 559), ('B', 560), ('B', 561), ('B', 562), ('B', 563), ('B', 564), ('B', 565), ('B', 566), ('B', 567), ('B', 568), ('B', 580), ('B', 581), ('B', 582), ('B', 583), ('B', 584), ('B', 585), ('B', 586), ('B', 587), ('B', 588), ('B', 589), ('B', 590), ('B', 591), ('B', 592), ('B', 593), ('B', 594), ('B', 595), ('B', 596), ('B', 597), ('B', 598), ('B', 599), ('B', 600), ('B', 601), ('B', 602), ('B', 603), ('B', 604), ('B', 605), ('B', 606), ('B', 607), ('B', 608), ('B', 609), ('B', 610), ('B', 611), ('B', 612), ('B', 613), ('B', 614), ('B', 615), ('B', 616), ('B', 617), ('B', 618), ('B', 619), ('B', 620), ('B', 621), ('B', 622), ('B', 623), ('B', 624), ('B', 625), ('B', 626), ('B', 627), ('B', 628), ('B', 629), ('B', 630), ('B', 631), ('B', 632), ('B', 633), ('B', 634), ('B', 635), ('B', 636), ('B', 637), ('B', 638), ('B', 639), ('B', 640), ('B', 641), ('B', 642), ('B', 643), ('B', 644), ('B', 645), ('B', 646), ('B', 647), ('B', 648), ('B', 649), ('B', 650), ('B', 651), ('B', 652), ('B', 653), ('B', 654), ('B', 655), ('B', 656), ('B', 657), ('B', 658), ('B', 659), ('B', 660), ('B', 661), ('B', 662), ('B', 663), ('B', 664), ('B', 665), ('B', 666), ('B', 667), ('B', 668), ('B', 669), ('B', 670)]",
  "rfd_complex_con_hal_pdb_idx": "[('B', 84), ('B', 85), ('B', 86), ('B', 87), ('B', 88), ('B', 89), ('B', 90), ('B', 91), ('B', 92), ('B', 93), ('B', 94), ('B', 95), ('B', 96), ('B', 97), ('B', 98), ('B', 99), ('B', 100), ('B', 101), ('B', 102), ('B', 103), ('B', 104), ('B', 105), ('B', 106), ('B', 107), ('B', 108), ('B', 109), ('B', 110), ('B', 111), ('B', 112), ('B', 113), ('B', 114), ('B', 115), ('B', 116), ('B', 117), ('B', 118), ('B', 119), ('B', 120), ('B', 121), ('B', 122), ('B', 123), ('B', 124), ('B', 125), ('B', 126), ('B', 127), ('B', 128), ('B', 129), ('B', 130), ('B', 131), ('B', 132), ('B', 133), ('B', 134), ('B', 135), ('B', 136), ('B', 137), ('B', 138), ('B', 139), ('B', 140), ('B', 141), ('B', 142), ('B', 143), ('B', 144), ('B', 145), ('B', 146), ('B', 147), ('B', 148), ('B', 149), ('B', 150), ('B', 151), ('B', 152), ('B', 153), ('B', 154), ('B', 155), ('B', 156), ('B', 157), ('B', 158), ('B', 159), ('B', 160), ('B', 161), ('B', 162), ('B', 163), ('B', 164), ('B', 165), ('B', 166), ('B', 167), ('B', 168), ('B', 169), ('B', 170), ('B', 171), ('B', 172), ('B', 173), ('B', 174), ('B', 175), ('B', 176), ('B', 177), ('B', 178), ('B', 179), ('B', 180), ('B', 181), ('B', 182), ('B', 183), ('B', 184), ('B', 185), ('B', 186), ('B', 187), ('B', 188), ('B', 189), ('B', 190), ('B', 191), ('B', 192), ('B', 193), ('B', 194), ('B', 195), ('B', 196), ('B', 197), ('B', 198), ('B', 199), ('B', 200), ('B', 201), ('B', 202), ('B', 203), ('B', 204), ('B', 205), ('B', 206), ('B', 207), ('B', 208), ('B', 209), ('B', 210), ('B', 211), ('B', 212), ('B', 213), ('B', 214), ('B', 215), ('B', 216), ('B', 217), ('B', 218), ('B', 219), ('B', 220), ('B', 221), ('B', 222), ('B', 223), ('B', 224), ('B', 225), ('B', 226), ('B', 227), ('B', 228), ('B', 229), ('B', 230), ('B', 231), ('B', 232), ('B', 233), ('B', 234), ('B', 235), ('B', 236), ('B', 237), ('B', 238), ('B', 239), ('B', 240), ('B', 241), ('B', 242), ('B', 243), ('B', 244), ('B', 245), ('B', 246), ('B', 247), ('B', 248), ('B', 249), ('B', 250), ('B', 251), ('B', 252), ('B', 253), ('B', 254), ('B', 255), ('B', 256), ('B', 257), ('B', 258), ('B', 259), ('B', 260), ('B', 261), ('B', 262), ('B', 263), ('B', 264), ('B', 265), ('B', 266), ('B', 267), ('B', 268), ('B', 269), ('B', 270), ('B', 271), ('B', 272), ('B', 273), ('B', 274), ('B', 275), ('B', 276), ('B', 277), ('B', 278), ('B', 279), ('B', 280), ('B', 281), ('B', 282), ('B', 283), ('B', 284), ('B', 285), ('B', 286), ('B', 287), ('B', 288), ('B', 289), ('B', 290), ('B', 291), ('B', 292), ('B', 293), ('B', 294), ('B', 295), ('B', 296), ('B', 297), ('B', 298), ('B', 299), ('B', 300), ('B', 301), ('B', 302), ('B', 303), ('B', 304), ('B', 305), ('B', 306), ('B', 307), ('B', 308), ('B', 309), ('B', 310), ('B', 311), ('B', 312), ('B', 313), ('B', 314), ('B', 315), ('B', 316), ('B', 317), ('B', 318), ('B', 319), ('B', 320), ('B', 321), ('B', 322), ('B', 323), ('B', 324), ('B', 325), ('B', 326), ('B', 327), ('B', 328), ('B', 329), ('B', 330), ('B', 331), ('B', 332), ('B', 333), ('B', 334), ('B', 335), ('B', 336), ('B', 337), ('B', 338), ('B', 339), ('B', 340), ('B', 341), ('B', 342), ('B', 343), ('B', 344), ('B', 345), ('B', 346), ('B', 347), ('B', 348), ('B', 349), ('B', 350), ('B', 351), ('B', 352), ('B', 353), ('B', 354), ('B', 355), ('B', 356), ('B', 357), ('B', 358), ('B', 359), ('B', 360), ('B', 361), ('B', 362), ('B', 363), ('B', 364), ('B', 365), ('B', 366), ('B', 367)]",
  "rfd_receptor_con_ref_pdb_idx": "[('A', 4), ('A', 5), ('A', 6), ('A', 7), ('A', 8), ('A', 9), ('A', 10), ('A', 11), ('A', 12), ('A', 13), ('A', 14), ('A', 15), ('A', 16), ('A', 17), ('A', 18), ('A', 19), ('A', 20), ('A', 21), ('A', 22), ('A', 23), ('A', 24), ('A', 25), ('A', 26), ('A', 27), ('A', 28), ('A', 29), ('A', 30), ('A', 31), ('A', 32), ('A', 33), ('A', 34), ('A', 35), ('A', 36), ('A', 37), ('A', 38), ('A', 39), ('A', 40), ('A', 41), ('A', 42), ('A', 43), ('A', 44), ('A', 45), ('A', 46), ('A', 47), ('A', 48), ('A', 49), ('A', 50), ('A', 51), ('A', 52), ('A', 53), ('A', 79), ('A', 80), ('A', 81), ('A', 82), ('A', 83), ('A', 110), ('A', 111), ('A', 112), ('A', 113), ('A', 114), ('A', 261), ('A', 262), ('A', 263), ('A', 264), ('A', 265), ('A', 266), ('A', 267), ('A', 268), ('A', 269), ('A', 270), ('A', 271), ('A', 272), ('A', 273), ('A', 274), ('A', 275), ('A', 276), ('A', 277), ('A', 278), ('A', 279), ('A', 280), ('A', 281), ('A', 282), ('A', 283), ('A', 284), ('A', 285), ('A', 286), ('A', 287), ('A', 288), ('A', 289), ('A', 290), ('A', 291), ('A', 292), ('A', 293), ('A', 294), ('A', 295), ('A', 296), ('A', 297), ('A', 298), ('A', 299), ('A', 300), ('A', 301), ('A', 302), ('A', 303), ('A', 304), ('A', 305), ('A', 306), ('A', 307), ('A', 308), ('A', 309), ('A', 310), ('A', 311), ('A', 312), ('A', 313), ('A', 314), ('A', 315), ('A', 316), ('A', 317), ('A', 318), ('A', 319), ('A', 320), ('A', 321), ('A', 322), ('A', 323), ('A', 324), ('A', 325), ('B', 501), ('B', 502), ('B', 503), ('B', 504), ('B', 505), ('B', 506), ('B', 507), ('B', 508), ('B', 509), ('B', 510), ('B', 511), ('B', 512), ('B', 513), ('B', 514), ('B', 515), ('B', 516), ('B', 517), ('B', 518), ('B', 519), ('B', 520), ('B', 521), ('B', 522), ('B', 523), ('B', 524), ('B', 525), ('B', 526), ('B', 527), ('B', 528), ('B', 529), ('B', 530), ('B', 531), ('B', 532), ('B', 533), ('B', 534), ('B', 535), ('B', 536), ('B', 537), ('B', 538), ('B', 539), ('B', 540), ('B', 541), ('B', 542), ('B', 543), ('B', 544), ('B', 545), ('B', 546), ('B', 547), ('B', 548), ('B', 549), ('B', 550), ('B', 551), ('B', 552), ('B', 553), ('B', 554), ('B', 555), ('B', 556), ('B', 557), ('B', 558), ('B', 559), ('B', 560), ('B', 561), ('B', 562), ('B', 563), ('B', 564), ('B', 565), ('B', 566), ('B', 567), ('B', 568), ('B', 580), ('B', 581), ('B', 582), ('B', 583), ('B', 584), ('B', 585), ('B', 586), ('B', 587), ('B', 588), ('B', 589), ('B', 590), ('B', 591), ('B', 592), ('B', 593), ('B', 594), ('B', 595), ('B', 596), ('B', 597), ('B', 598), ('B', 599), ('B', 600), ('B', 601), ('B', 602), ('B', 603), ('B', 604), ('B', 605), ('B', 606), ('B', 607), ('B', 608), ('B', 609), ('B', 610), ('B', 611), ('B', 612), ('B', 613), ('B', 614), ('B', 615), ('B', 616), ('B', 617), ('B', 618), ('B', 619), ('B', 620), ('B', 621), ('B', 622), ('B', 623), ('B', 624), ('B', 625), ('B', 626), ('B', 627), ('B', 628), ('B', 629), ('B', 630), ('B', 631), ('B', 632), ('B', 633), ('B', 634), ('B', 635), ('B', 636), ('B', 637), ('B', 638), ('B', 639), ('B', 640), ('B', 641), ('B', 642), ('B', 643), ('B', 644), ('B', 645), ('B', 646), ('B', 647), ('B', 648), ('B', 649), ('B', 650), ('B', 651), ('B', 652), ('B', 653), ('B', 654), ('B', 655), ('B', 656), ('B', 657), ('B', 658), ('B', 659), ('B', 660), ('B', 661), ('B', 662), ('B', 663), ('B', 664), ('B', 665), ('B', 666), ('B', 667), ('B', 668), ('B', 669), ('B', 670)]",
  "rfd_receptor_con_hal_pdb_idx": "[('B', 84), ('B', 85), ('B', 86), ('B', 87), ('B', 88), ('B', 89), ('B', 90), ('B', 91), ('B', 92), ('B', 93), ('B', 94), ('B', 95), ('B', 96), ('B', 97), ('B', 98), ('B', 99), ('B', 100), ('B', 101), ('B', 102), ('B', 103), ('B', 104), ('B', 105), ('B', 106), ('B', 107), ('B', 108), ('B', 109), ('B', 110), ('B', 111), ('B', 112), ('B', 113), ('B', 114), ('B', 115), ('B', 116), ('B', 117), ('B', 118), ('B', 119), ('B', 120), ('B', 121), ('B', 122), ('B', 123), ('B', 124), ('B', 125), ('B', 126), ('B', 127), ('B', 128), ('B', 129), ('B', 130), ('B', 131), ('B', 132), ('B', 133), ('B', 134), ('B', 135), ('B', 136), ('B', 137), ('B', 138), ('B', 139), ('B', 140), ('B', 141), ('B', 142), ('B', 143), ('B', 144), ('B', 145), ('B', 146), ('B', 147), ('B', 148), ('B', 149), ('B', 150), ('B', 151), ('B', 152), ('B', 153), ('B', 154), ('B', 155), ('B', 156), ('B', 157), ('B', 158), ('B', 159), ('B', 160), ('B', 161), ('B', 162), ('B', 163), ('B', 164), ('B', 165), ('B', 166), ('B', 167), ('B', 168), ('B', 169), ('B', 170), ('B', 171), ('B', 172), ('B', 173), ('B', 174), ('B', 175), ('B', 176), ('B', 177), ('B', 178), ('B', 179), ('B', 180), ('B', 181), ('B', 182), ('B', 183), ('B', 184), ('B', 185), ('B', 186), ('B', 187), ('B', 188), ('B', 189), ('B', 190), ('B', 191), ('B', 192), ('B', 193), ('B', 194), ('B', 195), ('B', 196), ('B', 197), ('B', 198), ('B', 199), ('B', 200), ('B', 201), ('B', 202), ('B', 203), ('B', 204), ('B', 205), ('B', 206), ('B', 207), ('B', 208), ('B', 209), ('B', 210), ('B', 211), ('B', 212), ('B', 213), ('B', 214), ('B', 215), ('B', 216), ('B', 217), ('B', 218), ('B', 219), ('B', 220), ('B', 221), ('B', 222), ('B', 223), ('B', 224), ('B', 225), ('B', 226), ('B', 227), ('B', 228), ('B', 229), ('B', 230), ('B', 231), ('B', 232), ('B', 233), ('B', 234), ('B', 235), ('B', 236), ('B', 237), ('B', 238), ('B', 239), ('B', 240), ('B', 241), ('B', 242), ('B', 243), ('B', 244), ('B', 245), ('B', 246), ('B', 247), ('B', 248), ('B', 249), ('B', 250), ('B', 251), ('B', 252), ('B', 253), ('B', 254), ('B', 255), ('B', 256), ('B', 257), ('B', 258), ('B', 259), ('B', 260), ('B', 261), ('B', 262), ('B', 263), ('B', 264), ('B', 265), ('B', 266), ('B', 267), ('B', 268), ('B', 269), ('B', 270), ('B', 271), ('B', 272), ('B', 273), ('B', 274), ('B', 275), ('B', 276), ('B', 277), ('B', 278), ('B', 279), ('B', 280), ('B', 281), ('B', 282), ('B', 283), ('B', 284), ('B', 285), ('B', 286), ('B', 287), ('B', 288), ('B', 289), ('B', 290), ('B', 291), ('B', 292), ('B', 293), ('B', 294), ('B', 295), ('B', 296), ('B', 297), ('B', 298), ('B', 299), ('B', 300), ('B', 301), ('B', 302), ('B', 303), ('B', 304), ('B', 305), ('B', 306), ('B', 307), ('B', 308), ('B', 309), ('B', 310), ('B', 311), ('B', 312), ('B', 313), ('B', 314), ('B', 315), ('B', 316), ('B', 317), ('B', 318), ('B', 319), ('B', 320), ('B', 321), ('B', 322), ('B', 323), ('B', 324), ('B', 325), ('B', 326), ('B', 327), ('B', 328), ('B', 329), ('B', 330), ('B', 331), ('B', 332), ('B', 333), ('B', 334), ('B', 335), ('B', 336), ('B', 337), ('B', 338), ('B', 339), ('B', 340), ('B', 341), ('B', 342), ('B', 343), ('B', 344), ('B', 345), ('B', 346), ('B', 347), ('B', 348), ('B', 349), ('B', 350), ('B', 351), ('B', 352), ('B', 353), ('B', 354), ('B', 355), ('B', 356), ('B', 357), ('B', 358), ('B', 359), ('B', 360), ('B', 361), ('B', 362), ('B', 363), ('B', 364), ('B', 365), ('B', 366), ('B', 367)]",
  "rfd_complex_con_ref_idx0": [
    0,
    1,
    2,
    3,
    4,
    5,
    6,
    7,
    8,
    9,
    10,
    11,
    12,
    13,
    14,
    15,
    16,
    17,
    18,
    19,
    20,
    21,
    22,
    23,
    24,
    25,
    26,
    27,
    28,
    29,
    30,
    31,
    32,
    33,
    34,
    35,
    36,
    37,
    38,
    39,
    40,
    41,
    42,
    43,
    44,
    45,
    46,
    47,
    48,
    49,
    50,
    51,
    52,
    53,
    54,
    55,
    56,
    57,
    58,
    59,
    60,
    61,
    62,
    63,
    64,
    65,
    66,
    67,
    68,
    69,
    70,
    71,
    72,
    73,
    74,
    75,
    76,
    77,
    78,
    79,
    80,
    81,
    82,
    83,
    84,
    85,
    86,
    87,
    88,
    89,
    90,
    91,
    92,
    93,
    94,
    95,
    96,
    97,
    98,
    99,
    100,
    101,
    102,
    103,
    104,
    105,
    106,
    107,
    108,
    109,
    110,
    111,
    112,
    113,
    114,
    115,
    116,
    117,
    118,
    119,
    120,
    121,
    122,
    123,
    124,
    125,
    126,
    127,
    128,
    129,
    130,
    131,
    132,
    133,
    134,
    135,
    136,
    137,
    138,
    139,
    140,
    141,
    142,
    143,
    144,
    145,
    146,
    147,
    148,
    149,
    150,
    151,
    152,
    153,
    154,
    155,
    156,
    157,
    158,
    159,
    160,
    161,
    162,
    163,
    164,
    165,
    166,
    167,
    168,
    169,
    170,
    171,
    172,
    173,
    174,
    175,
    176,
    177,
    178,
    179,
    180,
    181,
    182,
    183,
    184,
    185,
    186,
    187,
    188,
    189,
    190,
    191,
    192,
    193,
    194,
    195,
    196,
    197,
    198,
    199,
    200,
    201,
    202,
    203,
    204,
    205,
    206,
    207,
    208,
    209,
    210,
    211,
    212,
    213,
    214,
    215,
    216,
    217,
    218,
    219,
    220,
    221,
    222,
    223,
    224,
    225,
    226,
    227,
    228,
    229,
    230,
    231,
    232,
    233,
    234,
    235,
    236,
    237,
    238,
    239,
    240,
    241,
    242,
    243,
    244,
    245,
    246,
    247,
    248,
    249,
    250,
    251,
    252,
    253,
    254,
    255,
    256,
    257,
    258,
    259,
    260,
    261,
    262,
    263,
    264,
    265,
    266,
    267,
    268,
    269,
    270,
    271,
    272,
    273,
    274,
    275,
    276,
    277,
    278,
    279,
    280,
    281,
    282,
    283
  ],
  "rfd_complex_con_hal_idx0": [
    83,
    84,
    85,
    86,
    87,
    88,
    89,
    90,
    91,
    92,
    93,
    94,
    95,
    96,
    97,
    98,
    99,
    100,
    101,
    102,
    103,
    104,
    105,
    106,
    107,
    108,
    109,
    110,
    111,
    112,
    113,
    114,
    115,
    116,
    117,
    118,
    119,
    120,
    121,
    122,
    123,
    124,
    125,
    126,
    127,
    128,
    129,
    130,
    131,
    132,
    133,
    134,
    135,
    136,
    137,
    138,
    139,
    140,
    141,
    142,
    143,
    144,
    145,
    146,
    147,
    148,
    149,
    150,
    151,
    152,
    153,
    154,
    155,
    156,
    157,
    158,
    159,
    160,
    161,
    162,
    163,
    164,
    165,
    166,
    167,
    168,
    169,
    170,
    171,
    172,
    173,
    174,
    175,
    176,
    177,
    178,
    179,
    180,
    181,
    182,
    183,
    184,
    185,
    186,
    187,
    188,
    189,
    190,
    191,
    192,
    193,
    194,
    195,
    196,
    197,
    198,
    199,
    200,
    201,
    202,
    203,
    204,
    205,
    206,
    207,
    208,
    209,
    210,
    211,
    212,
    213,
    214,
    215,
    216,
    217,
    218,
    219,
    220,
    221,
    222,
    223,
    224,
    225,
    226,
    227,
    228,
    229,
    230,
    231,
    232,
    233,
    234,
    235,
    236,
    237,
    238,
    239,
    240,
    241,
    242,
    243,
    244,
    245,
    246,
    247,
    248,
    249,
    250,
    251,
    252,
    253,
    254,
    255,
    256,
    257,
    258,
    259,
    260,
    261,
    262,
    263,
    264,
    265,
    266,
    267,
    268,
    269,
    270,
    271,
    272,
    273,
    274,
    275,
    276,
    277,
    278,
    279,
    280,
    281,
    282,
    283,
    284,
    285,
    286,
    287,
    288,
    289,
    290,
    291,
    292,
    293,
    294,
    295,
    296,
    297,
    298,
    299,
    300,
    301,
    302,
    303,
    304,
    305,
    306,
    307,
    308,
    309,
    310,
    311,
    312,
    313,
    314,
    315,
    316,
    317,
    318,
    319,
    320,
    321,
    322,
    323,
    324,
    325,
    326,
    327,
    328,
    329,
    330,
    331,
    332,
    333,
    334,
    335,
    336,
    337,
    338,
    339,
    340,
    341,
    342,
    343,
    344,
    345,
    346,
    347,
    348,
    349,
    350,
    351,
    352,
    353,
    354,
    355,
    356,
    357,
    358,
    359,
    360,
    361,
    362,
    363,
    364,
    365,
    366
  ],
  "rfd_receptor_con_ref_idx0": [
    0,
    1,
    2,
    3,
    4,
    5,
    6,
    7,
    8,
    9,
    10,
    11,
    12,
    13,
    14,
    15,
    16,
    17,
    18,
    19,
    20,
    21,
    22,
    23,
    24,
    25,
    26,
    27,
    28,
    29,
    30,
    31,
    32,
    33,
    34,
    35,
    36,
    37,
    38,
    39,
    40,
    41,
    42,
    43,
    44,
    45,
    46,
    47,
    48,
    49,
    50,
    51,
    52,
    53,
    54,
    55,
    56,
    57,
    58,
    59,
    60,
    61,
    62,
    63,
    64,
    65,
    66,
    67,
    68,
    69,
    70,
    71,
    72,
    73,
    74,
    75,
    76,
    77,
    78,
    79,
    80,
    81,
    82,
    83,
    84,
    85,
    86,
    87,
    88,
    89,
    90,
    91,
    92,
    93,
    94,
    95,
    96,
    97,
    98,
    99,
    100,
    101,
    102,
    103,
    104,
    105,
    106,
    107,
    108,
    109,
    110,
    111,
    112,
    113,
    114,
    115,
    116,
    117,
    118,
    119,
    120,
    121,
    122,
    123,
    124,
    125,
    126,
    127,
    128,
    129,
    130,
    131,
    132,
    133,
    134,
    135,
    136,
    137,
    138,
    139,
    140,
    141,
    142,
    143,
    144,
    145,
    146,
    147,
    148,
    149,
    150,
    151,
    152,
    153,
    154,
    155,
    156,
    157,
    158,
    159,
    160,
    161,
    162,
    163,
    164,
    165,
    166,
    167,
    168,
    169,
    170,
    171,
    172,
    173,
    174,
    175,
    176,
    177,
    178,
    179,
    180,
    181,
    182,
    183,
    184,
    185,
    186,
    187,
    188,
    189,
    190,
    191,
    192,
    193,
    194,
    195,
    196,
    197,
    198,
    199,
    200,
    201,
    202,
    203,
    204,
    205,
    206,
    207,
    208,
    209,
    210,
    211,
    212,
    213,
    214,
    215,
    216,
    217,
    218,
    219,
    220,
    221,
    222,
    223,
    224,
    225,
    226,
    227,
    228,
    229,
    230,
    231,
    232,
    233,
    234,
    235,
    236,
    237,
    238,
    239,
    240,
    241,
    242,
    243,
    244,
    245,
    246,
    247,
    248,
    249,
    250,
    251,
    252,
    253,
    254,
    255,
    256,
    257,
    258,
    259,
    260,
    261,
    262,
    263,
    264,
    265,
    266,
    267,
    268,
    269,
    270,
    271,
    272,
    273,
    274,
    275,
    276,
    277,
    278,
    279,
    280,
    281,
    282,
    283
  ],
  "rfd_receptor_con_hal_idx0": [
    0,
    1,
    2,
    3,
    4,
    5,
    6,
    7,
    8,
    9,
    10,
    11,
    12,
    13,
    14,
    15,
    16,
    17,
    18,
    19,
    20,
    21,
    22,
    23,
    24,
    25,
    26,
    27,
    28,
    29,
    30,
    31,
    32,
    33,
    34,
    35,
    36,
    37,
    38,
    39,
    40,
    41,
    42,
    43,
    44,
    45,
    46,
    47,
    48,
    49,
    50,
    51,
    52,
    53,
    54,
    55,
    56,
    57,
    58,
    59,
    60,
    61,
    62,
    63,
    64,
    65,
    66,
    67,
    68,
    69,
    70,
    71,
    72,
    73,
    74,
    75,
    76,
    77,
    78,
    79,
    80,
    81,
    82,
    83,
    84,
    85,
    86,
    87,
    88,
    89,
    90,
    91,
    92,
    93,
    94,
    95,
    96,
    97,
    98,
    99,
    100,
    101,
    102,
    103,
    104,
    105,
    106,
    107,
    108,
    109,
    110,
    111,
    112,
    113,
    114,
    115,
    116,
    117,
    118,
    119,
    120,
    121,
    122,
    123,
    124,
    125,
    126,
    127,
    128,
    129,
    130,
    131,
    132,
    133,
    134,
    135,
    136,
    137,
    138,
    139,
    140,
    141,
    142,
    143,
    144,
    145,
    146,
    147,
    148,
    149,
    150,
    151,
    152,
    153,
    154,
    155,
    156,
    157,
    158,
    159,
    160,
    161,
    162,
    163,
    164,
    165,
    166,
    167,
    168,
    169,
    170,
    171,
    172,
    173,
    174,
    175,
    176,
    177,
    178,
    179,
    180,
    181,
    182,
    183,
    184,
    185,
    186,
    187,
    188,
    189,
    190,
    191,
    192,
    193,
    194,
    195,
    196,
    197,
    198,
    199,
    200,
    201,
    202,
    203,
    204,
    205,
    206,
    207,
    208,
    209,
    210,
    211,
    212,
    213,
    214,
    215,
    216,
    217,
    218,
    219,
    220,
    221,
    222,
    223,
    224,
    225,
    226,
    227,
    228,
    229,
    230,
    231,
    232,
    233,
    234,
    235,
    236,
    237,
    238,
    239,
    240,
    241,
    242,
    243,
    244,
    245,
    246,
    247,
    248,
    249,
    250,
    251,
    252,
    253,
    254,
    255,
    256,
    257,
    258,
    259,
    260,
    261,
    262,
    263,
    264,
    265,
    266,
    267,
    268,
    269,
    270,
    271,
    272,
    273,
    274,
    275,
    276,
    277,
    278,
    279,
    280,
    281,
    282,
    283
  ],
  "rfd_inpaint_str": [
    false,
    false,
    false,
    false,
    false,
    false,
    false,
    false,
    false,
    false,
    false,
    false,
    false,
    false,
    false,
    false,
    false,
    false,
    false,
    false,
    false,
    false,
    false,
    false,
    false,
    false,
    false,
    false,
    false,
    false,
    false,
    false,
    false,
    false,
    false,
    false,
    false,
    false,
    false,
    false,
    false,
    false,
    false,
    false,
    false,
    false,
    false,
    false,
    false,
    false,
    false,
    false,
    false,
    false,
    false,
    false,
    false,
    false,
    false,
    false,
    false,
    false,
    false,
    false,
    false,
    false,
    false,
    false,
    false,
    false,
    false,
    false,
    false,
    false,
    false,
    false,
    false,
    false,
    false,
    false,
    false,
    false,
    false,
    true,
    true,
    true,
    true,
    true,
    true,
    true,
    true,
    true,
    true,
    true,
    true,
    true,
    true,
    true,
    true,
    true,
    true,
    true,
    true,
    true,
    true,
    true,
    true,
    true,
    true,
    true,
    true,
    true,
    true,
    true,
    true,
    true,
    true,
    true,
    true,
    true,
    true,
    true,
    true,
    true,
    true,
    true,
    true,
    true,
    true,
    true,
    true,
    true,
    true,
    true,
    true,
    true,
    true,
    true,
    true,
    true,
    true,
    true,
    true,
    true,
    true,
    true,
    true,
    true,
    true,
    true,
    true,
    true,
    true,
    true,
    true,
    true,
    true,
    true,
    true,
    true,
    true,
    true,
    true,
    true,
    true,
    true,
    true,
    true,
    true,
    true,
    true,
    true,
    true,
    true,
    true,
    true,
    true,
    true,
    true,
    true,
    true,
    true,
    true,
    true,
    true,
    true,
    true,
    true,
    true,
    true,
    true,
    true,
    true,
    true,
    true,
    true,
    true,
    true,
    true,
    true,
    true,
    true,
    true,
    true,
    true,
    true,
    true,
    true,
    true,
    true,
    true,
    true,
    true,
    true,
    true,
    true,
    true,
    true,
    true,
    true,
    true,
    true,
    true,
    true,
    true,
    true,
    true,
    true,
    true,
    true,
    true,
    true,
    true,
    true,
    true,
    true,
    true,
    true,
    true,
    true,
    true,
    true,
    true,
    true,
    true,
    true,
    true,
    true,
    true,
    true,
    true,
    true,
    true,
    true,
    true,
    true,
    true,
    true,
    true,
    true,
    true,
    true,
    true,
    true,
    true,
    true,
    true,
    true,
    true,
    true,
    true,
    true,
    true,
    true,
    true,
    true,
    true,
    true,
    true,
    true,
    true,
    true,
    true,
    true,
    true,
    true,
    true,
    true,
    true,
    true,
    true,
    true,
    true,
    true,
    true,
    true,
    true,
    true,
    true,
    true,
    true,
    true,
    true,
    true,
    true,
    true,
    true,
    true,
    true,
    true,
    true,
    true,
    true,
    true,
    true,
    true,
    true,
    true,
    true,
    true,
    true,
    true,
    true,
    true,
    true,
    true,
    true,
    true,
    true,
    true,
    true,
    true,
    true,
    true,
    true,
    true,
    true,
    true,
    true,
    true,
    true,
    true,
    true,
    true,
    true,
    true,
    true,
    true,
    true,
    true,
    true,
    true,
    true,
    true,
    true,
    true,
    true,
    true,
    true,
    true,
    true,
    true,
    true,
    true,
    true,
    true,
    true
  ],
  "rfd_inpaint_seq": [
    false,
    false,
    false,
    false,
    false,
    false,
    false,
    false,
    false,
    false,
    false,
    false,
    false,
    false,
    false,
    false,
    false,
    false,
    false,
    false,
    false,
    false,
    false,
    false,
    false,
    false,
    false,
    false,
    false,
    false,
    false,
    false,
    false,
    false,
    false,
    false,
    false,
    false,
    false,
    false,
    false,
    false,
    false,
    false,
    false,
    false,
    false,
    false,
    false,
    false,
    false,
    false,
    false,
    false,
    false,
    false,
    false,
    false,
    false,
    false,
    false,
    false,
    false,
    false,
    false,
    false,
    false,
    false,
    false,
    false,
    false,
    false,
    false,
    false,
    false,
    false,
    false,
    false,
    false,
    false,
    false,
    false,
    false,
    true,
    true,
    true,
    true,
    true,
    true,
    true,
    true,
    true,
    true,
    true,
    true,
    true,
    true,
    true,
    true,
    true,
    true,
    true,
    true,
    true,
    true,
    true,
    true,
    true,
    true,
    true,
    true,
    true,
    true,
    true,
    true,
    true,
    true,
    true,
    true,
    true,
    true,
    true,
    true,
    true,
    true,
    true,
    true,
    true,
    true,
    true,
    true,
    true,
    true,
    true,
    true,
    true,
    true,
    true,
    true,
    true,
    true,
    true,
    true,
    true,
    true,
    true,
    true,
    true,
    true,
    true,
    true,
    true,
    true,
    true,
    true,
    true,
    true,
    true,
    true,
    true,
    true,
    true,
    true,
    true,
    true,
    true,
    true,
    true,
    true,
    true,
    true,
    true,
    true,
    true,
    true,
    true,
    true,
    true,
    true,
    true,
    true,
    true,
    true,
    true,
    true,
    true,
    true,
    true,
    true,
    true,
    true,
    true,
    true,
    true,
    true,
    true,
    true,
    true,
    true,
    true,
    true,
    true,
    true,
    true,
    true,
    true,
    true,
    true,
    true,
    true,
    true,
    true,
    true,
    true,
    true,
    true,
    true,
    true,
    true,
    true,
    true,
    true,
    true,
    true,
    true,
    true,
    true,
    true,
    true,
    true,
    true,
    true,
    true,
    true,
    true,
    true,
    true,
    true,
    true,
    true,
    true,
    true,
    true,
    true,
    true,
    true,
    true,
    true,
    true,
    true,
    true,
    true,
    true,
    true,
    true,
    true,
    true,
    true,
    true,
    true,
    true,
    true,
    true,
    true,
    true,
    true,
    true,
    true,
    true,
    true,
    true,
    true,
    true,
    true,
    true,
    true,
    true,
    true,
    true,
    true,
    true,
    true,
    true,
    true,
    true,
    true,
    true,
    true,
    true,
    true,
    true,
    true,
    true,
    true,
    true,
    true,
    true,
    true,
    true,
    true,
    true,
    true,
    true,
    true,
    true,
    true,
    true,
    true,
    true,
    true,
    true,
    true,
    true,
    true,
    true,
    true,
    true,
    true,
    true,
    true,
    true,
    true,
    true,
    true,
    true,
    true,
    true,
    true,
    true,
    true,
    true,
    true,
    true,
    true,
    true,
    true,
    true,
    true,
    true,
    true,
    true,
    true,
    true,
    true,
    true,
    true,
    true,
    true,
    true,
    true,
    true,
    true,
    true,
    true,
    true,
    true,
    true,
    true,
    true,
    true,
    true,
    true,
    true,
    true,
    true,
    true,
    true
  ],
  "rfd_sampled_mask": [
    "A4-53/A79-83/A110-114/A261-325/0",
    "B501-568/B580-670/0",
    "83-83"
  ],
  "rfd_mask_1d": [
    false,
    false,
    false,
    false,
    false,
    false,
    false,
    false,
    false,
    false,
    false,
    false,
    false,
    false,
    false,
    false,
    false,
    false,
    false,
    false,
    false,
    false,
    false,
    false,
    false,
    false,
    false,
    false,
    false,
    false,
    false,
    false,
    false,
    false,
    false,
    false,
    false,
    false,
    false,
    false,
    false,
    false,
    false,
    false,
    false,
    false,
    false,
    false,
    false,
    false,
    false,
    false,
    false,
    false,
    false,
    false,
    false,
    false,
    false,
    false,
    false,
    false,
    false,
    false,
    false,
    false,
    false,
    false,
    false,
    false,
    false,
    false,
    false,
    false,
    false,
    false,
    false,
    false,
    false,
    false,
    false,
    false,
    false,
    true,
    true,
    true,
    true,
    true,
    true,
    true,
    true,
    true,
    true,
    true,
    true,
    true,
    true,
    true,
    true,
    true,
    true,
    true,
    true,
    true,
    true,
    true,
    true,
    true,
    true,
    true,
    true,
    true,
    true,
    true,
    true,
    true,
    true,
    true,
    true,
    true,
    true,
    true,
    true,
    true,
    true,
    true,
    true,
    true,
    true,
    true,
    true,
    true,
    true,
    true,
    true,
    true,
    true,
    true,
    true,
    true,
    true,
    true,
    true,
    true,
    true,
    true,
    true,
    true,
    true,
    true,
    true,
    true,
    true,
    true,
    true,
    true,
    true,
    true,
    true,
    true,
    true,
    true,
    true,
    true,
    true,
    true,
    true,
    true,
    true,
    true,
    true,
    true,
    true,
    true,
    true,
    true,
    true,
    true,
    true,
    true,
    true,
    true,
    true,
    true,
    true,
    true,
    true,
    true,
    true,
    true,
    true,
    true,
    true,
    true,
    true,
    true,
    true,
    true,
    true,
    true,
    true,
    true,
    true,
    true,
    true,
    true,
    true,
    true,
    true,
    true,
    true,
    true,
    true,
    true,
    true,
    true,
    true,
    true,
    true,
    true,
    true,
    true,
    true,
    true,
    true,
    true,
    true,
    true,
    true,
    true,
    true,
    true,
    true,
    true,
    true,
    true,
    true,
    true,
    true,
    true,
    true,
    true,
    true,
    true,
    true,
    true,
    true,
    true,
    true,
    true,
    true,
    true,
    true,
    true,
    true,
    true,
    true,
    true,
    true,
    true,
    true,
    true,
    true,
    true,
    true,
    true,
    true,
    true,
    true,
    true,
    true,
    true,
    true,
    true,
    true,
    true,
    true,
    true,
    true,
    true,
    true,
    true,
    true,
    true,
    true,
    true,
    true,
    true,
    true,
    true,
    true,
    true,
    true,
    true,
    true,
    true,
    true,
    true,
    true,
    true,
    true,
    true,
    true,
    true,
    true,
    true,
    true,
    true,
    true,
    true,
    true,
    true,
    true,
    true,
    true,
    true,
    true,
    true,
    true,
    true,
    true,
    true,
    true,
    true,
    true,
    true,
    true,
    true,
    true,
    true,
    true,
    true,
    true,
    true,
    true,
    true,
    true,
    true,
    true,
    true,
    true,
    true,
    true,
    true,
    true,
    true,
    true,
    true,
    true,
    true,
    true,
    true,
    true,
    true,
    true,
    true,
    true,
    true,
    true,
    true,
    true,
    true,
    true,
    true,
    true,
    true,
    true
  ]
}
```
