## Supplementary File 1 for "ProteinDJ: a high-performance and modular protein design pipeline": fold_45.json

```
{
  "fold_id": 45,
  "rfd_config": {
    "inference": {
      "input_pdb": "5vli_ha.pdb",
      "num_designs": 25,
      "design_startnum": 25,
      "ckpt_override_path": null,
      "symmetry": null,
      "recenter": true,
      "radius": 10.0,
      "model_only_neighbors": false,
      "output_prefix": "./rfd_results/fold",
      "write_trajectory": false,
      "scaffold_guided": false,
      "model_runner": "SelfConditioning",
      "cautious": true,
      "align_motif": true,
      "symmetric_self_cond": true,
      "final_step": 1,
      "deterministic": false,
      "trb_save_ckpt_path": "/app/RFdiffusion/models/Complex_base_ckpt.pt",
      "schedule_directory_path": "/app/RFdiffusion/schedules",
      "model_directory_path": "/app/RFdiffusion/models"
    },
    "contigmap": {
      "contigs": [
        "A4-53/A79-83/A110-114/A261-325/0 B501-568/B580-670/0 50-100"
      ],
      "inpaint_seq": null,
      "inpaint_str": null,
      "inpaint_str_helix": null,
      "inpaint_str_strand": null,
      "inpaint_str_loop": null,
      "provide_seq": null,
      "length": null
    },
    "model": {
      "n_extra_block": 4,
      "n_main_block": 32,
      "n_ref_block": 4,
      "d_msa": 256,
      "d_msa_full": 64,
      "d_pair": 128,
      "d_templ": 64,
      "n_head_msa": 8,
      "n_head_pair": 4,
      "n_head_templ": 4,
      "d_hidden": 32,
      "d_hidden_templ": 32,
      "p_drop": 0.15,
      "SE3_param_full": {
        "num_layers": 1,
        "num_channels": 32,
        "num_degrees": 2,
        "n_heads": 4,
        "div": 4,
        "l0_in_features": 8,
        "l0_out_features": 8,
        "l1_in_features": 3,
        "l1_out_features": 2,
        "num_edge_features": 32
      },
      "SE3_param_topk": {
        "num_layers": 1,
        "num_channels": 32,
        "num_degrees": 2,
        "n_heads": 4,
        "div": 4,
        "l0_in_features": 64,
        "l0_out_features": 64,
        "l1_in_features": 3,
        "l1_out_features": 2,
        "num_edge_features": 64
      },
      "freeze_track_motif": false,
      "use_motif_timestep": true
    },
    "diffuser": {
      "T": 50,
      "b_0": 0.01,
      "b_T": 0.07,
      "schedule_type": "linear",
      "so3_type": "igso3",
      "crd_scale": 0.25,
      "partial_T": null,
      "so3_schedule_type": "linear",
      "min_b": 1.5,
      "max_b": 2.5,
      "min_sigma": 0.02,
      "max_sigma": 1.5
    },
    "denoiser": {
      "noise_scale_ca": 0,
      "final_noise_scale_ca": 1,
      "ca_noise_schedule_type": "constant",
      "noise_scale_frame": 0,
      "final_noise_scale_frame": 1,
      "frame_noise_schedule_type": "constant"
    },
    "ppi": {
      "hotspot_res": [
        "B521",
        "B545",
        "B552"
      ]
    },
    "potentials": {
      "guiding_potentials": null,
      "guide_scale": 10,
      "guide_decay": "constant",
      "olig_inter_all": null,
      "olig_intra_all": null,
      "olig_custom_contact": null,
      "substrate": null
    },
    "contig_settings": {
      "ref_idx": null,
      "hal_idx": null,
      "idx_rf": null,
      "inpaint_seq_tensor": null
    },
    "preprocess": {
      "sidechain_input": false,
      "motif_sidechain_input": true,
      "d_t1d": 24,
      "d_t2d": 44,
      "prob_self_cond": 0.5,
      "str_self_cond": true,
      "predict_previous": false
    },
    "logging": {
      "inputs": false
    },
    "scaffoldguided": {
      "scaffoldguided": false,
      "target_pdb": false,
      "target_path": null,
      "scaffold_list": null,
      "scaffold_dir": null,
      "sampled_insertion": 0,
      "sampled_N": 0,
      "sampled_C": 0,
      "ss_mask": 0,
      "systematic": false,
      "target_ss": null,
      "target_adj": null,
      "mask_loops": true,
      "contig_crop": null
    }
  },
  "rfd_plddt": [
    [
      0.11761855334043503,
      0.13301429152488708,
      0.12987275421619415,
      0.13359282910823822,
      0.1165701374411583,
      0.10860351473093033,
      0.10288596898317337,
      0.10006365180015564,
      0.1048952117562294,
      0.10547055304050446,
      0.10460036993026733,
      0.10207974165678024,
      0.09808514267206192,
      0.09669295698404312,
      0.0951550230383873,
      0.09160786122083664,
      0.08938174694776535,
      0.09511096030473709,
      0.0995640903711319,
      0.09430143982172012,
      0.09212011843919754,
      0.09308498352766037,
      0.09344129264354706,
      0.09371159225702286,
      0.09249427169561386,
      0.09636227786540985,
      0.09944850951433182,
      0.0967869907617569,
      0.09480492770671844,
      0.09377007931470871,
      0.09577024728059769,
      0.09369269013404846,
      0.0865364745259285,
      0.09309100359678268,
      0.0929313376545906,
      0.08566742390394211,
      0.08500996232032776,
      0.08404286205768585,
      0.07945539802312851,
      0.07636881619691849,
      0.07523329555988312,
      0.0707361102104187,
      0.06899619102478027,
      0.07331489026546478,
      0.07355213165283203,
      0.07031683623790741,
      0.07535627484321594,
      0.07790540158748627,
      0.07824287563562393,
      0.0786406546831131,
      0.07863698154687881,
      0.08106052130460739,
      0.08266596496105194,
      0.0803438052535057,
      0.07925024628639221,
      0.0804821103811264,
      0.0771571546792984,
      0.08105755597352982,
      0.08811531215906143,
      0.08236611634492874,
      0.08649999648332596,
      0.08912710845470428,
      0.09174240380525589,
      0.08940901607275009,
      0.09917992353439331,
      0.10209724307060242,
      0.09832581132650375,
      0.10139687359333038,
      0.09524579346179962,
      0.0967026799917221,
      0.09360496699810028,
      0.09429077804088593,
      0.093991219997406,
      0.09489607810974121,
      0.09339752048254013,
      0.09313955903053284,
      0.09195341169834137,
      0.09390559792518616,
      0.09004999697208405,
      0.08477044105529785,
      0.08802234381437302,
      0.08699841052293777,
      0.08697298169136047,
      0.0891060009598732,
      0.09699533879756927,
      0.10170720517635345,
      0.11013814806938171,
      0.1040547713637352,
      0.998995304107666,
      0.999336838722229,
      0.9992614984512329,
      0.9993100762367249,
      0.99919593334198,
      0.998766303062439,
      0.9965948462486267,
      0.9841294884681702,
      0.9335737228393555,
      0.945273756980896,
      0.8722373843193054,
      0.8678719997406006,
      0.8675304055213928,
      0.908835768699646,
      0.930799126625061,
      0.9815751314163208,
      0.9921875,
      0.9970244765281677,
      0.9974097609519958,
      0.9964302778244019,
      0.9974123239517212,
      0.998504638671875,
      0.9982842206954956,
      0.9959629774093628,
      0.9958268404006958,
      0.984457790851593,
      0.9656305313110352,
      0.9122275114059448,
      0.8878389596939087,
      0.8957695364952087,
      0.8830739259719849,
      0.9025448560714722,
      0.9157280921936035,
      0.9531993865966797,
      0.9318588972091675,
      0.9687114953994751,
      0.9516698122024536,
      0.97780841588974,
      0.9744798541069031,
      0.9878849983215332,
      0.9912685751914978,
      0.9971287846565247,
      0.9933454394340515,
      0.994967520236969,
      0.9947497248649597,
      0.9859727025032043,
      0.9877101182937622,
      0.9969930052757263,
      0.9990094304084778,
      0.9994745850563049,
      0.9945114254951477,
      0.9986816644668579,
      0.9988654851913452,
      0.9995895028114319,
      0.9995127320289612,
      0.9970791339874268,
      0.9963614344596863,
      0.9965802431106567,
      0.9966877698898315,
      0.9932184815406799,
      0.9870004057884216,
      0.9897084832191467,
      0.9939127564430237,
      0.9940966963768005,
      0.9942880272865295,
      0.998617947101593,
      0.9993162751197815,
      0.9995485544204712,
      0.9997641444206238,
      0.9995317459106445,
      0.9996262192726135,
      0.9983671307563782,
      0.998309314250946,
      0.9971245527267456,
      0.9978986382484436,
      0.992330014705658,
      0.9861969351768494,
      0.9829011559486389,
      0.9810063242912292,
      0.9775754809379578,
      0.9720879197120667,
      0.9912476539611816,
      0.9980672001838684,
      0.9989852905273438,
      0.9995087385177612,
      0.9987180829048157,
      0.9954560995101929,
      0.9906341433525085,
      0.9723303914070129,
      0.9362785220146179,
      0.8762899041175842,
      0.8410316705703735,
      0.8785802721977234,
      0.9088554978370667,
      0.9712517857551575,
      0.9887729287147522,
      0.9975104331970215,
      0.9976332187652588,
      0.9992735981941223,
      0.9995496273040771,
      0.9997345209121704,
      0.9991406202316284,
      0.9987342357635498,
      0.9911477565765381,
      0.9660680890083313,
      0.9749985933303833,
      0.9578030109405518,
      0.9871405363082886,
      0.9981322288513184,
      0.9984835386276245,
      0.9986885786056519,
      0.9973163604736328,
      0.9959184527397156,
      0.98941570520401,
      0.9807054400444031,
      0.9544026851654053,
      0.9387776851654053,
      0.9382537603378296,
      0.9083864092826843,
      0.9240320920944214,
      0.9700053930282593,
      0.9936192035675049,
      0.9843952059745789,
      0.9930974841117859,
      0.9687837362289429,
      0.9990638494491577,
      0.9984869360923767,
      0.9981554746627808,
      0.9991189241409302,
      0.9992796778678894,
      0.9990672469139099,
      0.9993180632591248,
      0.9994113445281982,
      0.9994273781776428,
      0.9992544651031494,
      0.9981817007064819,
      0.9963134527206421,
      0.9911628365516663,
      0.9775798320770264,
      0.9367358684539795,
      0.9282739758491516,
      0.906074047088623,
      0.8516258597373962,
      0.8338770866394043,
      0.860762357711792,
      0.9093616604804993,
      0.9629541635513306,
      0.973361074924469,
      0.9934608936309814,
      0.9950803518295288,
      0.9977973699569702,
      0.9983922243118286,
      0.9979703426361084,
      0.9965880513191223,
      0.9916897416114807,
      0.9883675575256348,
      0.9910482168197632,
      0.9732139110565186,
      0.9679807424545288,
      0.9431612491607666,
      0.9107263088226318,
      0.9414446353912354,
      0.8748437762260437,
      0.8883141279220581,
      0.9138019680976868,
      0.8865212798118591,
      0.8388674855232239,
      0.8540546894073486,
      0.8868047595024109,
      0.8703967332839966,
      0.8364076614379883,
      0.8702122569084167,
      0.8854045867919922,
      0.8532993793487549,
      0.8278453946113586,
      0.876926600933075,
      0.8740727305412292,
      0.8284912705421448,
      0.8453637957572937,
      0.8962950706481934,
      0.8532331585884094,
      0.8258348107337952,
      0.899718701839447,
      0.9373339414596558,
      0.9080475568771362,
      0.9438955783843994,
      0.9797936081886292,
      0.9870020747184753,
      0.9961639046669006,
      0.9988938570022583,
      0.9996106028556824,
      0.9994713664054871,
      0.9983787536621094,
      0.9838891625404358,
      0.9910157918930054,
      0.9928990602493286,
      0.9876499772071838,
      0.9923136234283447,
      0.9957807064056396,
      0.995438277721405,
      0.9902087450027466,
      0.9947757124900818,
      0.9975950717926025,
      0.9939674139022827,
      0.9925116300582886,
      0.9936819076538086,
      0.9963945150375366,
      0.9930257797241211,
      0.9889304637908936,
      0.9924495220184326,
      0.9961380362510681,
      0.9921504855155945,
      0.989459216594696,
      0.9931200742721558,
      0.9955729842185974,
      0.9920371174812317,
      0.9899198412895203,
      0.994757890701294,
      0.9970992803573608,
      0.9942902326583862,
      0.9882998466491699,
      0.9969157576560974,
      0.9982137680053711,
      0.9951983690261841,
      0.9937227368354797,
      0.9986406564712524,
      0.9973910450935364,
      0.9937525391578674,
      0.9976599812507629,
      0.9986174702644348,
      0.9969502091407776,
      0.9974030256271362,
      0.9992623925209045,
      0.9986233711242676,
      0.9973230361938477,
      0.9993177056312561,
      0.9990666508674622,
      0.9974675178527832,
      0.9987806081771851,
      0.9995740056037903,
      0.9990727305412292,
      0.998807430267334,
      0.9997649192810059,
      0.999700665473938,
      0.9993468523025513,
      0.9991573095321655,
      0.9988865256309509,
      0.9987584948539734,
      0.9994705319404602,
      0.9996532201766968,
      0.9995925426483154,
      0.9995289444923401,
      0.9995487332344055,
      0.9996365308761597,
      0.9997308850288391,
      0.9996904134750366,
      0.9993658661842346,
      0.9993565678596497,
      0.9978389739990234,
      0.9924332499504089,
      0.9922875165939331,
      0.9980180263519287,
      0.9964004755020142,
      0.9903788566589355,
      0.9934843182563782,
      0.997311532497406,
      0.9921786785125732,
      0.9827853441238403,
      0.9904989004135132,
      0.9909383058547974,
      0.997542679309845,
      0.9984712600708008,
      0.9991454482078552,
      0.9984343647956848,
      0.9986350536346436,
      0.9992141723632812,
      0.9990982413291931,
      0.9979043006896973,
      0.9992396235466003,
      0.9994312524795532,
      0.9986838102340698,
      0.9987273216247559,
      0.9993069767951965,
      0.9988908171653748
    ],
    [
      0.1318335384130478,
      0.13903790712356567,
      0.13979092240333557,
      0.13964378833770752,
      0.12934699654579163,
      0.12604451179504395,
      0.12355341017246246,
      0.13037055730819702,
      0.12806273996829987,
      0.12379336357116699,
      0.12697365880012512,
      0.127130925655365,
      0.1228521466255188,
      0.11946815252304077,
      0.11983012408018112,
      0.11666073650121689,
      0.11121920496225357,
      0.11239731311798096,
      0.11793961375951767,
      0.10923022031784058,
      0.10309518873691559,
      0.10226723551750183,
      0.10557214915752411,
      0.10547326505184174,
      0.09840349107980728,
      0.09932596236467361,
      0.10165382921695709,
      0.10010780394077301,
      0.0942358449101448,
      0.09572345018386841,
      0.09370652586221695,
      0.08729928731918335,
      0.0824868232011795,
      0.08947687596082687,
      0.08942000567913055,
      0.08438129723072052,
      0.0812777653336525,
      0.08441976457834244,
      0.07703652232885361,
      0.07557356357574463,
      0.07150592654943466,
      0.06918442249298096,
      0.07027862221002579,
      0.06840977072715759,
      0.07003272324800491,
      0.07190784811973572,
      0.07598074525594711,
      0.07659195363521576,
      0.079905666410923,
      0.08301804959774017,
      0.08438849449157715,
      0.08566378057003021,
      0.08457370847463608,
      0.08379730582237244,
      0.08425146341323853,
      0.08780686557292938,
      0.08239197731018066,
      0.08758014440536499,
      0.09367291629314423,
      0.0858030766248703,
      0.08872230350971222,
      0.09555850178003311,
      0.0976477861404419,
      0.08918571472167969,
      0.09341659396886826,
      0.09886039048433304,
      0.09419768303632736,
      0.09270593523979187,
      0.09851795434951782,
      0.10090404748916626,
      0.09405307471752167,
      0.09671081602573395,
      0.10126429796218872,
      0.09731830656528473,
      0.09925104677677155,
      0.10820111632347107,
      0.10499731451272964,
      0.10314945876598358,
      0.10178439319133759,
      0.10664602369070053,
      0.10836739838123322,
      0.10774008929729462,
      0.10715065896511078,
      0.11161176860332489,
      0.11670388281345367,
      0.12322792410850525,
      0.13595816493034363,
      0.12254581600427628,
      0.9982086420059204,
      0.9984495043754578,
      0.9984894394874573,
      0.9987990856170654,
      0.99859619140625,
      0.9979782104492188,
      0.9938617944717407,
      0.9728744029998779,
      0.9154506921768188,
      0.924845278263092,
      0.8603889346122742,
      0.8580306768417358,
      0.8576052784919739,
      0.8950851559638977,
      0.9213769435882568,
      0.973243236541748,
      0.9876617789268494,
      0.9960167407989502,
      0.9969398975372314,
      0.9968429207801819,
      0.9970725178718567,
      0.9981276392936707,
      0.9978454113006592,
      0.9947479367256165,
      0.9941589832305908,
      0.9780006408691406,
      0.9561672210693359,
      0.9044721722602844,
      0.8904536962509155,
      0.8980571627616882,
      0.8869891166687012,
      0.9020653963088989,
      0.9124982357025146,
      0.9472282528877258,
      0.9314441680908203,
      0.96660315990448,
      0.9521356225013733,
      0.9768801331520081,
      0.9744911193847656,
      0.9863093495368958,
      0.990157961845398,
      0.996347188949585,
      0.9927793741226196,
      0.994863748550415,
      0.994232714176178,
      0.985175371170044,
      0.9877793192863464,
      0.9964756369590759,
      0.9987415671348572,
      0.9992667436599731,
      0.9929661154747009,
      0.998319149017334,
      0.998387336730957,
      0.9993168711662292,
      0.9992932081222534,
      0.9926405549049377,
      0.9911559224128723,
      0.9931711554527283,
      0.9939849972724915,
      0.9911765456199646,
      0.983010470867157,
      0.9840266704559326,
      0.9902088642120361,
      0.9887360334396362,
      0.9889259934425354,
      0.9962345361709595,
      0.9976933002471924,
      0.9988700747489929,
      0.999476969242096,
      0.99906325340271,
      0.999249279499054,
      0.9968488812446594,
      0.9966704845428467,
      0.9952242374420166,
      0.9967100620269775,
      0.9907475113868713,
      0.9852227568626404,
      0.9835339784622192,
      0.982055127620697,
      0.978886604309082,
      0.9734466075897217,
      0.9903868436813354,
      0.997687816619873,
      0.998648464679718,
      0.9992260336875916,
      0.998051643371582,
      0.994922399520874,
      0.9902899265289307,
      0.9719448089599609,
      0.9391970634460449,
      0.8826367855072021,
      0.8445383906364441,
      0.8772608041763306,
      0.9050989747047424,
      0.9658991098403931,
      0.9850841760635376,
      0.9964362382888794,
      0.9968268871307373,
      0.9989309310913086,
      0.9991359710693359,
      0.9994268417358398,
      0.9984831809997559,
      0.9978789687156677,
      0.9882285594940186,
      0.9634738564491272,
      0.972895622253418,
      0.9531646966934204,
      0.9820390343666077,
      0.9969136118888855,
      0.9975494146347046,
      0.9977972507476807,
      0.9960389137268066,
      0.993865966796875,
      0.9847652912139893,
      0.9751607179641724,
      0.951408863067627,
      0.9385484457015991,
      0.9376217722892761,
      0.9081862568855286,
      0.9195456504821777,
      0.9588751792907715,
      0.9889366030693054,
      0.9739605188369751,
      0.988059401512146,
      0.9570006132125854,
      0.9985169768333435,
      0.9977414011955261,
      0.996673583984375,
      0.9984265565872192,
      0.9985144138336182,
      0.9984280467033386,
      0.9987828135490417,
      0.9988860487937927,
      0.9989961385726929,
      0.9987125992774963,
      0.9970598816871643,
      0.9941377639770508,
      0.9843895435333252,
      0.9603997468948364,
      0.9137498736381531,
      0.9071153402328491,
      0.8880327343940735,
      0.8490886688232422,
      0.8379890322685242,
      0.8578990697860718,
      0.9015970230102539,
      0.9456004500389099,
      0.9604840874671936,
      0.9876110553741455,
      0.9899754524230957,
      0.9948044419288635,
      0.9949891567230225,
      0.994492769241333,
      0.9918263554573059,
      0.9821158647537231,
      0.9777194261550903,
      0.9820163249969482,
      0.9580006003379822,
      0.9497710466384888,
      0.9222624897956848,
      0.8926148414611816,
      0.9212907552719116,
      0.861486554145813,
      0.8752669095993042,
      0.8998324275016785,
      0.8785435557365417,
      0.8339750170707703,
      0.8485942482948303,
      0.8846707940101624,
      0.8693771958351135,
      0.8316029906272888,
      0.868047833442688,
      0.8839254379272461,
      0.848595142364502,
      0.8217090964317322,
      0.8791578412055969,
      0.8726315498352051,
      0.8303766846656799,
      0.8489623665809631,
      0.9030486345291138,
      0.8556622862815857,
      0.829136848449707,
      0.9049324989318848,
      0.9346733689308167,
      0.9051277041435242,
      0.9383581876754761,
      0.9738314151763916,
      0.9804816842079163,
      0.9914876222610474,
      0.9959068894386292,
      0.9981951117515564,
      0.9982810020446777,
      0.9957348704338074,
      0.9742929935455322,
      0.9823465943336487,
      0.9871299266815186,
      0.9799885749816895,
      0.9861069321632385,
      0.9918094277381897,
      0.9921662211418152,
      0.9862105846405029,
      0.9913109540939331,
      0.9948835372924805,
      0.9912944436073303,
      0.9900401830673218,
      0.9902340173721313,
      0.9944816827774048,
      0.9923498034477234,
      0.9888968467712402,
      0.9913958311080933,
      0.9958634972572327,
      0.9941014647483826,
      0.990645706653595,
      0.9919270873069763,
      0.9955078959465027,
      0.9936309456825256,
      0.9893938899040222,
      0.9929220080375671,
      0.9965344071388245,
      0.9933669567108154,
      0.9851829409599304,
      0.9950666427612305,
      0.997162401676178,
      0.9918158650398254,
      0.9873522520065308,
      0.9969567060470581,
      0.994979202747345,
      0.9893235564231873,
      0.9956789016723633,
      0.9972634315490723,
      0.9944056868553162,
      0.9953358173370361,
      0.9986225366592407,
      0.9970647692680359,
      0.9946392178535461,
      0.9986204504966736,
      0.9983432292938232,
      0.9956169128417969,
      0.9975103139877319,
      0.9991543292999268,
      0.998090922832489,
      0.9974735379219055,
      0.9993329048156738,
      0.9993045926094055,
      0.9985409379005432,
      0.9982642531394958,
      0.9974730014801025,
      0.9976875185966492,
      0.9986976981163025,
      0.999219536781311,
      0.9991444945335388,
      0.9990764856338501,
      0.9990899562835693,
      0.9992390275001526,
      0.9992807507514954,
      0.9991737604141235,
      0.9985362887382507,
      0.9984334111213684,
      0.9952184557914734,
      0.9868149757385254,
      0.9869692325592041,
      0.9957566857337952,
      0.9933648109436035,
      0.9831805229187012,
      0.9894000887870789,
      0.9951736330986023,
      0.9871929287910461,
      0.974747896194458,
      0.9851680994033813,
      0.9852765798568726,
      0.9948610067367554,
      0.9965371489524841,
      0.9976049065589905,
      0.9958573579788208,
      0.9963374733924866,
      0.997625470161438,
      0.9973546862602234,
      0.9949343800544739,
      0.9978052973747253,
      0.9982881546020508,
      0.996557891368866,
      0.9967207908630371,
      0.9980031847953796,
      0.9974645972251892
    ],
    [
      0.13284742832183838,
      0.12786617875099182,
      0.1201922670006752,
      0.1254771649837494,
      0.12129253149032593,
      0.12069521844387054,
      0.11666423827409744,
      0.1254166215658188,
      0.12174801528453827,
      0.12151043117046356,
      0.11711385846138,
      0.12389320135116577,
      0.11611977219581604,
      0.11301824450492859,
      0.11696048825979233,
      0.12157593667507172,
      0.11294828355312347,
      0.11105236411094666,
      0.11842804402112961,
      0.11082558333873749,
      0.10729891061782837,
      0.10064574331045151,
      0.10517621040344238,
      0.10566651821136475,
      0.10054948925971985,
      0.10007840394973755,
      0.10856131464242935,
      0.10103780776262283,
      0.0928448736667633,
      0.1015358492732048,
      0.09951065480709076,
      0.09198307245969772,
      0.08863215148448944,
      0.0952717661857605,
      0.09590498358011246,
      0.0910063087940216,
      0.08483690768480301,
      0.09339410811662674,
      0.08405739068984985,
      0.07960742712020874,
      0.08005597442388535,
      0.07687553763389587,
      0.07427148520946503,
      0.07322618365287781,
      0.07888613641262054,
      0.07800275832414627,
      0.08186215907335281,
      0.08165879547595978,
      0.08624725788831711,
      0.08648093789815903,
      0.08976554870605469,
      0.08983796089887619,
      0.08852232992649078,
      0.08949116617441177,
      0.08990873396396637,
      0.09123840928077698,
      0.08679051697254181,
      0.0895891860127449,
      0.09760473668575287,
      0.09051673114299774,
      0.0907510295510292,
      0.09730789065361023,
      0.10080178081989288,
      0.09108031541109085,
      0.09147539734840393,
      0.0972641333937645,
      0.09200677275657654,
      0.08847005665302277,
      0.09453777968883514,
      0.09678485989570618,
      0.0902017280459404,
      0.09369059652090073,
      0.0952407568693161,
      0.09208974242210388,
      0.0950688049197197,
      0.10552145540714264,
      0.1038985401391983,
      0.09917633980512619,
      0.10466179251670837,
      0.10878454148769379,
      0.10876261442899704,
      0.10833084583282471,
      0.1121455579996109,
      0.11904624104499817,
      0.12273485958576202,
      0.13305142521858215,
      0.14427468180656433,
      0.13965407013893127,
      0.9986152052879333,
      0.9988304972648621,
      0.9988000988960266,
      0.9989991188049316,
      0.9988574385643005,
      0.9984238147735596,
      0.9953802824020386,
      0.9791772961616516,
      0.9218496680259705,
      0.9286168813705444,
      0.8580256700515747,
      0.8535217046737671,
      0.8556404709815979,
      0.8929343223571777,
      0.9214495420455933,
      0.9746329188346863,
      0.9887244701385498,
      0.9965207576751709,
      0.9973143935203552,
      0.9973219633102417,
      0.9975571036338806,
      0.9984059929847717,
      0.9981715679168701,
      0.9953534007072449,
      0.9947513341903687,
      0.9791250824928284,
      0.9581359624862671,
      0.9058839082717896,
      0.8898872137069702,
      0.8978643417358398,
      0.8862245082855225,
      0.9011409282684326,
      0.9101849794387817,
      0.9455950260162354,
      0.9286981821060181,
      0.9649097919464111,
      0.9484228491783142,
      0.9756343364715576,
      0.9733530282974243,
      0.9863736033439636,
      0.9902987480163574,
      0.996523916721344,
      0.9927111864089966,
      0.9946849942207336,
      0.9936135411262512,
      0.9831798076629639,
      0.9868274927139282,
      0.9964114427566528,
      0.9988471865653992,
      0.9993821382522583,
      0.993615448474884,
      0.9985462427139282,
      0.9984914660453796,
      0.9994065761566162,
      0.999458372592926,
      0.9934766292572021,
      0.9917846918106079,
      0.9937174320220947,
      0.9943807125091553,
      0.9917840957641602,
      0.9837419390678406,
      0.9846569299697876,
      0.9899001717567444,
      0.9878852367401123,
      0.988387405872345,
      0.9963192939758301,
      0.9980999827384949,
      0.9991728067398071,
      0.9996176362037659,
      0.9993476271629333,
      0.9994365572929382,
      0.9975350499153137,
      0.9972683191299438,
      0.9959510564804077,
      0.9971393942832947,
      0.9911166429519653,
      0.9852962493896484,
      0.9827172756195068,
      0.9804448485374451,
      0.9760938882827759,
      0.9680023789405823,
      0.9884688258171082,
      0.9975079298019409,
      0.9987131357192993,
      0.9993730187416077,
      0.9983386397361755,
      0.9950605630874634,
      0.9895956516265869,
      0.968714714050293,
      0.9340068101882935,
      0.8771151304244995,
      0.840861976146698,
      0.8739783763885498,
      0.9012521505355835,
      0.9632259607315063,
      0.9838946461677551,
      0.9965198040008545,
      0.9969924688339233,
      0.9990509152412415,
      0.9992390871047974,
      0.999511182308197,
      0.9984754323959351,
      0.9977180361747742,
      0.9856218695640564,
      0.9562245011329651,
      0.9682879447937012,
      0.9480782151222229,
      0.9797592759132385,
      0.9968372583389282,
      0.9976911544799805,
      0.9981091022491455,
      0.9964552521705627,
      0.9942047595977783,
      0.9848320484161377,
      0.9748945236206055,
      0.9509607553482056,
      0.938254177570343,
      0.9379491806030273,
      0.9091464877128601,
      0.9220540523529053,
      0.9633986353874207,
      0.9905261397361755,
      0.9760444760322571,
      0.9893585443496704,
      0.9584842920303345,
      0.9988752007484436,
      0.9981005191802979,
      0.9972407221794128,
      0.9987357258796692,
      0.9989056587219238,
      0.9987736940383911,
      0.9990425705909729,
      0.9991250038146973,
      0.9992274641990662,
      0.9989694356918335,
      0.9975971579551697,
      0.995056688785553,
      0.9872846603393555,
      0.9664561748504639,
      0.9164832830429077,
      0.9093987345695496,
      0.889746904373169,
      0.8449915647506714,
      0.8308735489845276,
      0.8555518388748169,
      0.9054187536239624,
      0.9522348642349243,
      0.9663602113723755,
      0.989473819732666,
      0.9911212921142578,
      0.995530903339386,
      0.9958885312080383,
      0.995551347732544,
      0.9933741688728333,
      0.9842327833175659,
      0.979550302028656,
      0.983531653881073,
      0.9597058892250061,
      0.9529576301574707,
      0.9261894226074219,
      0.8981035947799683,
      0.929021954536438,
      0.8627779483795166,
      0.8789598345756531,
      0.9066509008407593,
      0.8796452283859253,
      0.8304784297943115,
      0.8480788469314575,
      0.8858661651611328,
      0.8696069121360779,
      0.8305831551551819,
      0.8676628470420837,
      0.8850558400154114,
      0.8498151302337646,
      0.8207827806472778,
      0.8775294423103333,
      0.8733422756195068,
      0.8297703266143799,
      0.8436126708984375,
      0.8978523015975952,
      0.8526726961135864,
      0.8218698501586914,
      0.8949628472328186,
      0.9287132024765015,
      0.8986997604370117,
      0.9308534860610962,
      0.970496654510498,
      0.9766893982887268,
      0.9908912181854248,
      0.9960662126541138,
      0.9986344575881958,
      0.9987747669219971,
      0.9967370629310608,
      0.9773774147033691,
      0.9847308993339539,
      0.9890702962875366,
      0.9828541874885559,
      0.987567663192749,
      0.9925832152366638,
      0.993089497089386,
      0.9874324202537537,
      0.9917043447494507,
      0.99532550573349,
      0.992041826248169,
      0.9900647401809692,
      0.990211546421051,
      0.9949367046356201,
      0.9926209449768066,
      0.9884757399559021,
      0.9910707473754883,
      0.996044933795929,
      0.9942532181739807,
      0.9899894595146179,
      0.9914792776107788,
      0.9956819415092468,
      0.993505597114563,
      0.9889870882034302,
      0.9931523203849792,
      0.9967517852783203,
      0.9934828877449036,
      0.9862461090087891,
      0.9960196018218994,
      0.9976845383644104,
      0.9933674335479736,
      0.9906946420669556,
      0.9978849291801453,
      0.9961540699005127,
      0.9919484853744507,
      0.9969280958175659,
      0.9978484511375427,
      0.9953446388244629,
      0.9963452219963074,
      0.9989057183265686,
      0.9976139068603516,
      0.9956529140472412,
      0.9989222884178162,
      0.9986503720283508,
      0.9961622357368469,
      0.9979426860809326,
      0.9993175864219666,
      0.9984841346740723,
      0.9981343150138855,
      0.9995453953742981,
      0.9995046854019165,
      0.9989750981330872,
      0.99875408411026,
      0.998157799243927,
      0.9981892704963684,
      0.9989811778068542,
      0.9994287490844727,
      0.999344527721405,
      0.9992879033088684,
      0.9993115663528442,
      0.9994452595710754,
      0.9995279908180237,
      0.999441921710968,
      0.9989096522331238,
      0.9988123774528503,
      0.9961504340171814,
      0.9883666634559631,
      0.9885236024856567,
      0.9965334534645081,
      0.9942140579223633,
      0.9849236011505127,
      0.9903292059898376,
      0.9957482814788818,
      0.9885628819465637,
      0.9763758182525635,
      0.9862086176872253,
      0.9864186644554138,
      0.9955827593803406,
      0.997164785861969,
      0.998185396194458,
      0.9968451857566833,
      0.9972355961799622,
      0.9983415007591248,
      0.9981616735458374,
      0.99641352891922,
      0.9985852837562561,
      0.9989128112792969,
      0.9977433085441589,
      0.9979034066200256,
      0.9987795948982239,
      0.9983556866645813
    ],
    [
      0.12123739719390869,
      0.12051853537559509,
      0.11457176506519318,
      0.1217232421040535,
      0.12053340673446655,
      0.11833776533603668,
      0.11596421897411346,
      0.12485897541046143,
      0.12120655179023743,
      0.11991365998983383,
      0.11667858064174652,
      0.125288188457489,
      0.11815447360277176,
      0.11222457885742188,
      0.11846329271793365,
      0.12689772248268127,
      0.11719149351119995,
      0.1125275045633316,
      0.12062358856201172,
      0.11581429839134216,
      0.11245720088481903,
      0.1022547036409378,
      0.10981729626655579,
      0.1115223616361618,
      0.10654797405004501,
      0.10340108722448349,
      0.11629163473844528,
      0.11103706806898117,
      0.10137329995632172,
      0.1097727119922638,
      0.10862674564123154,
      0.10141593217849731,
      0.09639234840869904,
      0.10498157143592834,
      0.10407435148954391,
      0.1002856120467186,
      0.09227260202169418,
      0.10207974165678024,
      0.09229564666748047,
      0.08759410679340363,
      0.08646740019321442,
      0.08414144068956375,
      0.08070025593042374,
      0.07824590802192688,
      0.0815485268831253,
      0.07918824255466461,
      0.08589228987693787,
      0.08313006162643433,
      0.0886087566614151,
      0.0890343189239502,
      0.091809943318367,
      0.09250251948833466,
      0.08970819413661957,
      0.09307294338941574,
      0.08940180391073227,
      0.09277062118053436,
      0.08732181787490845,
      0.09046787768602371,
      0.09740099310874939,
      0.09333250671625137,
      0.09165409207344055,
      0.09780851006507874,
      0.1032714694738388,
      0.09260214865207672,
      0.09354056417942047,
      0.1001894548535347,
      0.0951470360159874,
      0.09112461656332016,
      0.09709065407514572,
      0.0994277149438858,
      0.09241537004709244,
      0.09460875391960144,
      0.09750329703092575,
      0.09517726302146912,
      0.09339000284671783,
      0.10428024083375931,
      0.10721861571073532,
      0.09976698458194733,
      0.10620218515396118,
      0.1125967726111412,
      0.11257889866828918,
      0.11262700706720352,
      0.1206410825252533,
      0.12851718068122864,
      0.13184016942977905,
      0.1418466866016388,
      0.15603798627853394,
      0.1517442762851715,
      0.998768150806427,
      0.9989635944366455,
      0.9989239573478699,
      0.9990485310554504,
      0.9989177584648132,
      0.9984098076820374,
      0.9953389763832092,
      0.9784717559814453,
      0.92098069190979,
      0.9278786778450012,
      0.8569061756134033,
      0.8517451286315918,
      0.8515312075614929,
      0.8891943693161011,
      0.9203643798828125,
      0.9740947484970093,
      0.9883496761322021,
      0.99631267786026,
      0.997008204460144,
      0.9967911243438721,
      0.9972071647644043,
      0.9983027577400208,
      0.9980734586715698,
      0.9952611327171326,
      0.9946030378341675,
      0.9788806438446045,
      0.9574664831161499,
      0.9046897888183594,
      0.8889665603637695,
      0.8964892625808716,
      0.883920431137085,
      0.9004144072532654,
      0.9096043109893799,
      0.9445101618766785,
      0.9268825054168701,
      0.9630714654922485,
      0.9448719024658203,
      0.9737448692321777,
      0.971305251121521,
      0.9849569201469421,
      0.9896847605705261,
      0.99634850025177,
      0.9924511909484863,
      0.994637131690979,
      0.993533730506897,
      0.9833784103393555,
      0.9870717525482178,
      0.9965806603431702,
      0.9988955855369568,
      0.9994109272956848,
      0.9938841462135315,
      0.9986268877983093,
      0.9985663294792175,
      0.9994295835494995,
      0.9994785189628601,
      0.9935715198516846,
      0.9919164776802063,
      0.9938785433769226,
      0.9946040511131287,
      0.9920443892478943,
      0.9841117858886719,
      0.9850272536277771,
      0.9901295304298401,
      0.9881616830825806,
      0.9885611534118652,
      0.9964067339897156,
      0.9981247782707214,
      0.9991827607154846,
      0.9996227622032166,
      0.9993628859519958,
      0.9994423389434814,
      0.9975413084030151,
      0.9971896409988403,
      0.9957787394523621,
      0.9969881176948547,
      0.9906509518623352,
      0.9847115278244019,
      0.9820705652236938,
      0.9800610542297363,
      0.975696325302124,
      0.9677028656005859,
      0.9884017705917358,
      0.9974327683448792,
      0.9986581206321716,
      0.9993573427200317,
      0.9982197880744934,
      0.9946648478507996,
      0.9889588356018066,
      0.9669501781463623,
      0.9317319393157959,
      0.8764410018920898,
      0.8410377502441406,
      0.8740758895874023,
      0.9014879465103149,
      0.9629743695259094,
      0.9829499125480652,
      0.9963101148605347,
      0.9967959523200989,
      0.9990282654762268,
      0.9992368221282959,
      0.9995095133781433,
      0.998468279838562,
      0.9977205991744995,
      0.986058235168457,
      0.9575420022010803,
      0.9679595232009888,
      0.9469261765480042,
      0.9795588254928589,
      0.9967315793037415,
      0.9975549578666687,
      0.9979783892631531,
      0.9963366985321045,
      0.9939244389533997,
      0.9842599630355835,
      0.9745323061943054,
      0.9507004022598267,
      0.9383845329284668,
      0.9378151893615723,
      0.9085599184036255,
      0.9213430285453796,
      0.9625996351242065,
      0.9903612732887268,
      0.9757004380226135,
      0.9894868731498718,
      0.9594427943229675,
      0.9988507628440857,
      0.9979854822158813,
      0.9971178770065308,
      0.9987317323684692,
      0.9988949298858643,
      0.9987732768058777,
      0.9990819692611694,
      0.9991689324378967,
      0.9992867112159729,
      0.9990323185920715,
      0.9977806210517883,
      0.9952903985977173,
      0.9874235987663269,
      0.9663755893707275,
      0.9165549278259277,
      0.9096109867095947,
      0.8893426656723022,
      0.844016432762146,
      0.8294730186462402,
      0.8540958762168884,
      0.9034603238105774,
      0.9505255818367004,
      0.9650741815567017,
      0.9891805648803711,
      0.9913217425346375,
      0.9957911968231201,
      0.9963604807853699,
      0.9959542751312256,
      0.9939489364624023,
      0.9849273562431335,
      0.9802448153495789,
      0.9839886426925659,
      0.9598855972290039,
      0.9525901675224304,
      0.9253373146057129,
      0.8965276479721069,
      0.9268478155136108,
      0.861415445804596,
      0.877357542514801,
      0.9049550294876099,
      0.8777015209197998,
      0.8283654451370239,
      0.8462862372398376,
      0.8846527338027954,
      0.8674194812774658,
      0.8294128775596619,
      0.8671008348464966,
      0.8844330310821533,
      0.8455473780632019,
      0.819928765296936,
      0.8782846927642822,
      0.873089075088501,
      0.8289814591407776,
      0.843863844871521,
      0.8994289636611938,
      0.8531832098960876,
      0.8224103450775146,
      0.8960459232330322,
      0.9294213056564331,
      0.8983616828918457,
      0.9307999610900879,
      0.9706937074661255,
      0.9769801497459412,
      0.9909635782241821,
      0.9960429668426514,
      0.9986138343811035,
      0.9987566471099854,
      0.9966586828231812,
      0.9767312407493591,
      0.9843052625656128,
      0.9887374043464661,
      0.9820584058761597,
      0.9869450330734253,
      0.9922271370887756,
      0.9926373958587646,
      0.9866912961006165,
      0.9911863803863525,
      0.9947422742843628,
      0.9912348985671997,
      0.9891610145568848,
      0.9895601868629456,
      0.9942388534545898,
      0.9916828870773315,
      0.9878904819488525,
      0.9905343055725098,
      0.9955949187278748,
      0.9930334091186523,
      0.9890692234039307,
      0.990973711013794,
      0.9950417280197144,
      0.992617666721344,
      0.9886595606803894,
      0.9930515885353088,
      0.9964843392372131,
      0.9931734800338745,
      0.9864569306373596,
      0.9959969520568848,
      0.9974892735481262,
      0.9931837916374207,
      0.9902032017707825,
      0.9977840185165405,
      0.9959407448768616,
      0.991568922996521,
      0.9967719912528992,
      0.9977584481239319,
      0.9951751828193665,
      0.9961961507797241,
      0.998898983001709,
      0.9976072907447815,
      0.9956863522529602,
      0.9989364147186279,
      0.9987108111381531,
      0.9962757229804993,
      0.9980310201644897,
      0.9993604421615601,
      0.9985920190811157,
      0.9983286261558533,
      0.9996010661125183,
      0.9995613694190979,
      0.9990963339805603,
      0.9988954067230225,
      0.9984237551689148,
      0.9984208345413208,
      0.9991313815116882,
      0.9994781613349915,
      0.9994162321090698,
      0.9993599653244019,
      0.9993955492973328,
      0.9995086193084717,
      0.9995947480201721,
      0.9995118379592896,
      0.9990122318267822,
      0.9989017248153687,
      0.9963237047195435,
      0.9885210394859314,
      0.9886288046836853,
      0.996625542640686,
      0.9942604899406433,
      0.9847211241722107,
      0.9903020858764648,
      0.9957319498062134,
      0.9883300065994263,
      0.9759886264801025,
      0.9862759113311768,
      0.986463189125061,
      0.995664656162262,
      0.9972811341285706,
      0.9983170032501221,
      0.9970614910125732,
      0.9974377751350403,
      0.9985148310661316,
      0.9983633756637573,
      0.9967901706695557,
      0.9987772107124329,
      0.9990710020065308,
      0.9980675578117371,
      0.9982103109359741,
      0.9989832043647766,
      0.9986028671264648
    ],
    [
      0.11828739941120148,
      0.11754688620567322,
      0.11167731881141663,
      0.11927048116922379,
      0.12087864428758621,
      0.11935500800609589,
      0.11402629315853119,
      0.11738696694374084,
      0.11918177455663681,
      0.11783315986394882,
      0.11736571788787842,
      0.12393741309642792,
      0.11237344890832901,
      0.10741027444601059,
      0.11467047035694122,
      0.1257631778717041,
      0.11435136198997498,
      0.11111180484294891,
      0.11809062212705612,
      0.11497087776660919,
      0.11215652525424957,
      0.10298844426870346,
      0.11085475981235504,
      0.11095215380191803,
      0.1083620935678482,
      0.10518620163202286,
      0.12050478905439377,
      0.1167171448469162,
      0.1081906408071518,
      0.11707180738449097,
      0.1158229410648346,
      0.10650509595870972,
      0.10438289493322372,
      0.11088979244232178,
      0.11220462620258331,
      0.10766579955816269,
      0.0984533280134201,
      0.10629867017269135,
      0.09663183987140656,
      0.09244949370622635,
      0.08944176137447357,
      0.08854961395263672,
      0.0815560519695282,
      0.0773300901055336,
      0.07729281485080719,
      0.07746868580579758,
      0.08408436179161072,
      0.08299734443426132,
      0.08617738634347916,
      0.08606357872486115,
      0.09069512784481049,
      0.09366869926452637,
      0.08979875594377518,
      0.09620250761508942,
      0.0902794897556305,
      0.09429553896188736,
      0.08739562332630157,
      0.09096167981624603,
      0.09593654423952103,
      0.09452808648347855,
      0.09208568930625916,
      0.09901954978704453,
      0.10667300224304199,
      0.09368738532066345,
      0.09687861800193787,
      0.10313809663057327,
      0.09886080771684647,
      0.09253149479627609,
      0.10014107823371887,
      0.10202094912528992,
      0.09525834769010544,
      0.09677140414714813,
      0.09991568326950073,
      0.09749241173267365,
      0.09184885025024414,
      0.1029776781797409,
      0.1059841737151146,
      0.09931579232215881,
      0.10402525961399078,
      0.11219383776187897,
      0.1125151589512825,
      0.11170569807291031,
      0.11976709216833115,
      0.12722449004650116,
      0.13442014157772064,
      0.14338186383247375,
      0.15386222302913666,
      0.15097399055957794,
      0.9988829493522644,
      0.9990622401237488,
      0.9990050196647644,
      0.9990889430046082,
      0.9989668726921082,
      0.998461127281189,
      0.995495617389679,
      0.9791191816329956,
      0.9219070672988892,
      0.9285780191421509,
      0.8560646176338196,
      0.8499374389648438,
      0.8493525981903076,
      0.8901711702346802,
      0.9195269346237183,
      0.9740411043167114,
      0.9884482026100159,
      0.9963864088058472,
      0.9971807599067688,
      0.9970436096191406,
      0.997381865978241,
      0.9983780384063721,
      0.9981116652488708,
      0.9952974319458008,
      0.9946203827857971,
      0.9786728620529175,
      0.9571875333786011,
      0.903935968875885,
      0.8876271843910217,
      0.8941597938537598,
      0.8824430704116821,
      0.8992977142333984,
      0.9088994264602661,
      0.9432951211929321,
      0.925422191619873,
      0.9620344638824463,
      0.9435587525367737,
      0.9727371335029602,
      0.9701343774795532,
      0.9845411777496338,
      0.9894877672195435,
      0.9962809681892395,
      0.9922171831130981,
      0.9944888949394226,
      0.9934294819831848,
      0.9827260971069336,
      0.9867031574249268,
      0.9965563416481018,
      0.9989035725593567,
      0.9994260668754578,
      0.9940301179885864,
      0.9986715316772461,
      0.9985817074775696,
      0.999444305896759,
      0.9995054006576538,
      0.9938269257545471,
      0.9922400712966919,
      0.9941200613975525,
      0.9947816729545593,
      0.9922401905059814,
      0.984429657459259,
      0.9853588938713074,
      0.9902231097221375,
      0.9881086349487305,
      0.9884390830993652,
      0.9964813590049744,
      0.9982213973999023,
      0.9992339015007019,
      0.9996406435966492,
      0.9993988275527954,
      0.9994669556617737,
      0.9976451396942139,
      0.997265636920929,
      0.9958580732345581,
      0.9970067739486694,
      0.9904884099960327,
      0.9843075275421143,
      0.9813888072967529,
      0.9792092442512512,
      0.9742677807807922,
      0.9653415083885193,
      0.9874996542930603,
      0.9972830414772034,
      0.998634397983551,
      0.9993714690208435,
      0.9982241988182068,
      0.994486391544342,
      0.9881943464279175,
      0.9651365280151367,
      0.929370641708374,
      0.8746922016143799,
      0.8401799201965332,
      0.8729243874549866,
      0.900257408618927,
      0.9618655443191528,
      0.9822136163711548,
      0.996204674243927,
      0.9967102408409119,
      0.9990260601043701,
      0.9992433786392212,
      0.9995145201683044,
      0.9984251856803894,
      0.9976356625556946,
      0.9851953983306885,
      0.9552730321884155,
      0.9654128551483154,
      0.9449238777160645,
      0.9786128401756287,
      0.9966371059417725,
      0.9975444674491882,
      0.9979866743087769,
      0.9962749481201172,
      0.9936604499816895,
      0.9839598536491394,
      0.9740320444107056,
      0.9500604867935181,
      0.9382086396217346,
      0.9371268153190613,
      0.9079850316047668,
      0.9210329055786133,
      0.9628651738166809,
      0.9903256297111511,
      0.9757490754127502,
      0.9895679950714111,
      0.9597766399383545,
      0.9989266991615295,
      0.99814373254776,
      0.9973583817481995,
      0.998844563961029,
      0.9989853501319885,
      0.9988313317298889,
      0.999133825302124,
      0.9992287755012512,
      0.999351441860199,
      0.9991272687911987,
      0.9979369044303894,
      0.9954553842544556,
      0.9876161813735962,
      0.9667598009109497,
      0.9175158739089966,
      0.9102989435195923,
      0.8900328874588013,
      0.8435781002044678,
      0.8287278413772583,
      0.8534738421440125,
      0.9038935899734497,
      0.9517163038253784,
      0.9656150341033936,
      0.9893096089363098,
      0.991576075553894,
      0.9959943294525146,
      0.9967129230499268,
      0.996288001537323,
      0.9944738149642944,
      0.9857082962989807,
      0.9808786511421204,
      0.984368622303009,
      0.9603273272514343,
      0.9529150128364563,
      0.9258039593696594,
      0.8975784778594971,
      0.9279068112373352,
      0.8618440628051758,
      0.877801775932312,
      0.9059605598449707,
      0.8778868913650513,
      0.827974259853363,
      0.8462210893630981,
      0.8851500749588013,
      0.8678351044654846,
      0.8297208547592163,
      0.867883026599884,
      0.8848194479942322,
      0.848353385925293,
      0.8207082748413086,
      0.8789163827896118,
      0.8739190101623535,
      0.8296895623207092,
      0.8442783951759338,
      0.8996362686157227,
      0.8529744744300842,
      0.8215159177780151,
      0.8947964906692505,
      0.9279253482818604,
      0.8966091871261597,
      0.9278854727745056,
      0.969460129737854,
      0.9755712747573853,
      0.990753710269928,
      0.9960456490516663,
      0.9986871480941772,
      0.9988383054733276,
      0.9968282580375671,
      0.9772511124610901,
      0.9847708940505981,
      0.9890645146369934,
      0.9824771881103516,
      0.9871679544448853,
      0.9923114776611328,
      0.9927136301994324,
      0.9868096709251404,
      0.9911368489265442,
      0.9946500062942505,
      0.9912574291229248,
      0.9891567826271057,
      0.9894847869873047,
      0.9942623376846313,
      0.9918314814567566,
      0.9879355430603027,
      0.9905358552932739,
      0.9956668615341187,
      0.993317186832428,
      0.9894512891769409,
      0.9913210272789001,
      0.9952993392944336,
      0.9930286407470703,
      0.9892958402633667,
      0.9934890866279602,
      0.9967432022094727,
      0.9936379790306091,
      0.9870413541793823,
      0.9961704611778259,
      0.9977515339851379,
      0.9936947822570801,
      0.9907703995704651,
      0.9979606866836548,
      0.9962603449821472,
      0.9921589493751526,
      0.9969869256019592,
      0.9979192018508911,
      0.9955005645751953,
      0.9964416027069092,
      0.9989718794822693,
      0.9978128671646118,
      0.9960302710533142,
      0.9990144371986389,
      0.9988219738006592,
      0.9965716600418091,
      0.9982208609580994,
      0.9994140267372131,
      0.9987310767173767,
      0.9985237121582031,
      0.999653160572052,
      0.9996079802513123,
      0.9992066621780396,
      0.9990379810333252,
      0.9986249208450317,
      0.9985921382904053,
      0.9992365837097168,
      0.9995313286781311,
      0.9994726181030273,
      0.9994158744812012,
      0.9994542598724365,
      0.9995553493499756,
      0.9996481537818909,
      0.9995682835578918,
      0.9990949034690857,
      0.9989778995513916,
      0.9965036511421204,
      0.9887557625770569,
      0.9888203740119934,
      0.996729850769043,
      0.9943023920059204,
      0.9847515821456909,
      0.9904195666313171,
      0.995815098285675,
      0.9884240031242371,
      0.9762901663780212,
      0.986691951751709,
      0.9868358969688416,
      0.9958770275115967,
      0.997481644153595,
      0.9984980225563049,
      0.9973693490028381,
      0.9977095723152161,
      0.9987032413482666,
      0.9985858798027039,
      0.997219979763031,
      0.998967707157135,
      0.9992190599441528,
      0.9983938336372375,
      0.9985141158103943,
      0.9991637468338013,
      0.9988377094268799
    ],
    [
      0.1278526782989502,
      0.13689151406288147,
      0.12230904400348663,
      0.12566456198692322,
      0.13013261556625366,
      0.12658528983592987,
      0.12051819264888763,
      0.11810635775327682,
      0.11940494924783707,
      0.12016808986663818,
      0.11874762922525406,
      0.12239257991313934,
      0.11299151927232742,
      0.10919304937124252,
      0.11416437476873398,
      0.12921841442584991,
      0.115409716963768,
      0.11294092237949371,
      0.11980101466178894,
      0.1155381128191948,
      0.11379330605268478,
      0.10500839352607727,
      0.11237718164920807,
      0.11200343817472458,
      0.11117188632488251,
      0.10750990360975266,
      0.12343505024909973,
      0.11777836829423904,
      0.1101900041103363,
      0.11773532629013062,
      0.11683341860771179,
      0.10909169912338257,
      0.10743512958288193,
      0.11360900104045868,
      0.11440905183553696,
      0.11122122406959534,
      0.10127264261245728,
      0.11030925810337067,
      0.10042176395654678,
      0.09483413398265839,
      0.09099843353033066,
      0.09099601209163666,
      0.08420994877815247,
      0.08074218034744263,
      0.08061488717794418,
      0.08030545711517334,
      0.08596964925527573,
      0.08691570162773132,
      0.08715273439884186,
      0.08836658298969269,
      0.09099451452493668,
      0.09615582972764969,
      0.09033355116844177,
      0.09752987325191498,
      0.09252797067165375,
      0.09557336568832397,
      0.0890163853764534,
      0.09304091334342957,
      0.10025569051504135,
      0.09804593026638031,
      0.09569384157657623,
      0.10633101314306259,
      0.11426384747028351,
      0.09988421201705933,
      0.10250828415155411,
      0.11009401082992554,
      0.10727736353874207,
      0.09857755154371262,
      0.10633660852909088,
      0.11062191426753998,
      0.10209163278341293,
      0.10205699503421783,
      0.10828081518411636,
      0.10523305088281631,
      0.09546447545289993,
      0.10293583571910858,
      0.10882525146007538,
      0.10097651183605194,
      0.10535812377929688,
      0.1146036684513092,
      0.11535525321960449,
      0.11660922318696976,
      0.12434889376163483,
      0.13351809978485107,
      0.139796182513237,
      0.1519390493631363,
      0.16230089962482452,
      0.15518051385879517,
      0.9990050196647644,
      0.9991788864135742,
      0.9991227388381958,
      0.9991616606712341,
      0.9990474581718445,
      0.9985556602478027,
      0.9957751035690308,
      0.979871928691864,
      0.9226656556129456,
      0.9301210045814514,
      0.8563313484191895,
      0.8512176275253296,
      0.8499191999435425,
      0.8894485235214233,
      0.9202110767364502,
      0.9748192429542542,
      0.9889171719551086,
      0.9966700673103333,
      0.9974383115768433,
      0.9974866509437561,
      0.9977707862854004,
      0.9985690712928772,
      0.9983704090118408,
      0.9957914352416992,
      0.9949751496315002,
      0.9793882966041565,
      0.9577308297157288,
      0.9035005569458008,
      0.8858530521392822,
      0.8932904005050659,
      0.8810534477233887,
      0.898530900478363,
      0.9078162312507629,
      0.9428646564483643,
      0.9251620769500732,
      0.962734043598175,
      0.9444331526756287,
      0.973041296005249,
      0.9710706472396851,
      0.9854986667633057,
      0.9901219606399536,
      0.996577262878418,
      0.9926139712333679,
      0.9946234822273254,
      0.9932266473770142,
      0.9824386835098267,
      0.9868161082267761,
      0.9966673851013184,
      0.9989694952964783,
      0.9994643926620483,
      0.9943419098854065,
      0.9987611174583435,
      0.998646080493927,
      0.9994775652885437,
      0.9995461106300354,
      0.9943545460700989,
      0.9929519295692444,
      0.994623064994812,
      0.9952444434165955,
      0.9927092790603638,
      0.9851478934288025,
      0.9861481785774231,
      0.9906162619590759,
      0.988373875617981,
      0.988551914691925,
      0.9966806769371033,
      0.9983876347541809,
      0.999306857585907,
      0.9996739029884338,
      0.9994582533836365,
      0.9995192885398865,
      0.9979034066200256,
      0.9975844025611877,
      0.9963418245315552,
      0.9973223209381104,
      0.9911245107650757,
      0.985030472278595,
      0.9819367527961731,
      0.9794087409973145,
      0.9739632606506348,
      0.9637609720230103,
      0.9869623184204102,
      0.9972189664840698,
      0.9986733794212341,
      0.999427080154419,
      0.9984169006347656,
      0.9948500394821167,
      0.9884935617446899,
      0.9651473760604858,
      0.9294247627258301,
      0.8741857409477234,
      0.839183509349823,
      0.8717477321624756,
      0.8983472585678101,
      0.9609863758087158,
      0.9818896651268005,
      0.9962655305862427,
      0.9968348741531372,
      0.9990673065185547,
      0.9992682933807373,
      0.9995278120040894,
      0.9984183311462402,
      0.9976052641868591,
      0.9845526814460754,
      0.9528062343597412,
      0.9631779193878174,
      0.9424715638160706,
      0.976791262626648,
      0.9965319633483887,
      0.9975547194480896,
      0.9980946779251099,
      0.9964719414710999,
      0.9940112233161926,
      0.9845410585403442,
      0.9740450382232666,
      0.9495368599891663,
      0.9372099041938782,
      0.9359273910522461,
      0.9067716598510742,
      0.9201927185058594,
      0.963269054889679,
      0.9905846118927002,
      0.9761810302734375,
      0.9900499582290649,
      0.9613078832626343,
      0.9990541934967041,
      0.9983929991722107,
      0.9977328777313232,
      0.9990200400352478,
      0.9991127252578735,
      0.9989214539527893,
      0.9992266297340393,
      0.9993121027946472,
      0.9993996024131775,
      0.9992169141769409,
      0.9981672763824463,
      0.9958091974258423,
      0.9883608818054199,
      0.9680706262588501,
      0.9195783138275146,
      0.9116641879081726,
      0.8909211158752441,
      0.8427041172981262,
      0.8272367715835571,
      0.8526503443717957,
      0.9039931893348694,
      0.9533286690711975,
      0.9668864011764526,
      0.9899123907089233,
      0.9921150803565979,
      0.9963245987892151,
      0.9970998764038086,
      0.9966777563095093,
      0.9950118064880371,
      0.9865825772285461,
      0.9817016124725342,
      0.985042929649353,
      0.9613347053527832,
      0.9539536833763123,
      0.9271247386932373,
      0.8987643122673035,
      0.9293782711029053,
      0.8637804985046387,
      0.8783388137817383,
      0.9068663716316223,
      0.8777395486831665,
      0.8270877599716187,
      0.8453359007835388,
      0.8845996856689453,
      0.8670627474784851,
      0.8289387226104736,
      0.866790771484375,
      0.8835626244544983,
      0.8463189005851746,
      0.8199405670166016,
      0.8775750398635864,
      0.8732641935348511,
      0.8297508955001831,
      0.8425452709197998,
      0.897496223449707,
      0.8515615463256836,
      0.8202224969863892,
      0.8915808200836182,
      0.925499439239502,
      0.8942685127258301,
      0.9253518581390381,
      0.9683890342712402,
      0.9743458032608032,
      0.9906896948814392,
      0.9961366653442383,
      0.9988068342208862,
      0.9989585876464844,
      0.997126042842865,
      0.9784570336341858,
      0.9858043193817139,
      0.9898270964622498,
      0.983616292476654,
      0.9878748655319214,
      0.9926241040229797,
      0.9930669069290161,
      0.9873714447021484,
      0.9913030862808228,
      0.9947856664657593,
      0.9915768504142761,
      0.98907870054245,
      0.9894132018089294,
      0.9943642616271973,
      0.9919905662536621,
      0.9876605272293091,
      0.9897284507751465,
      0.99559485912323,
      0.9931907057762146,
      0.9886609315872192,
      0.990700364112854,
      0.9952841997146606,
      0.9931588768959045,
      0.9886038899421692,
      0.9930984973907471,
      0.9968666434288025,
      0.9936143159866333,
      0.9865773916244507,
      0.9962802529335022,
      0.9978867173194885,
      0.993806004524231,
      0.9909948706626892,
      0.9981265664100647,
      0.9965171813964844,
      0.9924253225326538,
      0.9972044825553894,
      0.998131275177002,
      0.9958773851394653,
      0.9967254996299744,
      0.9990976452827454,
      0.9980627298355103,
      0.9964592456817627,
      0.9991333484649658,
      0.998961865901947,
      0.9969170689582825,
      0.9984255433082581,
      0.9994791746139526,
      0.9988740086555481,
      0.9987279176712036,
      0.9997056126594543,
      0.9996628761291504,
      0.9993313550949097,
      0.9991950988769531,
      0.9988433718681335,
      0.9987918138504028,
      0.9993539452552795,
      0.9995906949043274,
      0.9995416402816772,
      0.9994866251945496,
      0.9995212554931641,
      0.9996086955070496,
      0.999699056148529,
      0.9996241927146912,
      0.9991874098777771,
      0.999088704586029,
      0.9967989921569824,
      0.9893560409545898,
      0.9894136786460876,
      0.9970373511314392,
      0.9947007894515991,
      0.9856073260307312,
      0.9909055233001709,
      0.9961388111114502,
      0.9890990853309631,
      0.9773042798042297,
      0.9873849153518677,
      0.9876309037208557,
      0.9962387681007385,
      0.9977388978004456,
      0.9986917972564697,
      0.9976845979690552,
      0.9979832172393799,
      0.9988901019096375,
      0.9988030195236206,
      0.997603178024292,
      0.9991298913955688,
      0.9993515014648438,
      0.9986732006072998,
      0.9987523555755615,
      0.9993100166320801,
      0.9990381002426147
    ],
    [
      0.14196036756038666,
      0.15247319638729095,
      0.13372991979122162,
      0.1347527801990509,
      0.14132244884967804,
      0.1332617998123169,
      0.1295662522315979,
      0.1258840262889862,
      0.1267397403717041,
      0.12680692970752716,
      0.12371852993965149,
      0.12380440533161163,
      0.11596361547708511,
      0.11070267856121063,
      0.11577119678258896,
      0.1312302201986313,
      0.11741355806589127,
      0.11555450409650803,
      0.1181371808052063,
      0.11717382073402405,
      0.11763199418783188,
      0.10872343927621841,
      0.11347706615924835,
      0.11325878649950027,
      0.1166420429944992,
      0.10956697165966034,
      0.12589162588119507,
      0.12169851362705231,
      0.1122312843799591,
      0.11765848845243454,
      0.11622593551874161,
      0.11258329451084137,
      0.11101581901311874,
      0.11532120406627655,
      0.11702001839876175,
      0.11497026681900024,
      0.10661673545837402,
      0.11428758502006531,
      0.1040768101811409,
      0.09729262441396713,
      0.09476225078105927,
      0.09246187657117844,
      0.08728882670402527,
      0.0834062248468399,
      0.08844593167304993,
      0.08271288871765137,
      0.08730171620845795,
      0.09275277704000473,
      0.09308882057666779,
      0.09313434362411499,
      0.09356482326984406,
      0.1009337529540062,
      0.09369049966335297,
      0.10174534469842911,
      0.10093197226524353,
      0.09999822080135345,
      0.09348002821207047,
      0.09941253811120987,
      0.10999646782875061,
      0.10356905311346054,
      0.10363271087408066,
      0.11446081101894379,
      0.12313748151063919,
      0.10586616396903992,
      0.108843594789505,
      0.11838454753160477,
      0.11163236945867538,
      0.10324692726135254,
      0.11173436790704727,
      0.11564644426107407,
      0.10593964159488678,
      0.1067337840795517,
      0.1131381019949913,
      0.10783910006284714,
      0.09793738275766373,
      0.10544110834598541,
      0.10982853174209595,
      0.10189425200223923,
      0.10667570680379868,
      0.11488394439220428,
      0.11611340194940567,
      0.11699935793876648,
      0.12541478872299194,
      0.1352849155664444,
      0.1426735520362854,
      0.15407031774520874,
      0.1661176085472107,
      0.15716536343097687,
      0.9990500807762146,
      0.9991980195045471,
      0.999125063419342,
      0.9991506934165955,
      0.9990450739860535,
      0.9985490441322327,
      0.9957131147384644,
      0.9795154333114624,
      0.9227921366691589,
      0.9299569725990295,
      0.8562067747116089,
      0.8508774042129517,
      0.8492567539215088,
      0.8884795904159546,
      0.9192988872528076,
      0.9743092060089111,
      0.9885886311531067,
      0.9966009259223938,
      0.9974107146263123,
      0.9974390864372253,
      0.9977278709411621,
      0.998551607131958,
      0.9983213543891907,
      0.9956866502761841,
      0.9948786497116089,
      0.9789692163467407,
      0.9574221968650818,
      0.9030882716178894,
      0.8850249648094177,
      0.8909558057785034,
      0.8804924488067627,
      0.8977153301239014,
      0.9077551364898682,
      0.9424499273300171,
      0.923835039138794,
      0.9617170691490173,
      0.9428701400756836,
      0.9718971848487854,
      0.9694620966911316,
      0.9846131801605225,
      0.989726722240448,
      0.9964630007743835,
      0.992268443107605,
      0.994342029094696,
      0.9928080439567566,
      0.9814519882202148,
      0.9863481521606445,
      0.9966353178024292,
      0.9989785552024841,
      0.9994776248931885,
      0.9945443272590637,
      0.9988110661506653,
      0.9986592531204224,
      0.9994872808456421,
      0.9995687007904053,
      0.9943998456001282,
      0.9929426312446594,
      0.9947117567062378,
      0.9953547120094299,
      0.9928874969482422,
      0.985350489616394,
      0.9862154126167297,
      0.9904618859291077,
      0.9879889488220215,
      0.9881839156150818,
      0.9966251850128174,
      0.9983817338943481,
      0.9993317723274231,
      0.9996846318244934,
      0.9994874596595764,
      0.99953293800354,
      0.997984766960144,
      0.9976165890693665,
      0.9963461756706238,
      0.9972963333129883,
      0.9908151626586914,
      0.9844207763671875,
      0.9810374975204468,
      0.9783136248588562,
      0.9719794988632202,
      0.9601765871047974,
      0.9855905175209045,
      0.9969595074653625,
      0.9986045360565186,
      0.9994179606437683,
      0.9983654022216797,
      0.9945334792137146,
      0.9874905943870544,
      0.9629486203193665,
      0.9269927144050598,
      0.8726942539215088,
      0.8365786671638489,
      0.8719965219497681,
      0.8981655836105347,
      0.9604924321174622,
      0.9812753796577454,
      0.996154248714447,
      0.9967148900032043,
      0.9990460872650146,
      0.9992530941963196,
      0.9994912147521973,
      0.998315155506134,
      0.9974157810211182,
      0.9831829071044922,
      0.9497522115707397,
      0.9607163667678833,
      0.940953254699707,
      0.9754170775413513,
      0.9963205456733704,
      0.9975032210350037,
      0.9980679154396057,
      0.9963968396186829,
      0.993817925453186,
      0.984187126159668,
      0.9735954403877258,
      0.9494198560714722,
      0.9373067617416382,
      0.9359750747680664,
      0.906653642654419,
      0.9199991226196289,
      0.9635716676712036,
      0.9905250668525696,
      0.9761967658996582,
      0.9899385571479797,
      0.9608858823776245,
      0.9990622401237488,
      0.9983998537063599,
      0.9977385401725769,
      0.9990283846855164,
      0.9991226196289062,
      0.998932421207428,
      0.9992215037345886,
      0.9993169903755188,
      0.9994044899940491,
      0.9991958141326904,
      0.9981598854064941,
      0.9957132935523987,
      0.9880486130714417,
      0.9670552015304565,
      0.9175124764442444,
      0.909388542175293,
      0.8899582028388977,
      0.8430408835411072,
      0.827985405921936,
      0.8532764911651611,
      0.9041838049888611,
      0.953228235244751,
      0.9665553569793701,
      0.9896094799041748,
      0.9916242361068726,
      0.9961069226264954,
      0.9969015121459961,
      0.9965956807136536,
      0.9949394464492798,
      0.9859455823898315,
      0.9808400273323059,
      0.9843164086341858,
      0.9598982930183411,
      0.952514111995697,
      0.9261369109153748,
      0.8989610075950623,
      0.9293140172958374,
      0.8643748164176941,
      0.8784360885620117,
      0.9072258472442627,
      0.8779735565185547,
      0.8269855380058289,
      0.8451248407363892,
      0.8845572471618652,
      0.8665003776550293,
      0.8282861709594727,
      0.866962194442749,
      0.883532702922821,
      0.8439004421234131,
      0.8196876049041748,
      0.8784493207931519,
      0.8732863664627075,
      0.8290790319442749,
      0.8436578512191772,
      0.8990340232849121,
      0.8522026538848877,
      0.8210386037826538,
      0.8919707536697388,
      0.9251106977462769,
      0.8942127227783203,
      0.9235921502113342,
      0.9670615196228027,
      0.9731993675231934,
      0.9902448058128357,
      0.9959346652030945,
      0.9987669587135315,
      0.9989705681800842,
      0.9971643686294556,
      0.9784096479415894,
      0.9857290387153625,
      0.9898123145103455,
      0.9835309386253357,
      0.9877027273178101,
      0.9923945665359497,
      0.992834210395813,
      0.9870365262031555,
      0.990928053855896,
      0.9943781495094299,
      0.9911696910858154,
      0.9886316657066345,
      0.9890620112419128,
      0.994012713432312,
      0.9916689991950989,
      0.9872725009918213,
      0.9890416860580444,
      0.9953089356422424,
      0.9927765130996704,
      0.9881684184074402,
      0.990504801273346,
      0.9951511025428772,
      0.9931184649467468,
      0.9887195229530334,
      0.9931584000587463,
      0.996868908405304,
      0.9937725067138672,
      0.9869749546051025,
      0.9963238835334778,
      0.9979190230369568,
      0.9939271807670593,
      0.9911421537399292,
      0.9981632828712463,
      0.9965534210205078,
      0.9925590753555298,
      0.9972481727600098,
      0.9981403350830078,
      0.9958662390708923,
      0.9967725276947021,
      0.9991198182106018,
      0.9980950355529785,
      0.9964848756790161,
      0.999150276184082,
      0.9989967942237854,
      0.9969996809959412,
      0.9984822273254395,
      0.9994993805885315,
      0.9989258050918579,
      0.9988001585006714,
      0.9997232556343079,
      0.999679446220398,
      0.9993661046028137,
      0.9992318153381348,
      0.9988928437232971,
      0.9988219141960144,
      0.99936443567276,
      0.9995965361595154,
      0.9995517134666443,
      0.9995028972625732,
      0.9995384216308594,
      0.9996250867843628,
      0.9997183680534363,
      0.999645471572876,
      0.999209463596344,
      0.9990919232368469,
      0.9966884255409241,
      0.9889941215515137,
      0.9890989661216736,
      0.9969941973686218,
      0.9945541620254517,
      0.985181987285614,
      0.9907487630844116,
      0.9960845112800598,
      0.9888269901275635,
      0.97698575258255,
      0.9873151183128357,
      0.9874650239944458,
      0.9962688088417053,
      0.9978103637695312,
      0.9987669587135315,
      0.9978193640708923,
      0.9980880618095398,
      0.998960018157959,
      0.998890221118927,
      0.9977712035179138,
      0.9991989135742188,
      0.9994033575057983,
      0.9987882971763611,
      0.9988657236099243,
      0.9993681907653809,
      0.999117374420166
    ],
    [
      0.15209993720054626,
      0.16561010479927063,
      0.14351105690002441,
      0.14408014714717865,
      0.1477515697479248,
      0.13954463601112366,
      0.13720788061618805,
      0.13173766434192657,
      0.13205671310424805,
      0.13563863933086395,
      0.1303611546754837,
      0.12612207233905792,
      0.12091003358364105,
      0.11897224187850952,
      0.12284770607948303,
      0.13719721138477325,
      0.12240925431251526,
      0.12072500586509705,
      0.12130258977413177,
      0.1210029125213623,
      0.12195967137813568,
      0.11258260160684586,
      0.11662819236516953,
      0.11869284510612488,
      0.12389916181564331,
      0.1174631267786026,
      0.13284000754356384,
      0.1283257156610489,
      0.1185976192355156,
      0.12064506858587265,
      0.12220137566328049,
      0.11821793764829636,
      0.1183311939239502,
      0.12158405780792236,
      0.12194463610649109,
      0.12009790539741516,
      0.11123058944940567,
      0.1199372410774231,
      0.1098887100815773,
      0.10225018858909607,
      0.09783507138490677,
      0.09662677347660065,
      0.08947203308343887,
      0.08515850454568863,
      0.09119374305009842,
      0.08297435194253922,
      0.08923976123332977,
      0.09487862139940262,
      0.09558768570423126,
      0.09393056482076645,
      0.09821204096078873,
      0.10689221322536469,
      0.098282590508461,
      0.10522747039794922,
      0.10946345329284668,
      0.10809653997421265,
      0.0995851457118988,
      0.1095087006688118,
      0.12254698574542999,
      0.11518683284521103,
      0.11632990837097168,
      0.12780709564685822,
      0.13597044348716736,
      0.12032051384449005,
      0.12242300808429718,
      0.13600844144821167,
      0.12782739102840424,
      0.11744652688503265,
      0.12783905863761902,
      0.13340307772159576,
      0.12278115749359131,
      0.1269807070493698,
      0.12839648127555847,
      0.12458601593971252,
      0.11013851314783096,
      0.12196876108646393,
      0.12675164639949799,
      0.11786656826734543,
      0.120499387383461,
      0.1298278421163559,
      0.12968763709068298,
      0.13078312575817108,
      0.1356397420167923,
      0.15017130970954895,
      0.15672461688518524,
      0.1687803566455841,
      0.17917068302631378,
      0.1703064888715744,
      0.9991042017936707,
      0.9992244839668274,
      0.9991459250450134,
      0.9991385340690613,
      0.999042272567749,
      0.998562216758728,
      0.9957932233810425,
      0.979824960231781,
      0.9239103198051453,
      0.9306160807609558,
      0.8566470146179199,
      0.8504770994186401,
      0.8482816219329834,
      0.8873550295829773,
      0.9181633591651917,
      0.9739874601364136,
      0.988426148891449,
      0.9966482520103455,
      0.9975385665893555,
      0.9976477026939392,
      0.9978874325752258,
      0.9986159801483154,
      0.9983812570571899,
      0.9957137703895569,
      0.9948539733886719,
      0.9786911010742188,
      0.9569695591926575,
      0.9031807780265808,
      0.8839793801307678,
      0.8898817300796509,
      0.8787018060684204,
      0.8964840173721313,
      0.906504213809967,
      0.9412164688110352,
      0.9222960472106934,
      0.9603080153465271,
      0.9411283135414124,
      0.9702905416488647,
      0.9679936170578003,
      0.984066903591156,
      0.9895271062850952,
      0.9964511394500732,
      0.9919040203094482,
      0.994006335735321,
      0.9921211004257202,
      0.9798188209533691,
      0.9855674505233765,
      0.9964787364006042,
      0.9989765882492065,
      0.9994637966156006,
      0.9946014881134033,
      0.9988205432891846,
      0.9986191987991333,
      0.9994754195213318,
      0.9995743632316589,
      0.9940577745437622,
      0.9923450350761414,
      0.9944322109222412,
      0.9951413869857788,
      0.9927843809127808,
      0.9850369095802307,
      0.9856790900230408,
      0.9898016452789307,
      0.9868943095207214,
      0.987160325050354,
      0.9963165521621704,
      0.9982728958129883,
      0.9993221163749695,
      0.9996854662895203,
      0.9995139241218567,
      0.9995460510253906,
      0.9981020092964172,
      0.9977295994758606,
      0.9965128898620605,
      0.9973788857460022,
      0.9907130599021912,
      0.9840201139450073,
      0.980103611946106,
      0.9769058227539062,
      0.9691463708877563,
      0.95538330078125,
      0.9834686517715454,
      0.9965904355049133,
      0.9985201954841614,
      0.9994146227836609,
      0.9983581304550171,
      0.9942924976348877,
      0.986303448677063,
      0.9601315855979919,
      0.9234831929206848,
      0.8693557381629944,
      0.8320855498313904,
      0.8688533306121826,
      0.8961790800094604,
      0.9588613510131836,
      0.9801793694496155,
      0.9959103465080261,
      0.9965393543243408,
      0.998982846736908,
      0.9992047548294067,
      0.999436616897583,
      0.9980999231338501,
      0.9970388412475586,
      0.9807072281837463,
      0.9443185925483704,
      0.9561817646026611,
      0.9375038743019104,
      0.9723852872848511,
      0.9958096146583557,
      0.9972401857376099,
      0.9979998469352722,
      0.9962757229804993,
      0.9934050440788269,
      0.9836810231208801,
      0.9726306200027466,
      0.9489336013793945,
      0.9368388652801514,
      0.9354652166366577,
      0.906310498714447,
      0.9199332594871521,
      0.9643404483795166,
      0.9905868172645569,
      0.9761666059494019,
      0.9899897575378418,
      0.9610435366630554,
      0.999133288860321,
      0.998551607131958,
      0.9979568123817444,
      0.9991146326065063,
      0.9991887211799622,
      0.9989838600158691,
      0.9992617964744568,
      0.9993560314178467,
      0.9994387626647949,
      0.999229371547699,
      0.9982396364212036,
      0.9957749843597412,
      0.9881269931793213,
      0.9668315649032593,
      0.9164485931396484,
      0.9075334668159485,
      0.8891772627830505,
      0.8430397510528564,
      0.825076699256897,
      0.8535576462745667,
      0.9052608013153076,
      0.9543086290359497,
      0.9664797782897949,
      0.9892468452453613,
      0.9911583662033081,
      0.9958223104476929,
      0.9966469407081604,
      0.9965176582336426,
      0.9949507713317871,
      0.9854050874710083,
      0.9799292087554932,
      0.9834516644477844,
      0.958126425743103,
      0.9506511092185974,
      0.9245437979698181,
      0.8989631533622742,
      0.9293485283851624,
      0.8648852109909058,
      0.8788019418716431,
      0.9085422158241272,
      0.878568172454834,
      0.8271036148071289,
      0.845789909362793,
      0.885263204574585,
      0.8662289381027222,
      0.8277010917663574,
      0.8674558401107788,
      0.8838673830032349,
      0.8432806730270386,
      0.8191812038421631,
      0.8782620429992676,
      0.8728544116020203,
      0.8274224996566772,
      0.8409362435340881,
      0.8982667922973633,
      0.8517398834228516,
      0.8207634091377258,
      0.8901748061180115,
      0.9223785996437073,
      0.8921599984169006,
      0.9191535711288452,
      0.9633524417877197,
      0.9693313241004944,
      0.9890507459640503,
      0.9952728152275085,
      0.998567521572113,
      0.9989084005355835,
      0.996990442276001,
      0.977681040763855,
      0.9850078225135803,
      0.9894635677337646,
      0.9829976558685303,
      0.9871408939361572,
      0.991809070110321,
      0.9923750758171082,
      0.9863396883010864,
      0.9902278184890747,
      0.9936123490333557,
      0.9905481934547424,
      0.9877550005912781,
      0.9883770942687988,
      0.9934125542640686,
      0.9910933971405029,
      0.9865541458129883,
      0.9880276918411255,
      0.9948534965515137,
      0.9923928380012512,
      0.9876807332038879,
      0.9902495741844177,
      0.9951466917991638,
      0.9933876991271973,
      0.9890558123588562,
      0.9933337569236755,
      0.9970690608024597,
      0.9942342042922974,
      0.9876492023468018,
      0.9965267777442932,
      0.9981090426445007,
      0.9945910573005676,
      0.991919755935669,
      0.9983263611793518,
      0.996881902217865,
      0.9931886196136475,
      0.9974333643913269,
      0.9982860684394836,
      0.9962005615234375,
      0.99699467420578,
      0.9991831183433533,
      0.9982847571372986,
      0.9968018531799316,
      0.9992095232009888,
      0.9990981817245483,
      0.997296929359436,
      0.99860680103302,
      0.9995391964912415,
      0.9990421533584595,
      0.9989516735076904,
      0.9997572898864746,
      0.999711275100708,
      0.9994392395019531,
      0.9993100166320801,
      0.9990081191062927,
      0.9989170432090759,
      0.9994109272956848,
      0.9996173977851868,
      0.9995658993721008,
      0.999535083770752,
      0.9995734691619873,
      0.9996535181999207,
      0.9997525811195374,
      0.9996817111968994,
      0.9992479681968689,
      0.9991012811660767,
      0.9965845942497253,
      0.9884969592094421,
      0.9886700510978699,
      0.9969200491905212,
      0.9943580627441406,
      0.984326958656311,
      0.9905850291252136,
      0.9960229396820068,
      0.9884477853775024,
      0.9765458703041077,
      0.9875423312187195,
      0.987656831741333,
      0.996366024017334,
      0.9979814887046814,
      0.9989221096038818,
      0.9981194138526917,
      0.9983262419700623,
      0.9991030097007751,
      0.9990649819374084,
      0.9981017708778381,
      0.9993280172348022,
      0.9994977712631226,
      0.9989992380142212,
      0.9990475177764893,
      0.9994693398475647,
      0.9992460608482361
    ],
    [
      0.17098486423492432,
      0.18983665108680725,
      0.16073298454284668,
      0.1593928039073944,
      0.1601148098707199,
      0.1553477793931961,
      0.15054960548877716,
      0.14660783112049103,
      0.14921541512012482,
      0.1590842604637146,
      0.15169477462768555,
      0.14557436108589172,
      0.1398775279521942,
      0.13888947665691376,
      0.14181360602378845,
      0.15426607429981232,
      0.1364513635635376,
      0.13415579497814178,
      0.13519814610481262,
      0.13386023044586182,
      0.1315487027168274,
      0.12429049611091614,
      0.13206902146339417,
      0.1296958029270172,
      0.13211534917354584,
      0.13059990108013153,
      0.14586901664733887,
      0.1443154215812683,
      0.13197529315948486,
      0.1329113095998764,
      0.13744714856147766,
      0.13302700221538544,
      0.1306201070547104,
      0.13146492838859558,
      0.13042601943016052,
      0.12869900465011597,
      0.12155919522047043,
      0.1316443681716919,
      0.1211257204413414,
      0.11424534767866135,
      0.107402004301548,
      0.10661517083644867,
      0.10148540139198303,
      0.0952889621257782,
      0.10000251233577728,
      0.09234456717967987,
      0.09855425357818604,
      0.10399173200130463,
      0.10074527561664581,
      0.1031736359000206,
      0.10824139416217804,
      0.11556914448738098,
      0.10665566474199295,
      0.1130824014544487,
      0.12642168998718262,
      0.12307314574718475,
      0.10991565138101578,
      0.12308603525161743,
      0.13689693808555603,
      0.13036592304706573,
      0.1308668851852417,
      0.14522166550159454,
      0.15355469286441803,
      0.13580244779586792,
      0.1408292055130005,
      0.16185440123081207,
      0.15020254254341125,
      0.13658611476421356,
      0.14934387803077698,
      0.15543176233768463,
      0.14317843317985535,
      0.1478119045495987,
      0.14654164016246796,
      0.14579227566719055,
      0.1292639672756195,
      0.14478984475135803,
      0.1483321189880371,
      0.1376795470714569,
      0.13678403198719025,
      0.14563801884651184,
      0.15043318271636963,
      0.15022526681423187,
      0.1557142734527588,
      0.173452690243721,
      0.17867428064346313,
      0.19230805337429047,
      0.19751065969467163,
      0.18087142705917358,
      0.9991568326950073,
      0.9992247223854065,
      0.9991084337234497,
      0.9990744590759277,
      0.9989831447601318,
      0.9984583854675293,
      0.9954264163970947,
      0.9782551527023315,
      0.9218944311141968,
      0.9284024834632874,
      0.8561092615127563,
      0.8501539826393127,
      0.8467758297920227,
      0.8848662972450256,
      0.9154582023620605,
      0.972176194190979,
      0.9874289035797119,
      0.9965890049934387,
      0.997635006904602,
      0.9978601932525635,
      0.9980703592300415,
      0.9986827969551086,
      0.9984386563301086,
      0.9957191348075867,
      0.9946569204330444,
      0.9772413969039917,
      0.9549416899681091,
      0.9012592434883118,
      0.8815819025039673,
      0.886167585849762,
      0.8738409280776978,
      0.8919415473937988,
      0.9029910564422607,
      0.9384995102882385,
      0.9192531704902649,
      0.9583473801612854,
      0.9390926957130432,
      0.9685108065605164,
      0.966634213924408,
      0.9838256239891052,
      0.9895946979522705,
      0.9965841174125671,
      0.9918490052223206,
      0.9938655495643616,
      0.9914839863777161,
      0.9782570600509644,
      0.9850834012031555,
      0.9965078234672546,
      0.9990305304527283,
      0.9994891881942749,
      0.9948626160621643,
      0.9988802671432495,
      0.9985777735710144,
      0.9994672536849976,
      0.9995871186256409,
      0.9936704039573669,
      0.9916039109230042,
      0.9941873550415039,
      0.9950320720672607,
      0.9928904175758362,
      0.9848756790161133,
      0.9851307272911072,
      0.9890017509460449,
      0.9854483008384705,
      0.98561030626297,
      0.995884358882904,
      0.9981197118759155,
      0.9993230700492859,
      0.9996939897537231,
      0.9995563626289368,
      0.9995713829994202,
      0.9982863068580627,
      0.9979379773139954,
      0.9968317747116089,
      0.9975855946540833,
      0.9909458756446838,
      0.9840950965881348,
      0.9794902205467224,
      0.9757347702980042,
      0.9660496115684509,
      0.9504361152648926,
      0.9809245467185974,
      0.9961758852005005,
      0.9984358549118042,
      0.9994301199913025,
      0.9984196424484253,
      0.9941872954368591,
      0.9851539134979248,
      0.9569828510284424,
      0.9194670915603638,
      0.861542820930481,
      0.8248519897460938,
      0.8636429309844971,
      0.892956018447876,
      0.95618736743927,
      0.978253960609436,
      0.9956619739532471,
      0.9963721632957458,
      0.9989525675773621,
      0.9991425275802612,
      0.9993676543235779,
      0.9977682828903198,
      0.9964243769645691,
      0.9777582883834839,
      0.9377022981643677,
      0.9500749111175537,
      0.9321678280830383,
      0.9682222604751587,
      0.995002031326294,
      0.9968765377998352,
      0.9978869557380676,
      0.9961273074150085,
      0.9932777881622314,
      0.9830290079116821,
      0.9712399244308472,
      0.946908175945282,
      0.934944748878479,
      0.9331198930740356,
      0.9041095972061157,
      0.9177258014678955,
      0.9631681442260742,
      0.99003005027771,
      0.9742867946624756,
      0.9893336296081543,
      0.9591260552406311,
      0.9992210268974304,
      0.998760998249054,
      0.998238205909729,
      0.999233067035675,
      0.9992603659629822,
      0.999031662940979,
      0.9992953538894653,
      0.9994034171104431,
      0.9994745254516602,
      0.9992566704750061,
      0.9982721209526062,
      0.9955300092697144,
      0.9868640899658203,
      0.9630773067474365,
      0.9105508327484131,
      0.9000453948974609,
      0.8836490511894226,
      0.8377907872200012,
      0.816826343536377,
      0.8515806198120117,
      0.9040776491165161,
      0.9527867436408997,
      0.9645358324050903,
      0.9877973794937134,
      0.9894800186157227,
      0.9950544834136963,
      0.9958030581474304,
      0.9961315989494324,
      0.9946447610855103,
      0.9841791391372681,
      0.9774488210678101,
      0.9808476567268372,
      0.9527386426925659,
      0.944794237613678,
      0.9201048612594604,
      0.8964723348617554,
      0.928055465221405,
      0.8647425770759583,
      0.8789207935333252,
      0.9088990688323975,
      0.877764880657196,
      0.8256102204322815,
      0.8442702293395996,
      0.883891224861145,
      0.8637511730194092,
      0.8244509100914001,
      0.8661781549453735,
      0.8829987049102783,
      0.838915228843689,
      0.8161526918411255,
      0.8767022490501404,
      0.8704829216003418,
      0.8228292465209961,
      0.8397612571716309,
      0.8989710807800293,
      0.8500523567199707,
      0.8186702728271484,
      0.8880355954170227,
      0.9191524982452393,
      0.8886502981185913,
      0.9123709797859192,
      0.9571064114570618,
      0.9640961289405823,
      0.9872555136680603,
      0.9941976070404053,
      0.9982803463935852,
      0.9988285899162292,
      0.9967523217201233,
      0.9769366383552551,
      0.9842175841331482,
      0.9890457391738892,
      0.9823914766311646,
      0.9861481785774231,
      0.9908952713012695,
      0.9917102456092834,
      0.9852081537246704,
      0.9881182909011841,
      0.9924014806747437,
      0.989726722240448,
      0.9864997267723083,
      0.9873541593551636,
      0.9926873445510864,
      0.9905238151550293,
      0.985705554485321,
      0.9866869449615479,
      0.9941513538360596,
      0.9918732643127441,
      0.9869345426559448,
      0.9896593689918518,
      0.9950904250144958,
      0.9936234951019287,
      0.9890511631965637,
      0.9932466149330139,
      0.9972496032714844,
      0.9947503805160522,
      0.9878581762313843,
      0.9965729713439941,
      0.9983088374137878,
      0.9950040578842163,
      0.9920886754989624,
      0.9984330534934998,
      0.9972158670425415,
      0.9935522079467773,
      0.9975076913833618,
      0.9984566569328308,
      0.9967764019966125,
      0.9971908330917358,
      0.9992539882659912,
      0.9985662698745728,
      0.9973304271697998,
      0.9993010759353638,
      0.9992266297340393,
      0.9977057576179504,
      0.9988126754760742,
      0.9995880722999573,
      0.9991653561592102,
      0.9990852475166321,
      0.9997863173484802,
      0.9997371435165405,
      0.9994987845420837,
      0.9993813633918762,
      0.9990947246551514,
      0.9990026354789734,
      0.9994472861289978,
      0.999629020690918,
      0.9995753169059753,
      0.9995591044425964,
      0.9995964765548706,
      0.9996773600578308,
      0.9997812509536743,
      0.999714732170105,
      0.9992842078208923,
      0.99910569190979,
      0.996401309967041,
      0.9878091216087341,
      0.9882832765579224,
      0.9969009160995483,
      0.9940974712371826,
      0.9837113618850708,
      0.9906834363937378,
      0.9961154460906982,
      0.9882593154907227,
      0.9771400690078735,
      0.9886080622673035,
      0.9885675311088562,
      0.9966890215873718,
      0.9982438683509827,
      0.999103307723999,
      0.9984419345855713,
      0.9985867142677307,
      0.9992443919181824,
      0.9992212057113647,
      0.9984133839607239,
      0.9994403123855591,
      0.9995778203010559,
      0.9991791248321533,
      0.9992124438285828,
      0.9995545148849487,
      0.9993540644645691
    ],
    [
      0.18436472117900848,
      0.20815491676330566,
      0.18122021853923798,
      0.1832791417837143,
      0.18816986680030823,
      0.18757538497447968,
      0.18084099888801575,
      0.18078495562076569,
      0.18207645416259766,
      0.19425876438617706,
      0.18355557322502136,
      0.17976155877113342,
      0.17124438285827637,
      0.17226813733577728,
      0.17559094727039337,
      0.1883067935705185,
      0.17322474718093872,
      0.17112025618553162,
      0.16766488552093506,
      0.16202348470687866,
      0.15668296813964844,
      0.14648497104644775,
      0.15445886552333832,
      0.15453378856182098,
      0.15286174416542053,
      0.1482684314250946,
      0.16034004092216492,
      0.15592563152313232,
      0.14345388114452362,
      0.14203453063964844,
      0.14577695727348328,
      0.14348460733890533,
      0.13985341787338257,
      0.13231587409973145,
      0.12996461987495422,
      0.13335777819156647,
      0.1255691647529602,
      0.13464929163455963,
      0.12720437347888947,
      0.12008059769868851,
      0.11950501799583435,
      0.1195627748966217,
      0.11353377997875214,
      0.10580310225486755,
      0.11180224269628525,
      0.10721364617347717,
      0.11329702287912369,
      0.11945068836212158,
      0.1180466040968895,
      0.12073695659637451,
      0.12329015135765076,
      0.12951773405075073,
      0.12328824400901794,
      0.12877613306045532,
      0.14670883119106293,
      0.14477257430553436,
      0.13472199440002441,
      0.14682847261428833,
      0.16419637203216553,
      0.15155044198036194,
      0.15560688078403473,
      0.17854784429073334,
      0.1898656040430069,
      0.16452965140342712,
      0.17255814373493195,
      0.20274581015110016,
      0.18936799466609955,
      0.17264878749847412,
      0.1918661892414093,
      0.20234046876430511,
      0.1750081479549408,
      0.17251843214035034,
      0.1857299655675888,
      0.1831623613834381,
      0.16708803176879883,
      0.1798587441444397,
      0.18468575179576874,
      0.17372320592403412,
      0.167072132229805,
      0.17496168613433838,
      0.176921546459198,
      0.17650240659713745,
      0.18791985511779785,
      0.2036929428577423,
      0.20725858211517334,
      0.20807954668998718,
      0.22735334932804108,
      0.20795319974422455,
      0.9991685748100281,
      0.9991564750671387,
      0.9990307092666626,
      0.9990020394325256,
      0.9989258646965027,
      0.998451292514801,
      0.9952086806297302,
      0.9776357412338257,
      0.9221062064170837,
      0.9277421236038208,
      0.8589293360710144,
      0.8504269123077393,
      0.8459305763244629,
      0.8849627375602722,
      0.9129730463027954,
      0.9705885648727417,
      0.9866169095039368,
      0.996819794178009,
      0.9979961514472961,
      0.9984056949615479,
      0.9984437227249146,
      0.998845100402832,
      0.9986422061920166,
      0.9959276914596558,
      0.9945354461669922,
      0.9757732152938843,
      0.9526564478874207,
      0.9009318351745605,
      0.8796741962432861,
      0.8830559253692627,
      0.8665765523910522,
      0.8831965327262878,
      0.8960509300231934,
      0.9350228309631348,
      0.9154137372970581,
      0.9562118053436279,
      0.9370858073234558,
      0.9671496748924255,
      0.965616762638092,
      0.9830502867698669,
      0.9900580048561096,
      0.996927797794342,
      0.992296040058136,
      0.9939895272254944,
      0.9908127188682556,
      0.9766512513160706,
      0.984781801700592,
      0.9965440034866333,
      0.9991047382354736,
      0.9995186924934387,
      0.9950488805770874,
      0.9989187717437744,
      0.9985479116439819,
      0.9994312524795532,
      0.999591052532196,
      0.9929966926574707,
      0.9904942512512207,
      0.9937445521354675,
      0.9946874380111694,
      0.9928112626075745,
      0.984472393989563,
      0.9841806888580322,
      0.9876211881637573,
      0.9832244515419006,
      0.9834775328636169,
      0.9951539039611816,
      0.9978650212287903,
      0.9993143081665039,
      0.9997028112411499,
      0.9996026754379272,
      0.9996053576469421,
      0.9984853863716125,
      0.9982219338417053,
      0.9973041415214539,
      0.997931718826294,
      0.9916303157806396,
      0.9848419427871704,
      0.9796754717826843,
      0.975103497505188,
      0.9638614058494568,
      0.9464390873908997,
      0.9785165786743164,
      0.9957177042961121,
      0.9983694553375244,
      0.9994606375694275,
      0.9985474944114685,
      0.9942857027053833,
      0.984571099281311,
      0.9545701146125793,
      0.9138976335525513,
      0.8528592586517334,
      0.8065366744995117,
      0.8566345572471619,
      0.8870111703872681,
      0.9524054527282715,
      0.9759191274642944,
      0.9954186081886292,
      0.9962049722671509,
      0.9989046454429626,
      0.9990426301956177,
      0.9992480278015137,
      0.9972352981567383,
      0.9956101179122925,
      0.9740816354751587,
      0.9317017793655396,
      0.9443415403366089,
      0.9262874722480774,
      0.9638903141021729,
      0.9941034913063049,
      0.996473491191864,
      0.9978265166282654,
      0.9959587454795837,
      0.9931886792182922,
      0.982273519039154,
      0.9693739414215088,
      0.9440274834632874,
      0.9323021173477173,
      0.9304260611534119,
      0.9017231464385986,
      0.9171348810195923,
      0.9628785252571106,
      0.9895361661911011,
      0.9719659686088562,
      0.9885253310203552,
      0.9555652141571045,
      0.9993427395820618,
      0.9990417957305908,
      0.9986243844032288,
      0.999396562576294,
      0.9993788599967957,
      0.9991043210029602,
      0.9993537068367004,
      0.9994654059410095,
      0.9995473027229309,
      0.9993130564689636,
      0.9983453750610352,
      0.9952630996704102,
      0.9857789874076843,
      0.9600099921226501,
      0.9065051674842834,
      0.8950244784355164,
      0.8826640844345093,
      0.8383296728134155,
      0.8166171908378601,
      0.8533557653427124,
      0.9066162109375,
      0.953420877456665,
      0.9636304378509521,
      0.9866408109664917,
      0.9877641797065735,
      0.9939295053482056,
      0.9943879246711731,
      0.9950433373451233,
      0.9934483170509338,
      0.9809004068374634,
      0.972341775894165,
      0.9762239456176758,
      0.9456473588943481,
      0.9393130540847778,
      0.9168434143066406,
      0.8974137306213379,
      0.9283602237701416,
      0.8667449355125427,
      0.8807265758514404,
      0.9111996293067932,
      0.878863513469696,
      0.8249895572662354,
      0.8438887596130371,
      0.8829783201217651,
      0.8610920310020447,
      0.8193880319595337,
      0.8628076314926147,
      0.8795468807220459,
      0.8295354843139648,
      0.812461256980896,
      0.873013973236084,
      0.86356520652771,
      0.8085834980010986,
      0.8365352153778076,
      0.894722044467926,
      0.8449932336807251,
      0.8155820965766907,
      0.8842927813529968,
      0.9144225120544434,
      0.8834233283996582,
      0.9054635763168335,
      0.9485015273094177,
      0.9566881060600281,
      0.9844037890434265,
      0.9923858642578125,
      0.9977342486381531,
      0.9986951947212219,
      0.9964015483856201,
      0.976472020149231,
      0.983423113822937,
      0.9887725710868835,
      0.9821768999099731,
      0.985010027885437,
      0.9897792339324951,
      0.9910725951194763,
      0.9842461347579956,
      0.9865347146987915,
      0.9906800985336304,
      0.988952100276947,
      0.9855060577392578,
      0.9861120581626892,
      0.9920565485954285,
      0.9903833866119385,
      0.9849231839179993,
      0.9854249954223633,
      0.9940075874328613,
      0.9920749664306641,
      0.9862024188041687,
      0.9885831475257874,
      0.9954337477684021,
      0.9942550659179688,
      0.988674521446228,
      0.9929666519165039,
      0.9976368546485901,
      0.9952598214149475,
      0.9878637790679932,
      0.9966288805007935,
      0.9985537528991699,
      0.9955129027366638,
      0.992558479309082,
      0.99864661693573,
      0.9976534843444824,
      0.9943419098854065,
      0.9977298974990845,
      0.998717188835144,
      0.9973561763763428,
      0.9975252747535706,
      0.9993587136268616,
      0.9989082217216492,
      0.997909426689148,
      0.9994195103645325,
      0.9994038939476013,
      0.9982755780220032,
      0.9990636110305786,
      0.9996517300605774,
      0.9993367195129395,
      0.9992616176605225,
      0.9998193383216858,
      0.9997731447219849,
      0.9995856881141663,
      0.999488353729248,
      0.9992135763168335,
      0.999125063419342,
      0.9994903802871704,
      0.9996539354324341,
      0.9995813369750977,
      0.9995932579040527,
      0.9996301531791687,
      0.9997031092643738,
      0.9998108148574829,
      0.9997414350509644,
      0.999279797077179,
      0.9990231394767761,
      0.9957307577133179,
      0.985805094242096,
      0.9866509437561035,
      0.9964556694030762,
      0.9933478236198425,
      0.98190838098526,
      0.990331768989563,
      0.9960654973983765,
      0.9878730773925781,
      0.9771186709403992,
      0.9890480637550354,
      0.9888410568237305,
      0.9968626499176025,
      0.9984577894210815,
      0.999269962310791,
      0.9987495541572571,
      0.9988150596618652,
      0.9993684887886047,
      0.9993748068809509,
      0.9987155795097351,
      0.9995425939559937,
      0.9996528029441833,
      0.9993516206741333,
      0.9993650913238525,
      0.9996320009231567,
      0.999466061592102
    ],
    [
      0.20506393909454346,
      0.2330438792705536,
      0.2210588902235031,
      0.22520512342453003,
      0.25105589628219604,
      0.2518722712993622,
      0.2293790578842163,
      0.22677752375602722,
      0.22614608705043793,
      0.22183652222156525,
      0.2107042372226715,
      0.2141313999891281,
      0.20368343591690063,
      0.2015550136566162,
      0.20799565315246582,
      0.22614122927188873,
      0.21682032942771912,
      0.21744301915168762,
      0.21441958844661713,
      0.20558662712574005,
      0.1992216408252716,
      0.18884523212909698,
      0.19650356471538544,
      0.18912643194198608,
      0.19048088788986206,
      0.18023574352264404,
      0.1879708468914032,
      0.18246057629585266,
      0.17073944211006165,
      0.17131182551383972,
      0.16531407833099365,
      0.16456922888755798,
      0.1522987335920334,
      0.14013077318668365,
      0.13526888191699982,
      0.13929417729377747,
      0.12109459191560745,
      0.1290479600429535,
      0.12864606082439423,
      0.12603020668029785,
      0.1297067403793335,
      0.12898021936416626,
      0.12565293908119202,
      0.12266112864017487,
      0.12711860239505768,
      0.12468418478965759,
      0.1276351511478424,
      0.12553928792476654,
      0.13700000941753387,
      0.13716381788253784,
      0.1405089646577835,
      0.15371544659137726,
      0.1470320075750351,
      0.15423694252967834,
      0.17042584717273712,
      0.1762142777442932,
      0.16497035324573517,
      0.18254360556602478,
      0.2082977592945099,
      0.19358588755130768,
      0.1924843043088913,
      0.23299075663089752,
      0.24774989485740662,
      0.21206140518188477,
      0.21712654829025269,
      0.2572582960128784,
      0.23600666224956512,
      0.21069756150245667,
      0.22164762020111084,
      0.23620548844337463,
      0.20959623157978058,
      0.19352012872695923,
      0.20518624782562256,
      0.20201978087425232,
      0.1867326945066452,
      0.18089476227760315,
      0.1814122498035431,
      0.17996197938919067,
      0.172952339053154,
      0.1684897541999817,
      0.16432954370975494,
      0.16712570190429688,
      0.1665651500225067,
      0.16735787689685822,
      0.16993941366672516,
      0.16868619620800018,
      0.1718430370092392,
      0.15427464246749878,
      0.9991660714149475,
      0.9990202188491821,
      0.9988833665847778,
      0.998863935470581,
      0.9988530874252319,
      0.99837726354599,
      0.9948534369468689,
      0.9766108989715576,
      0.923806369304657,
      0.9279571175575256,
      0.8619372844696045,
      0.8551275730133057,
      0.8476905822753906,
      0.8868261575698853,
      0.9126527309417725,
      0.970892071723938,
      0.9864902496337891,
      0.997083306312561,
      0.9983150959014893,
      0.9987760782241821,
      0.9987974762916565,
      0.9989891052246094,
      0.9988147616386414,
      0.9961673617362976,
      0.9946829676628113,
      0.9754920601844788,
      0.9524236917495728,
      0.9017081260681152,
      0.873927116394043,
      0.8759597539901733,
      0.8615124225616455,
      0.8859816193580627,
      0.9015103578567505,
      0.9372385740280151,
      0.9183886647224426,
      0.9568841457366943,
      0.9388613700866699,
      0.967637300491333,
      0.9669843912124634,
      0.9842515587806702,
      0.9908213019371033,
      0.9973528981208801,
      0.9928920269012451,
      0.9939860105514526,
      0.9897847771644592,
      0.9741418361663818,
      0.9841079711914062,
      0.9964812397956848,
      0.9991409182548523,
      0.999520480632782,
      0.9951979517936707,
      0.9989458918571472,
      0.9984642863273621,
      0.999427318572998,
      0.9996007084846497,
      0.9924862384796143,
      0.9893724322319031,
      0.9933580160140991,
      0.994384765625,
      0.9925990104675293,
      0.9839120507240295,
      0.9828675985336304,
      0.9863073229789734,
      0.9807034730911255,
      0.981626033782959,
      0.9944769144058228,
      0.9977076649665833,
      0.9993212223052979,
      0.9997053146362305,
      0.9996583461761475,
      0.9996494054794312,
      0.9986988306045532,
      0.9985342025756836,
      0.9977861642837524,
      0.9982880353927612,
      0.9924633502960205,
      0.9858992099761963,
      0.9804953336715698,
      0.97535240650177,
      0.9634336233139038,
      0.9452924728393555,
      0.9771429896354675,
      0.995598316192627,
      0.9984153509140015,
      0.9995247721672058,
      0.9987382888793945,
      0.9948045015335083,
      0.9850667715072632,
      0.9553550481796265,
      0.9161702990531921,
      0.8599454164505005,
      0.8092163801193237,
      0.8612173795700073,
      0.8911571502685547,
      0.9515774250030518,
      0.9755285978317261,
      0.9956121444702148,
      0.9963269829750061,
      0.9989486932754517,
      0.9990518689155579,
      0.9991886615753174,
      0.9967765808105469,
      0.994778573513031,
      0.9711735248565674,
      0.9288315773010254,
      0.9433733820915222,
      0.9255707263946533,
      0.9624537825584412,
      0.9938764572143555,
      0.9966657757759094,
      0.9980738759040833,
      0.996397852897644,
      0.9937288165092468,
      0.9816891551017761,
      0.9679139852523804,
      0.9440252780914307,
      0.9326269626617432,
      0.9287192821502686,
      0.8966125249862671,
      0.9143909215927124,
      0.9638655781745911,
      0.9894086122512817,
      0.9709117412567139,
      0.9880036115646362,
      0.9546340703964233,
      0.9994539022445679,
      0.9992753267288208,
      0.9989259839057922,
      0.9995189309120178,
      0.9994741082191467,
      0.9991657137870789,
      0.9994224309921265,
      0.9995324015617371,
      0.9996045827865601,
      0.9993648529052734,
      0.9984445571899414,
      0.9952589273452759,
      0.9848202466964722,
      0.9574865102767944,
      0.9060246348381042,
      0.8926445245742798,
      0.8835513591766357,
      0.835839033126831,
      0.8087160587310791,
      0.8562675714492798,
      0.9078451991081238,
      0.9527360200881958,
      0.9611198902130127,
      0.9842744469642639,
      0.9849628806114197,
      0.9921227097511292,
      0.9926502704620361,
      0.9930647611618042,
      0.9910818934440613,
      0.9751921892166138,
      0.9649417996406555,
      0.970643162727356,
      0.9375860691070557,
      0.9318355321884155,
      0.9126461744308472,
      0.8987855911254883,
      0.926908016204834,
      0.8676393032073975,
      0.8803310394287109,
      0.9115795493125916,
      0.8779710531234741,
      0.823378324508667,
      0.8391134142875671,
      0.8782284259796143,
      0.8520020842552185,
      0.7946694493293762,
      0.8568158745765686,
      0.8727039098739624,
      0.8123685121536255,
      0.8002067804336548,
      0.8742110729217529,
      0.8627504110336304,
      0.8031384944915771,
      0.8435360789299011,
      0.896912157535553,
      0.8516201972961426,
      0.8194623589515686,
      0.8853331804275513,
      0.9105483293533325,
      0.8858092427253723,
      0.9047161936759949,
      0.9461254477500916,
      0.9533466100692749,
      0.982769250869751,
      0.9914882779121399,
      0.9973918795585632,
      0.9987139105796814,
      0.996453046798706,
      0.9776732325553894,
      0.9840947389602661,
      0.9896447062492371,
      0.9834940433502197,
      0.9851583242416382,
      0.9897201061248779,
      0.9916544556617737,
      0.9838820099830627,
      0.9866838455200195,
      0.9911171793937683,
      0.9899256229400635,
      0.9867129921913147,
      0.9864761233329773,
      0.9930282831192017,
      0.9913147687911987,
      0.9858149886131287,
      0.9862331748008728,
      0.9948679804801941,
      0.9936902523040771,
      0.9870396256446838,
      0.9882634282112122,
      0.9962246417999268,
      0.995630145072937,
      0.9891799092292786,
      0.9934620261192322,
      0.9981179237365723,
      0.9960551857948303,
      0.9881899952888489,
      0.9968326091766357,
      0.9987496137619019,
      0.9958103895187378,
      0.9929865598678589,
      0.9988021850585938,
      0.998001217842102,
      0.994590163230896,
      0.9978049993515015,
      0.9989793300628662,
      0.9977948069572449,
      0.997772753238678,
      0.9994451403617859,
      0.9991845488548279,
      0.9983757734298706,
      0.9994953870773315,
      0.9995342493057251,
      0.9986994862556458,
      0.9992238283157349,
      0.9996951222419739,
      0.9994645714759827,
      0.9994017481803894,
      0.9998456239700317,
      0.9998027682304382,
      0.9996564984321594,
      0.9995759725570679,
      0.9993029832839966,
      0.9992440938949585,
      0.9995372891426086,
      0.9996753931045532,
      0.9996017217636108,
      0.9996245503425598,
      0.9996510744094849,
      0.9997212290763855,
      0.9998347759246826,
      0.9997571110725403,
      0.9992099404335022,
      0.9987480044364929,
      0.9940871596336365,
      0.9812500476837158,
      0.9828776717185974,
      0.9950376749038696,
      0.9914732575416565,
      0.9775519967079163,
      0.9890083074569702,
      0.9954115152359009,
      0.9858818054199219,
      0.9746937155723572,
      0.9882822632789612,
      0.9881575703620911,
      0.9966496825218201,
      0.9985332489013672,
      0.9993757009506226,
      0.9989646077156067,
      0.9989597201347351,
      0.9994497895240784,
      0.9994829297065735,
      0.9989370703697205,
      0.999617874622345,
      0.999710202217102,
      0.9994868636131287,
      0.9994872808456421,
      0.9996951222419739,
      0.9995697140693665
    ],
    [
      0.24694153666496277,
      0.2798342704772949,
      0.2672634422779083,
      0.26567038893699646,
      0.2862163484096527,
      0.27866023778915405,
      0.2514858543872833,
      0.24775975942611694,
      0.23432005941867828,
      0.23201686143875122,
      0.23054692149162292,
      0.23892877995967865,
      0.2248590886592865,
      0.22417008876800537,
      0.2224234789609909,
      0.2395511269569397,
      0.24145875871181488,
      0.25338104367256165,
      0.26411473751068115,
      0.26305878162384033,
      0.25752419233322144,
      0.2590698301792145,
      0.26632070541381836,
      0.2635676860809326,
      0.2537197172641754,
      0.24806281924247742,
      0.24923858046531677,
      0.23814833164215088,
      0.24083364009857178,
      0.22337079048156738,
      0.2137446254491806,
      0.20466695725917816,
      0.19320672750473022,
      0.18596883118152618,
      0.16790573298931122,
      0.16280095279216766,
      0.14146360754966736,
      0.14444662630558014,
      0.13993999361991882,
      0.14673545956611633,
      0.14333975315093994,
      0.1555320918560028,
      0.16628767549991608,
      0.16412118077278137,
      0.1676952838897705,
      0.17066353559494019,
      0.17541640996932983,
      0.17436909675598145,
      0.17675188183784485,
      0.17904794216156006,
      0.18302646279335022,
      0.19715245068073273,
      0.19022983312606812,
      0.1901697814464569,
      0.2148527354001999,
      0.22832804918289185,
      0.21213558316230774,
      0.2282094806432724,
      0.26082924008369446,
      0.2511814832687378,
      0.2280176728963852,
      0.26648765802383423,
      0.28850817680358887,
      0.2579349875450134,
      0.2483297884464264,
      0.2934989035129547,
      0.28589022159576416,
      0.2542967200279236,
      0.2740279734134674,
      0.2990683317184448,
      0.2709476947784424,
      0.2690576910972595,
      0.2879496216773987,
      0.29205796122550964,
      0.27957022190093994,
      0.2889859080314636,
      0.3079017400741577,
      0.30330151319503784,
      0.2999650835990906,
      0.3134429454803467,
      0.3241322338581085,
      0.3118310868740082,
      0.30624639987945557,
      0.338474839925766,
      0.3498294949531555,
      0.3028932213783264,
      0.3295746147632599,
      0.35435840487480164,
      0.999056339263916,
      0.9986413717269897,
      0.9985766410827637,
      0.9985015392303467,
      0.998631477355957,
      0.9981603026390076,
      0.9944140911102295,
      0.9760246276855469,
      0.9246314167976379,
      0.9293162822723389,
      0.8612857460975647,
      0.8614194989204407,
      0.8557427525520325,
      0.8972951173782349,
      0.9175283908843994,
      0.9712387323379517,
      0.986511766910553,
      0.9974234104156494,
      0.9985975623130798,
      0.9990333914756775,
      0.9989301562309265,
      0.9991855025291443,
      0.9990625977516174,
      0.9967465996742249,
      0.9950854182243347,
      0.9764622449874878,
      0.9544682502746582,
      0.9020828008651733,
      0.8620684146881104,
      0.8626585602760315,
      0.850701093673706,
      0.8826658129692078,
      0.9046024084091187,
      0.9406721591949463,
      0.9259899854660034,
      0.9643992185592651,
      0.9489800930023193,
      0.9743577837944031,
      0.9738720655441284,
      0.9894264340400696,
      0.992959201335907,
      0.9980534315109253,
      0.9943923950195312,
      0.9945158958435059,
      0.9894768595695496,
      0.9723957180976868,
      0.9842785000801086,
      0.9963464140892029,
      0.999194860458374,
      0.9995538592338562,
      0.9947439432144165,
      0.9988388419151306,
      0.9983343482017517,
      0.9993861317634583,
      0.999560534954071,
      0.9903570413589478,
      0.9862962961196899,
      0.9905834197998047,
      0.992256224155426,
      0.9911819696426392,
      0.9811657071113586,
      0.9789395332336426,
      0.9825700521469116,
      0.9758223295211792,
      0.9788661003112793,
      0.9927641153335571,
      0.9968995451927185,
      0.9991770386695862,
      0.9996951222419739,
      0.9996805787086487,
      0.9996823668479919,
      0.998958170413971,
      0.9989728927612305,
      0.9985453486442566,
      0.998788595199585,
      0.9943913817405701,
      0.9886058568954468,
      0.9835858941078186,
      0.9779903888702393,
      0.9672462940216064,
      0.9483198523521423,
      0.9779621958732605,
      0.9960727691650391,
      0.9986035227775574,
      0.9996142387390137,
      0.9991259574890137,
      0.9962900280952454,
      0.9881313443183899,
      0.962536633014679,
      0.9242107272148132,
      0.8647035360336304,
      0.8081087470054626,
      0.8586920499801636,
      0.8957705497741699,
      0.9519796371459961,
      0.9771154522895813,
      0.9963260889053345,
      0.9971414804458618,
      0.9989961981773376,
      0.9988114237785339,
      0.9989047646522522,
      0.9961622357368469,
      0.9938385486602783,
      0.9693193435668945,
      0.9321249127388,
      0.9461483955383301,
      0.9281800985336304,
      0.9608675837516785,
      0.9927332401275635,
      0.9962790608406067,
      0.998070478439331,
      0.9969519972801208,
      0.9954739809036255,
      0.9841085076332092,
      0.9696772694587708,
      0.9463435411453247,
      0.932558536529541,
      0.9294611215591431,
      0.8924955725669861,
      0.9127262830734253,
      0.9651508331298828,
      0.9899705052375793,
      0.9742097854614258,
      0.9891500473022461,
      0.9567853212356567,
      0.9995890855789185,
      0.9995087385177612,
      0.9992185235023499,
      0.9996545314788818,
      0.999587893486023,
      0.9993143081665039,
      0.9995425343513489,
      0.9996095895767212,
      0.9996786713600159,
      0.9994133710861206,
      0.9985828399658203,
      0.9954131245613098,
      0.9848325252532959,
      0.95552659034729,
      0.9046921730041504,
      0.8864390254020691,
      0.8810127973556519,
      0.826614260673523,
      0.7933308482170105,
      0.8496907949447632,
      0.9084862470626831,
      0.9509316682815552,
      0.9558999538421631,
      0.9781515598297119,
      0.9771054983139038,
      0.9869554042816162,
      0.9873467683792114,
      0.9869474768638611,
      0.9827620983123779,
      0.9579243063926697,
      0.9430428743362427,
      0.9524540901184082,
      0.9145594835281372,
      0.9177109003067017,
      0.9021692872047424,
      0.894191324710846,
      0.9215223789215088,
      0.8569201231002808,
      0.8763372898101807,
      0.91107177734375,
      0.8774983882904053,
      0.7972288131713867,
      0.8349008560180664,
      0.8770312070846558,
      0.8169459104537964,
      0.7713865041732788,
      0.8495301008224487,
      0.8645890951156616,
      0.7844679355621338,
      0.7841651439666748,
      0.8680278658866882,
      0.8454349040985107,
      0.789556622505188,
      0.8403095602989197,
      0.8968050479888916,
      0.8496767282485962,
      0.8044134378433228,
      0.8799834251403809,
      0.906157910823822,
      0.8844593167304993,
      0.9040658473968506,
      0.9439281225204468,
      0.9531863331794739,
      0.9801056385040283,
      0.989637017250061,
      0.9959885478019714,
      0.997994601726532,
      0.9945405125617981,
      0.9696663022041321,
      0.9760536551475525,
      0.9850624799728394,
      0.9768454432487488,
      0.9790790677070618,
      0.9857879281044006,
      0.9882287979125977,
      0.9783650636672974,
      0.9835793972015381,
      0.988371729850769,
      0.9864826798439026,
      0.9839491844177246,
      0.9840137958526611,
      0.991511881351471,
      0.9899953007698059,
      0.9846501350402832,
      0.9848639369010925,
      0.995008111000061,
      0.993573784828186,
      0.9869431257247925,
      0.9883679151535034,
      0.9965516328811646,
      0.9958333373069763,
      0.9881253838539124,
      0.9927141666412354,
      0.9981449246406555,
      0.9957942366600037,
      0.9857310056686401,
      0.99659264087677,
      0.9988279342651367,
      0.9951376914978027,
      0.9918317794799805,
      0.9989199042320251,
      0.9983198642730713,
      0.9945252537727356,
      0.9979414939880371,
      0.9992620348930359,
      0.9984070658683777,
      0.9980191588401794,
      0.9995313882827759,
      0.9994680881500244,
      0.9988735318183899,
      0.9995316863059998,
      0.9996630549430847,
      0.9991708397865295,
      0.9993595480918884,
      0.9997311234474182,
      0.9996098875999451,
      0.9995598196983337,
      0.9998717308044434,
      0.9998316764831543,
      0.9997208714485168,
      0.9996384978294373,
      0.9993857741355896,
      0.9993122816085815,
      0.9995556473731995,
      0.9996488094329834,
      0.9995644092559814,
      0.9996262192726135,
      0.9996588826179504,
      0.9997187852859497,
      0.9998509287834167,
      0.9997498393058777,
      0.9989394545555115,
      0.9977706074714661,
      0.9890082478523254,
      0.9665758013725281,
      0.9705188274383545,
      0.9896880984306335,
      0.9856955409049988,
      0.964335560798645,
      0.9845797419548035,
      0.9928383827209473,
      0.978855311870575,
      0.966559112071991,
      0.9856250286102295,
      0.9855079650878906,
      0.9955755472183228,
      0.9984719157218933,
      0.999455451965332,
      0.9991699457168579,
      0.9990538358688354,
      0.9994982481002808,
      0.999575138092041,
      0.9991048574447632,
      0.9996652007102966,
      0.9997433423995972,
      0.9995922446250916,
      0.9995750188827515,
      0.9997349977493286,
      0.9996509552001953
    ],
    [
      0.24432465434074402,
      0.2512597441673279,
      0.22507278621196747,
      0.23497363924980164,
      0.2562490701675415,
      0.24025148153305054,
      0.23029889166355133,
      0.23181284964084625,
      0.23167870938777924,
      0.2402651607990265,
      0.24751806259155273,
      0.2584197521209717,
      0.24270713329315186,
      0.2385648488998413,
      0.26515206694602966,
      0.27776870131492615,
      0.26838982105255127,
      0.2780458927154541,
      0.2994762659072876,
      0.3079915940761566,
      0.2974506616592407,
      0.32813772559165955,
      0.3590473234653473,
      0.3601357340812683,
      0.39099419116973877,
      0.39605575799942017,
      0.4083046317100525,
      0.4180607795715332,
      0.41456204652786255,
      0.3698510527610779,
      0.3555147647857666,
      0.335859090089798,
      0.2998134195804596,
      0.2787717878818512,
      0.2468682825565338,
      0.2334078848361969,
      0.21929293870925903,
      0.22399485111236572,
      0.20229262113571167,
      0.20969434082508087,
      0.21095746755599976,
      0.20300045609474182,
      0.2028384804725647,
      0.21254482865333557,
      0.22747358679771423,
      0.23440177738666534,
      0.25122153759002686,
      0.2762904763221741,
      0.2865576446056366,
      0.30348679423332214,
      0.34016844630241394,
      0.3685275614261627,
      0.3657814562320709,
      0.39758187532424927,
      0.44078025221824646,
      0.43382906913757324,
      0.41852015256881714,
      0.44281691312789917,
      0.471164733171463,
      0.44855862855911255,
      0.4288809895515442,
      0.46699345111846924,
      0.49206820130348206,
      0.4350188374519348,
      0.44074591994285583,
      0.5192503333091736,
      0.5036780834197998,
      0.4644468426704407,
      0.5407452583312988,
      0.5754373669624329,
      0.525303840637207,
      0.550467848777771,
      0.5998345017433167,
      0.5868931412696838,
      0.5513981580734253,
      0.5820965766906738,
      0.5856685042381287,
      0.5543243885040283,
      0.53431236743927,
      0.5510399341583252,
      0.5633676052093506,
      0.5232962369918823,
      0.5069288611412048,
      0.5265181064605713,
      0.5392082929611206,
      0.4849647581577301,
      0.4893026351928711,
      0.47242236137390137,
      0.9979444146156311,
      0.9958612322807312,
      0.9966258406639099,
      0.9965017437934875,
      0.997458815574646,
      0.9972411394119263,
      0.9920083284378052,
      0.9722762107849121,
      0.9214776158332825,
      0.9252047538757324,
      0.8537812829017639,
      0.8651453852653503,
      0.865837574005127,
      0.9028500318527222,
      0.9239786863327026,
      0.9720373153686523,
      0.9865230321884155,
      0.9977602958679199,
      0.9988868832588196,
      0.9993652701377869,
      0.9992539882659912,
      0.9993934631347656,
      0.9992464780807495,
      0.9971354603767395,
      0.9951699376106262,
      0.9762574434280396,
      0.9531528353691101,
      0.9033419489860535,
      0.8673256635665894,
      0.8786951899528503,
      0.8602442145347595,
      0.8917229175567627,
      0.9074928760528564,
      0.9489258527755737,
      0.9374128580093384,
      0.9708383083343506,
      0.9594460725784302,
      0.9800034761428833,
      0.980507493019104,
      0.993854820728302,
      0.9962634444236755,
      0.9989763498306274,
      0.9972716569900513,
      0.996240496635437,
      0.9901492595672607,
      0.9699333906173706,
      0.9845777153968811,
      0.995872437953949,
      0.9992336630821228,
      0.9994378089904785,
      0.9913023114204407,
      0.9978315234184265,
      0.9968608617782593,
      0.9987376928329468,
      0.9991036057472229,
      0.9733378291130066,
      0.9607194066047668,
      0.9730104804039001,
      0.97934490442276,
      0.9817322492599487,
      0.9607298374176025,
      0.9432743191719055,
      0.9466671943664551,
      0.9341161847114563,
      0.9524576663970947,
      0.9807050228118896,
      0.990252673625946,
      0.9977297782897949,
      0.9994670748710632,
      0.9996552467346191,
      0.9997236728668213,
      0.9992058277130127,
      0.9993035197257996,
      0.9991933107376099,
      0.9993403553962708,
      0.9974569082260132,
      0.994082510471344,
      0.9897146224975586,
      0.9831603765487671,
      0.9739750623703003,
      0.9482383728027344,
      0.9769285917282104,
      0.9965495467185974,
      0.998683512210846,
      0.9996349811553955,
      0.9993868470191956,
      0.9977577328681946,
      0.9923771023750305,
      0.9687527418136597,
      0.9356428384780884,
      0.8796628713607788,
      0.8153286576271057,
      0.8597220182418823,
      0.8887091279029846,
      0.9508426189422607,
      0.9791776537895203,
      0.9967679381370544,
      0.9976368546485901,
      0.9989503622055054,
      0.9982215166091919,
      0.998113214969635,
      0.9934984445571899,
      0.988834798336029,
      0.9550482034683228,
      0.9157648086547852,
      0.9394505620002747,
      0.92876136302948,
      0.9538419246673584,
      0.9913899898529053,
      0.9962857365608215,
      0.9982867240905762,
      0.9976943731307983,
      0.9965823888778687,
      0.9865714907646179,
      0.9729918241500854,
      0.9499896168708801,
      0.93553626537323,
      0.9331768751144409,
      0.8914560675621033,
      0.9153789281845093,
      0.9627973437309265,
      0.9888392686843872,
      0.9708196520805359,
      0.9870724081993103,
      0.949342668056488,
      0.9996153712272644,
      0.9996510148048401,
      0.9993926882743835,
      0.9997297525405884,
      0.9996218085289001,
      0.9992892146110535,
      0.9994864463806152,
      0.9996252059936523,
      0.9996916651725769,
      0.9992863535881042,
      0.9980493187904358,
      0.9930400252342224,
      0.9794690012931824,
      0.9481145739555359,
      0.8908683061599731,
      0.864632785320282,
      0.8600113391876221,
      0.7992842197418213,
      0.7608308792114258,
      0.8267168998718262,
      0.9027560949325562,
      0.9485567808151245,
      0.9480178952217102,
      0.9663490056991577,
      0.9619468450546265,
      0.9711511135101318,
      0.9649732112884521,
      0.9651339054107666,
      0.940698504447937,
      0.8847121000289917,
      0.8692412972450256,
      0.9000149965286255,
      0.8788273334503174,
      0.8893389701843262,
      0.8773272633552551,
      0.8784472346305847,
      0.9135992527008057,
      0.838300883769989,
      0.8693974614143372,
      0.9138079881668091,
      0.8627942204475403,
      0.7908830642700195,
      0.8404356241226196,
      0.8799597024917603,
      0.7990010380744934,
      0.7614831924438477,
      0.8518900871276855,
      0.8514041900634766,
      0.7733556032180786,
      0.7762920260429382,
      0.8605535626411438,
      0.8345909714698792,
      0.7767333984375,
      0.8300609588623047,
      0.8950251936912537,
      0.8376468420028687,
      0.7887497544288635,
      0.8664929866790771,
      0.8941822052001953,
      0.8790773153305054,
      0.8842154145240784,
      0.9231138229370117,
      0.9255309104919434,
      0.9631584882736206,
      0.9798154830932617,
      0.9890943169593811,
      0.9905149936676025,
      0.9827653169631958,
      0.9506657123565674,
      0.9576864242553711,
      0.9748340845108032,
      0.9668221473693848,
      0.9673263430595398,
      0.9777184724807739,
      0.9835829734802246,
      0.972682774066925,
      0.9788292050361633,
      0.9863693714141846,
      0.9855294823646545,
      0.9827038645744324,
      0.9836148619651794,
      0.9926666021347046,
      0.9916226863861084,
      0.9864175915718079,
      0.9873291254043579,
      0.9967623353004456,
      0.9970208406448364,
      0.9911999106407166,
      0.9900041222572327,
      0.9975044131278992,
      0.997471809387207,
      0.9887980222702026,
      0.9921330213546753,
      0.9983207583427429,
      0.9961921572685242,
      0.9834499359130859,
      0.9961280226707458,
      0.9989392161369324,
      0.9945760369300842,
      0.9904022216796875,
      0.9989844560623169,
      0.9986662864685059,
      0.9944963455200195,
      0.9977725744247437,
      0.9994082450866699,
      0.9988566637039185,
      0.9981124401092529,
      0.9995250701904297,
      0.9996597766876221,
      0.9993100762367249,
      0.9995120167732239,
      0.9997589588165283,
      0.9995335936546326,
      0.9995033144950867,
      0.9997450709342957,
      0.9997221827507019,
      0.9996591806411743,
      0.9998785853385925,
      0.9998194575309753,
      0.9997345209121704,
      0.9996563792228699,
      0.9992702007293701,
      0.9991254210472107,
      0.9992435574531555,
      0.9994329214096069,
      0.9992395639419556,
      0.9994340538978577,
      0.9994460940361023,
      0.9995648860931396,
      0.9998316168785095,
      0.999638557434082,
      0.9972006678581238,
      0.9942412376403809,
      0.9710317254066467,
      0.9289720058441162,
      0.9406859874725342,
      0.9792560338973999,
      0.9716800451278687,
      0.9389917850494385,
      0.9732088446617126,
      0.9872503280639648,
      0.9659643173217773,
      0.9507279396057129,
      0.9805634617805481,
      0.9798269867897034,
      0.9945021271705627,
      0.9984332323074341,
      0.9995296001434326,
      0.9994025826454163,
      0.9991312623023987,
      0.9995178580284119,
      0.9996569752693176,
      0.9992470741271973,
      0.9996904730796814,
      0.9997460246086121,
      0.9996452927589417,
      0.9996129274368286,
      0.9997243285179138,
      0.9996874928474426
    ],
    [
      0.21294942498207092,
      0.22963184118270874,
      0.22330331802368164,
      0.22892913222312927,
      0.2333216816186905,
      0.22658756375312805,
      0.23268190026283264,
      0.24472227692604065,
      0.2551736533641815,
      0.2686934769153595,
      0.26741522550582886,
      0.29060566425323486,
      0.2885848581790924,
      0.29640623927116394,
      0.3318829834461212,
      0.35570192337036133,
      0.3476954400539398,
      0.37143227458000183,
      0.39575472474098206,
      0.4003889560699463,
      0.40418630838394165,
      0.47041091322898865,
      0.4695463478565216,
      0.4637177586555481,
      0.5306626558303833,
      0.505299985408783,
      0.46917209029197693,
      0.4858747124671936,
      0.4951402544975281,
      0.4213075041770935,
      0.3938060402870178,
      0.3884468674659729,
      0.34792280197143555,
      0.31137216091156006,
      0.2950130105018616,
      0.2677757740020752,
      0.2612517476081848,
      0.24232840538024902,
      0.24740412831306458,
      0.24496345221996307,
      0.25302761793136597,
      0.24880042672157288,
      0.2415304183959961,
      0.26261401176452637,
      0.28468164801597595,
      0.2963651120662689,
      0.31260353326797485,
      0.3631230294704437,
      0.36465269327163696,
      0.3779504597187042,
      0.43797385692596436,
      0.4549296200275421,
      0.4382537007331848,
      0.47932809591293335,
      0.5309421420097351,
      0.5032111406326294,
      0.48463255167007446,
      0.5272568464279175,
      0.5596839189529419,
      0.5229549407958984,
      0.5176767110824585,
      0.5746243000030518,
      0.5918883085250854,
      0.5313414335250854,
      0.5434123277664185,
      0.6183021664619446,
      0.5974252820014954,
      0.5469608902931213,
      0.6182644963264465,
      0.6468624472618103,
      0.5986519455909729,
      0.6127281188964844,
      0.6682252287864685,
      0.648873507976532,
      0.6057260632514954,
      0.6338305473327637,
      0.6513900756835938,
      0.6127291917800903,
      0.573178768157959,
      0.6085208654403687,
      0.6171483397483826,
      0.5830727815628052,
      0.5554074048995972,
      0.5762084722518921,
      0.6060826778411865,
      0.5604435205459595,
      0.5722993612289429,
      0.5418709516525269,
      0.9979668259620667,
      0.9953656196594238,
      0.9962465167045593,
      0.9954949021339417,
      0.9969412088394165,
      0.9967032074928284,
      0.9905565977096558,
      0.9693595170974731,
      0.9188051223754883,
      0.923597514629364,
      0.8523513674736023,
      0.8639268279075623,
      0.8663454055786133,
      0.9078137874603271,
      0.9277670979499817,
      0.9729675650596619,
      0.986275851726532,
      0.9978162050247192,
      0.998971164226532,
      0.9995344877243042,
      0.9994504451751709,
      0.999488115310669,
      0.9993735551834106,
      0.9975007176399231,
      0.9954134225845337,
      0.9770210981369019,
      0.9527066349983215,
      0.903830885887146,
      0.8691254258155823,
      0.8784470558166504,
      0.8637565970420837,
      0.8965319395065308,
      0.9071537256240845,
      0.9487510919570923,
      0.9402518272399902,
      0.9711141586303711,
      0.9618751406669617,
      0.9810282588005066,
      0.982399582862854,
      0.9950340390205383,
      0.9971478581428528,
      0.9991708993911743,
      0.9976593852043152,
      0.9964171051979065,
      0.9889920353889465,
      0.9650792479515076,
      0.9836251735687256,
      0.9953671097755432,
      0.9992420673370361,
      0.9994333386421204,
      0.9908433556556702,
      0.9976305365562439,
      0.9960237741470337,
      0.998627781867981,
      0.9990930557250977,
      0.9731419086456299,
      0.9535301327705383,
      0.9680057168006897,
      0.9751728773117065,
      0.9803698658943176,
      0.9524978399276733,
      0.9275049567222595,
      0.929989218711853,
      0.9132528305053711,
      0.9408965110778809,
      0.9769107103347778,
      0.9897259473800659,
      0.9981128573417664,
      0.9995371103286743,
      0.9997354745864868,
      0.9997895956039429,
      0.999407172203064,
      0.9994545578956604,
      0.9994480013847351,
      0.9995293021202087,
      0.9982606768608093,
      0.9956497550010681,
      0.9909033179283142,
      0.9833009243011475,
      0.9730976819992065,
      0.9441343545913696,
      0.9739318490028381,
      0.9964044094085693,
      0.9986391067504883,
      0.9996705055236816,
      0.9994908571243286,
      0.9980627298355103,
      0.9925697445869446,
      0.9694064855575562,
      0.9369462132453918,
      0.8701527118682861,
      0.8106012940406799,
      0.8575120568275452,
      0.8843560218811035,
      0.9528500437736511,
      0.9800060391426086,
      0.996819794178009,
      0.9977420568466187,
      0.9990602135658264,
      0.9986593127250671,
      0.9984980821609497,
      0.9932003021240234,
      0.9862189888954163,
      0.9464162588119507,
      0.9089964628219604,
      0.9361817836761475,
      0.9287442564964294,
      0.9521193504333496,
      0.9919895529747009,
      0.9970362186431885,
      0.9986198544502258,
      0.9980950355529785,
      0.996999979019165,
      0.9872351884841919,
      0.9745332598686218,
      0.9523381590843201,
      0.9345669746398926,
      0.9333207011222839,
      0.8904538154602051,
      0.9165523052215576,
      0.9607378244400024,
      0.9879961013793945,
      0.9683352708816528,
      0.9863371253013611,
      0.9480417966842651,
      0.9996740221977234,
      0.9997397661209106,
      0.9995290040969849,
      0.999803364276886,
      0.9996773600578308,
      0.9992833137512207,
      0.9995501637458801,
      0.9997000098228455,
      0.9997710585594177,
      0.9994295239448547,
      0.9985669851303101,
      0.9935159683227539,
      0.9773809313774109,
      0.9432342052459717,
      0.8833173513412476,
      0.8573505878448486,
      0.8456804156303406,
      0.7873196601867676,
      0.7484301328659058,
      0.82390296459198,
      0.8987252712249756,
      0.9475655555725098,
      0.9474345445632935,
      0.963953971862793,
      0.9562267065048218,
      0.9655883312225342,
      0.9582523703575134,
      0.9567794799804688,
      0.9267411231994629,
      0.8688066601753235,
      0.8650496602058411,
      0.8908920288085938,
      0.8700721263885498,
      0.88355553150177,
      0.8720575571060181,
      0.8692605495452881,
      0.9151180386543274,
      0.8439996838569641,
      0.8797067403793335,
      0.9201071262359619,
      0.864206075668335,
      0.7953506708145142,
      0.8506752848625183,
      0.8834247589111328,
      0.8035933971405029,
      0.768210232257843,
      0.8526759147644043,
      0.8513355851173401,
      0.7780537605285645,
      0.7833345532417297,
      0.8615320920944214,
      0.8370552062988281,
      0.7806314826011658,
      0.830410897731781,
      0.8898374438285828,
      0.837613046169281,
      0.7845327258110046,
      0.8621429204940796,
      0.8876272439956665,
      0.8693777918815613,
      0.8807504177093506,
      0.9142677783966064,
      0.9140052199363708,
      0.9554082155227661,
      0.9783926606178284,
      0.990536093711853,
      0.9947429299354553,
      0.9873611927032471,
      0.969884991645813,
      0.9746239185333252,
      0.986362099647522,
      0.9817090630531311,
      0.9793990850448608,
      0.9844107627868652,
      0.9897114634513855,
      0.9826030731201172,
      0.9844883680343628,
      0.9896856546401978,
      0.9915502071380615,
      0.9879998564720154,
      0.9879567623138428,
      0.996076226234436,
      0.9969573616981506,
      0.9917513132095337,
      0.9912581443786621,
      0.9978796243667603,
      0.9984091520309448,
      0.9937007427215576,
      0.9908558130264282,
      0.9979022145271301,
      0.9981751441955566,
      0.9899933934211731,
      0.9920728206634521,
      0.9984738826751709,
      0.9964872598648071,
      0.983170747756958,
      0.9957882761955261,
      0.9989174604415894,
      0.9943158626556396,
      0.9887182116508484,
      0.998958945274353,
      0.9988716244697571,
      0.9948071241378784,
      0.9976823925971985,
      0.9995486736297607,
      0.9992029666900635,
      0.9983712434768677,
      0.9996531009674072,
      0.99981689453125,
      0.9996489882469177,
      0.9996404051780701,
      0.9998608827590942,
      0.9997800588607788,
      0.9997144341468811,
      0.9998177886009216,
      0.9998278617858887,
      0.9997792840003967,
      0.9999165534973145,
      0.9998616576194763,
      0.9998321533203125,
      0.9997854232788086,
      0.9995487928390503,
      0.9995307922363281,
      0.9995871782302856,
      0.9995372891426086,
      0.9993555545806885,
      0.9995101690292358,
      0.9995066523551941,
      0.9996172189712524,
      0.9998802542686462,
      0.9997066855430603,
      0.9971776008605957,
      0.9933846592903137,
      0.9669747352600098,
      0.9239406585693359,
      0.9367961883544922,
      0.9776872992515564,
      0.9691863059997559,
      0.9378011226654053,
      0.9733046293258667,
      0.9871566295623779,
      0.9656127095222473,
      0.9564355611801147,
      0.9857664704322815,
      0.9841994047164917,
      0.9960499405860901,
      0.9990379214286804,
      0.9997355937957764,
      0.9997049570083618,
      0.99953293800354,
      0.9997302889823914,
      0.9998182058334351,
      0.9995979070663452,
      0.9998294115066528,
      0.9998496174812317,
      0.9998117089271545,
      0.9997929930686951,
      0.999840259552002,
      0.9998066425323486
    ],
    [
      0.19745877385139465,
      0.1980849653482437,
      0.2015155404806137,
      0.20282059907913208,
      0.23288370668888092,
      0.25575461983680725,
      0.26931288838386536,
      0.28907808661460876,
      0.28503888845443726,
      0.29772618412971497,
      0.3358435332775116,
      0.35771775245666504,
      0.3579446077346802,
      0.3863976001739502,
      0.4133783280849457,
      0.42646801471710205,
      0.4206962585449219,
      0.47042709589004517,
      0.4995812177658081,
      0.49147409200668335,
      0.5193310379981995,
      0.563700258731842,
      0.5335621237754822,
      0.5239641666412354,
      0.58833909034729,
      0.5534159541130066,
      0.49474474787712097,
      0.5297190546989441,
      0.5364818572998047,
      0.4414348900318146,
      0.4082155227661133,
      0.4091632664203644,
      0.3731611967086792,
      0.32579556107521057,
      0.3225559890270233,
      0.28936779499053955,
      0.2945622503757477,
      0.2757361829280853,
      0.28410670161247253,
      0.29131966829299927,
      0.2992919683456421,
      0.2795867323875427,
      0.2737928628921509,
      0.31308290362358093,
      0.33120617270469666,
      0.33039185404777527,
      0.35972413420677185,
      0.43185746669769287,
      0.421612024307251,
      0.42591723799705505,
      0.5143685340881348,
      0.5222551226615906,
      0.4798245131969452,
      0.5312275886535645,
      0.5923184156417847,
      0.5464404225349426,
      0.524445652961731,
      0.5790162086486816,
      0.6103008389472961,
      0.562667965888977,
      0.5634841918945312,
      0.6211528778076172,
      0.6364884972572327,
      0.5748844146728516,
      0.5873790979385376,
      0.6625112891197205,
      0.6253688335418701,
      0.5760833024978638,
      0.6396561861038208,
      0.6776459217071533,
      0.6170244812965393,
      0.6167674660682678,
      0.7007522583007812,
      0.6884904503822327,
      0.623735249042511,
      0.6581854224205017,
      0.6953858137130737,
      0.650557279586792,
      0.6066208481788635,
      0.6595354080200195,
      0.6680129170417786,
      0.6252858638763428,
      0.593962550163269,
      0.6288952231407166,
      0.6507150530815125,
      0.5887497663497925,
      0.5996115803718567,
      0.5600565075874329,
      0.9979457259178162,
      0.9951153993606567,
      0.9960221648216248,
      0.9947890639305115,
      0.9963361024856567,
      0.9961827397346497,
      0.9891247749328613,
      0.9669128060340881,
      0.9171585440635681,
      0.9247807264328003,
      0.8566735982894897,
      0.8690723180770874,
      0.8712950348854065,
      0.9188405275344849,
      0.9356104135513306,
      0.9769927859306335,
      0.9882296323776245,
      0.9982246160507202,
      0.9991154074668884,
      0.9996095895767212,
      0.9995421171188354,
      0.9996087551116943,
      0.9994789958000183,
      0.997943639755249,
      0.9960774183273315,
      0.9799304008483887,
      0.9551355838775635,
      0.9057419896125793,
      0.8741027116775513,
      0.8805205821990967,
      0.8693867325782776,
      0.8955333232879639,
      0.9055672883987427,
      0.9499027729034424,
      0.9428955912590027,
      0.9750204086303711,
      0.9680248498916626,
      0.9829906225204468,
      0.9841240048408508,
      0.9959394335746765,
      0.9978505373001099,
      0.9992572665214539,
      0.9978668689727783,
      0.9961227178573608,
      0.9870036840438843,
      0.9592795968055725,
      0.9819591045379639,
      0.9945852756500244,
      0.9991544485092163,
      0.9993961453437805,
      0.9908279776573181,
      0.9974666833877563,
      0.9953516721725464,
      0.9984531998634338,
      0.9990723729133606,
      0.9743472933769226,
      0.9529528021812439,
      0.9672279357910156,
      0.9738913774490356,
      0.9805541634559631,
      0.9520136117935181,
      0.9205362200737,
      0.9234787821769714,
      0.9049683809280396,
      0.9367901086807251,
      0.975187361240387,
      0.9898877143859863,
      0.9982912540435791,
      0.9995466470718384,
      0.9997550845146179,
      0.9998170733451843,
      0.9995052218437195,
      0.9995351433753967,
      0.999573826789856,
      0.9996183514595032,
      0.998646080493927,
      0.9963833093643188,
      0.9913811683654785,
      0.9826899170875549,
      0.9712429046630859,
      0.9399864673614502,
      0.9707915782928467,
      0.9958873987197876,
      0.9985760450363159,
      0.9996829032897949,
      0.9995524883270264,
      0.998291552066803,
      0.9924136996269226,
      0.9702457189559937,
      0.9354629516601562,
      0.8657726645469666,
      0.8087506294250488,
      0.8534286022186279,
      0.8767073154449463,
      0.9510335326194763,
      0.9823024868965149,
      0.9971959590911865,
      0.9978949427604675,
      0.9990800619125366,
      0.9986448884010315,
      0.998481273651123,
      0.992321252822876,
      0.9841012954711914,
      0.9413691759109497,
      0.9061341285705566,
      0.9350759983062744,
      0.9258184432983398,
      0.951746940612793,
      0.9914031624794006,
      0.997063934803009,
      0.9986577033996582,
      0.9982311725616455,
      0.9974011182785034,
      0.9898605346679688,
      0.978046715259552,
      0.9557468295097351,
      0.9386625289916992,
      0.9355647563934326,
      0.8925842046737671,
      0.9178852438926697,
      0.9587655067443848,
      0.9879721403121948,
      0.9685997366905212,
      0.9865460991859436,
      0.9494351148605347,
      0.9997056126594543,
      0.9997672438621521,
      0.9995782375335693,
      0.9998295307159424,
      0.9996743202209473,
      0.9992423057556152,
      0.9995632767677307,
      0.9997219443321228,
      0.999796986579895,
      0.9994521141052246,
      0.9987524151802063,
      0.9935402870178223,
      0.9757173657417297,
      0.9406195878982544,
      0.8817157745361328,
      0.8531914353370667,
      0.8414798974990845,
      0.783226490020752,
      0.7504323720932007,
      0.8234431147575378,
      0.899355411529541,
      0.9457789659500122,
      0.9449081420898438,
      0.9626314640045166,
      0.9526432752609253,
      0.9622345566749573,
      0.9550753831863403,
      0.9534314870834351,
      0.9220989942550659,
      0.8652260303497314,
      0.860075056552887,
      0.8857185244560242,
      0.862725019454956,
      0.8763895630836487,
      0.8621782064437866,
      0.8648993372917175,
      0.9108231067657471,
      0.843329668045044,
      0.8830246925354004,
      0.9202537536621094,
      0.8657178282737732,
      0.7961667776107788,
      0.8549772500991821,
      0.8846789598464966,
      0.8101973533630371,
      0.7709816694259644,
      0.8556879758834839,
      0.8532741069793701,
      0.7820855379104614,
      0.788454532623291,
      0.8623168468475342,
      0.8372732400894165,
      0.7811698913574219,
      0.8340885639190674,
      0.8913689255714417,
      0.8375848531723022,
      0.787735104560852,
      0.8669783473014832,
      0.8922465443611145,
      0.8676593899726868,
      0.8799778819084167,
      0.9126499891281128,
      0.9100989103317261,
      0.9514936804771423,
      0.9774103760719299,
      0.9910489320755005,
      0.9961715936660767,
      0.9911184310913086,
      0.9783517122268677,
      0.982548713684082,
      0.9907840490341187,
      0.9872481822967529,
      0.9841152429580688,
      0.9874655604362488,
      0.9920613169670105,
      0.9864150881767273,
      0.9860870242118835,
      0.9911165237426758,
      0.9928165078163147,
      0.9892683029174805,
      0.988770604133606,
      0.9963738322257996,
      0.9974319338798523,
      0.9924493432044983,
      0.991836667060852,
      0.9979807138442993,
      0.9986284375190735,
      0.9945680499076843,
      0.9925944805145264,
      0.9982577562332153,
      0.9985684752464294,
      0.991767942905426,
      0.9935345649719238,
      0.9987502694129944,
      0.9972002506256104,
      0.9847007393836975,
      0.9960043430328369,
      0.9990030527114868,
      0.9949273467063904,
      0.9877419471740723,
      0.9988795518875122,
      0.9989080429077148,
      0.9948346614837646,
      0.9974092841148376,
      0.9995563626289368,
      0.9993329048156738,
      0.9983636736869812,
      0.9996546506881714,
      0.9998530149459839,
      0.9997341632843018,
      0.9996772408485413,
      0.9998814463615417,
      0.9998372197151184,
      0.9997773170471191,
      0.9998411536216736,
      0.9998578429222107,
      0.9998152256011963,
      0.9999262094497681,
      0.9998770952224731,
      0.9998640418052673,
      0.9998236298561096,
      0.9996454119682312,
      0.9996354579925537,
      0.9996554255485535,
      0.9995524287223816,
      0.9993874430656433,
      0.9995419979095459,
      0.9995273351669312,
      0.9996314644813538,
      0.9998941421508789,
      0.9997259974479675,
      0.9971384406089783,
      0.9930115342140198,
      0.9644557237625122,
      0.9204238653182983,
      0.9358727931976318,
      0.9772157669067383,
      0.9673988223075867,
      0.936649739742279,
      0.9727303385734558,
      0.9868073463439941,
      0.964519739151001,
      0.9548329710960388,
      0.9876662492752075,
      0.9867042303085327,
      0.9967053532600403,
      0.9992285370826721,
      0.9997937679290771,
      0.9997779726982117,
      0.9996294975280762,
      0.999782919883728,
      0.9998586773872375,
      0.9996899366378784,
      0.9998626708984375,
      0.9998769164085388,
      0.9998514652252197,
      0.9998343586921692,
      0.999872624874115,
      0.9998376369476318
    ],
    [
      0.30618736147880554,
      0.36338382959365845,
      0.37966758012771606,
      0.38604825735092163,
      0.4007706642150879,
      0.43114927411079407,
      0.4613839387893677,
      0.4584628939628601,
      0.4524786174297333,
      0.4941346049308777,
      0.5219705104827881,
      0.5202168822288513,
      0.5229141712188721,
      0.5675880908966064,
      0.5776408314704895,
      0.5581310391426086,
      0.5774272084236145,
      0.6280419826507568,
      0.5948283672332764,
      0.5895873308181763,
      0.6500557065010071,
      0.6601742506027222,
      0.5967885255813599,
      0.6316820383071899,
      0.6850047707557678,
      0.6459270715713501,
      0.5824607014656067,
      0.6307567358016968,
      0.6515265107154846,
      0.5535237193107605,
      0.4964728355407715,
      0.5242008566856384,
      0.5253002643585205,
      0.44120463728904724,
      0.4045564532279968,
      0.44413965940475464,
      0.46246832609176636,
      0.4039020240306854,
      0.4053797125816345,
      0.44249477982521057,
      0.4413127601146698,
      0.4049105644226074,
      0.3929423689842224,
      0.4769705533981323,
      0.4864557981491089,
      0.47036027908325195,
      0.509792149066925,
      0.5733993649482727,
      0.5451673269271851,
      0.5550942420959473,
      0.6351555585861206,
      0.62803053855896,
      0.5751968026161194,
      0.6300610899925232,
      0.6769784688949585,
      0.6156857013702393,
      0.6014432907104492,
      0.6502054929733276,
      0.6829730272293091,
      0.6178387403488159,
      0.6334206461906433,
      0.6874086856842041,
      0.683932900428772,
      0.6248981952667236,
      0.6478102803230286,
      0.7092217803001404,
      0.6588139533996582,
      0.6142696738243103,
      0.6689479351043701,
      0.6969910264015198,
      0.6316776275634766,
      0.6193398237228394,
      0.700812041759491,
      0.6988765001296997,
      0.6272915005683899,
      0.6565120220184326,
      0.731225848197937,
      0.6759326457977295,
      0.622786819934845,
      0.7004512548446655,
      0.7266579270362854,
      0.6701830625534058,
      0.6460568904876709,
      0.7033969759941101,
      0.7243550419807434,
      0.6474226117134094,
      0.6508535146713257,
      0.6171653866767883,
      0.997995138168335,
      0.9951754808425903,
      0.9960992932319641,
      0.9953125715255737,
      0.9968219995498657,
      0.9966554641723633,
      0.9906155467033386,
      0.9714260101318359,
      0.9254302978515625,
      0.9322028756141663,
      0.8739440441131592,
      0.8813777565956116,
      0.8875632286071777,
      0.9365337491035461,
      0.944194495677948,
      0.9821707606315613,
      0.9905863404273987,
      0.9985774755477905,
      0.9993090629577637,
      0.9997257590293884,
      0.9996932148933411,
      0.9997212886810303,
      0.9996240139007568,
      0.9984135627746582,
      0.9968266487121582,
      0.9842954277992249,
      0.9612697958946228,
      0.9153280258178711,
      0.8827548027038574,
      0.8974522352218628,
      0.879529595375061,
      0.9116876125335693,
      0.916639506816864,
      0.9587684869766235,
      0.9494256377220154,
      0.9802901148796082,
      0.9764653444290161,
      0.9895347356796265,
      0.9910308718681335,
      0.9984912872314453,
      0.9990878105163574,
      0.9995326995849609,
      0.9983103275299072,
      0.9955710172653198,
      0.982933759689331,
      0.9501438140869141,
      0.9788877367973328,
      0.9921571016311646,
      0.9989400506019592,
      0.9993005990982056,
      0.9905825853347778,
      0.9972604513168335,
      0.9945103526115417,
      0.9983025193214417,
      0.9991003274917603,
      0.9762083888053894,
      0.953262448310852,
      0.9668386578559875,
      0.9730714559555054,
      0.9802916646003723,
      0.9498945474624634,
      0.9148226380348206,
      0.9142638444900513,
      0.9024274349212646,
      0.935059666633606,
      0.9736775755882263,
      0.9908914566040039,
      0.9985948801040649,
      0.9996070861816406,
      0.9997984170913696,
      0.9998679757118225,
      0.9996858239173889,
      0.9996588826179504,
      0.9997584223747253,
      0.9997662305831909,
      0.9992653727531433,
      0.9978206753730774,
      0.9938423037528992,
      0.9831008911132812,
      0.9695858359336853,
      0.9312587976455688,
      0.967851459980011,
      0.9955664873123169,
      0.9986331462860107,
      0.9997367858886719,
      0.9997159838676453,
      0.9988924860954285,
      0.9937137961387634,
      0.9724846482276917,
      0.9320069551467896,
      0.869784951210022,
      0.8113570809364319,
      0.8618034720420837,
      0.8814120292663574,
      0.9536738395690918,
      0.9855005145072937,
      0.9977314472198486,
      0.9982699751853943,
      0.9992236495018005,
      0.99898362159729,
      0.9987189769744873,
      0.992085874080658,
      0.9819458723068237,
      0.939649224281311,
      0.8913768529891968,
      0.9298983812332153,
      0.9247874021530151,
      0.9574201107025146,
      0.993538498878479,
      0.9981710910797119,
      0.9990823268890381,
      0.9988471865653992,
      0.9985755085945129,
      0.9936203956604004,
      0.9836686849594116,
      0.9617457389831543,
      0.9445338845252991,
      0.9404022693634033,
      0.9019988775253296,
      0.9232999086380005,
      0.9644294381141663,
      0.9903440475463867,
      0.9731243848800659,
      0.9888119101524353,
      0.9548843502998352,
      0.999762237071991,
      0.9998184442520142,
      0.9996772408485413,
      0.9998741149902344,
      0.9997506141662598,
      0.9993498921394348,
      0.9996565580368042,
      0.9997811913490295,
      0.9998522996902466,
      0.9995822310447693,
      0.9991505742073059,
      0.9950961470603943,
      0.978798508644104,
      0.9459372758865356,
      0.8876550793647766,
      0.8522778749465942,
      0.8478022813796997,
      0.795120358467102,
      0.7620765566825867,
      0.8363584876060486,
      0.9058420658111572,
      0.9542129635810852,
      0.9470202922821045,
      0.9647443294525146,
      0.9531372785568237,
      0.9625491499900818,
      0.9532331824302673,
      0.9500976204872131,
      0.9183720946311951,
      0.8566421866416931,
      0.8416929244995117,
      0.8776946067810059,
      0.8520860075950623,
      0.8715287446975708,
      0.8642933964729309,
      0.8713983297348022,
      0.9172758460044861,
      0.8534793257713318,
      0.8916333913803101,
      0.9260258674621582,
      0.8743093609809875,
      0.8076188564300537,
      0.8643702864646912,
      0.8920160531997681,
      0.8190364241600037,
      0.7807207107543945,
      0.8635475635528564,
      0.8662219047546387,
      0.7908247709274292,
      0.7995619177818298,
      0.8740221261978149,
      0.8491073250770569,
      0.7888319492340088,
      0.8420314788818359,
      0.8967780470848083,
      0.839695394039154,
      0.7873585224151611,
      0.8654899597167969,
      0.8919373750686646,
      0.8615645170211792,
      0.8728204965591431,
      0.9192548394203186,
      0.9142661690711975,
      0.950811505317688,
      0.9792600870132446,
      0.9933775067329407,
      0.998351514339447,
      0.9965795874595642,
      0.988602876663208,
      0.991527795791626,
      0.9958429932594299,
      0.9939774870872498,
      0.9912338852882385,
      0.9929049611091614,
      0.996557891368866,
      0.9932996034622192,
      0.9917070269584656,
      0.9963779449462891,
      0.9974844455718994,
      0.9949610233306885,
      0.9935239553451538,
      0.9984138607978821,
      0.9991825222969055,
      0.9977462887763977,
      0.9963183999061584,
      0.9989262223243713,
      0.9994442462921143,
      0.9974654912948608,
      0.9957217574119568,
      0.9988561272621155,
      0.9992244839668274,
      0.9949430227279663,
      0.995529294013977,
      0.9990254044532776,
      0.9978080987930298,
      0.9877625703811646,
      0.9965723156929016,
      0.9990569353103638,
      0.9958077669143677,
      0.9891539216041565,
      0.9989855289459229,
      0.999103307723999,
      0.9958658814430237,
      0.9977588653564453,
      0.9996395111083984,
      0.9995104074478149,
      0.9986327886581421,
      0.9997150301933289,
      0.9998898506164551,
      0.9998122453689575,
      0.9997292757034302,
      0.9999146461486816,
      0.9998883008956909,
      0.9998497366905212,
      0.9998733401298523,
      0.9998835325241089,
      0.9998467564582825,
      0.9999403953552246,
      0.9998961687088013,
      0.9998950362205505,
      0.99986732006073,
      0.9997541904449463,
      0.9997669458389282,
      0.999803900718689,
      0.9996683597564697,
      0.999537467956543,
      0.9996240139007568,
      0.9995834827423096,
      0.9996623992919922,
      0.999914288520813,
      0.9997740983963013,
      0.9974638223648071,
      0.9934217929840088,
      0.9624240398406982,
      0.9166749715805054,
      0.9341458082199097,
      0.9796639084815979,
      0.9682334065437317,
      0.9374831914901733,
      0.9773436784744263,
      0.9890754818916321,
      0.9675291776657104,
      0.9638069868087769,
      0.991930365562439,
      0.9918246865272522,
      0.9979135990142822,
      0.9995220899581909,
      0.9998636841773987,
      0.9998597502708435,
      0.999765157699585,
      0.9998553395271301,
      0.9999064207077026,
      0.999799370765686,
      0.9999058246612549,
      0.9999158382415771,
      0.9998980760574341,
      0.9998821020126343,
      0.9999140501022339,
      0.9998756647109985
    ],
    [
      0.39549386501312256,
      0.4514577090740204,
      0.4903698265552521,
      0.4920838475227356,
      0.5095458030700684,
      0.5576035380363464,
      0.5868523120880127,
      0.5542218685150146,
      0.5695043802261353,
      0.6160832643508911,
      0.6206521391868591,
      0.5975179672241211,
      0.6081197261810303,
      0.6559228897094727,
      0.6392545700073242,
      0.6065675616264343,
      0.6321782469749451,
      0.666731595993042,
      0.6219603419303894,
      0.6165115237236023,
      0.6817542314529419,
      0.685280978679657,
      0.6274821162223816,
      0.6669336557388306,
      0.7184324860572815,
      0.6807605028152466,
      0.6345847845077515,
      0.6827765703201294,
      0.7095822691917419,
      0.6257630586624146,
      0.5821453332901001,
      0.6257712244987488,
      0.6260892152786255,
      0.5368607044219971,
      0.5129097700119019,
      0.5538848042488098,
      0.529547929763794,
      0.5236502885818481,
      0.5044332146644592,
      0.5046725273132324,
      0.5197813510894775,
      0.5008042454719543,
      0.4999576210975647,
      0.5651309490203857,
      0.5796827077865601,
      0.5527719259262085,
      0.5995462536811829,
      0.6523595452308655,
      0.6069172620773315,
      0.6284946203231812,
      0.6807486414909363,
      0.6658313870429993,
      0.6199718713760376,
      0.6694600582122803,
      0.7081577181816101,
      0.6479313373565674,
      0.6368664503097534,
      0.6883851289749146,
      0.7121902704238892,
      0.6491823792457581,
      0.6639719009399414,
      0.7212724685668945,
      0.700717568397522,
      0.6564096212387085,
      0.679631233215332,
      0.7294052839279175,
      0.6824702620506287,
      0.6379262804985046,
      0.6953273415565491,
      0.7250862121582031,
      0.6554113626480103,
      0.6358156800270081,
      0.711208164691925,
      0.7121206521987915,
      0.6305210590362549,
      0.6491910219192505,
      0.7440481185913086,
      0.6996679902076721,
      0.6368851661682129,
      0.7077119946479797,
      0.7754108905792236,
      0.6963098049163818,
      0.6703634858131409,
      0.754388689994812,
      0.772267758846283,
      0.6970094442367554,
      0.704270601272583,
      0.6805357933044434,
      0.9983648061752319,
      0.9954352974891663,
      0.9960741400718689,
      0.9953095316886902,
      0.996683657169342,
      0.9968084096908569,
      0.9913426041603088,
      0.9754716157913208,
      0.9300934076309204,
      0.9369166493415833,
      0.8868312835693359,
      0.8921219110488892,
      0.903927206993103,
      0.9489531517028809,
      0.9566935300827026,
      0.9883142113685608,
      0.9938064813613892,
      0.9989433288574219,
      0.9994720816612244,
      0.999792754650116,
      0.9997742176055908,
      0.9997971653938293,
      0.9997432827949524,
      0.9989982843399048,
      0.9978022575378418,
      0.9900457262992859,
      0.9696570038795471,
      0.922927975654602,
      0.8912823796272278,
      0.9083877801895142,
      0.8908377885818481,
      0.9240336418151855,
      0.928642988204956,
      0.968177080154419,
      0.958370566368103,
      0.9889548420906067,
      0.9857707023620605,
      0.9963117241859436,
      0.9974635243415833,
      0.9994905591011047,
      0.9996005892753601,
      0.9997052550315857,
      0.9987279176712036,
      0.9958463907241821,
      0.9811031818389893,
      0.9470362663269043,
      0.9780628681182861,
      0.9915509223937988,
      0.9989088177680969,
      0.9993334412574768,
      0.990980863571167,
      0.9974181056022644,
      0.9947620034217834,
      0.9985091686248779,
      0.999232292175293,
      0.979793131351471,
      0.9582931399345398,
      0.968826413154602,
      0.9741865992546082,
      0.9812632203102112,
      0.9481568932533264,
      0.9157720804214478,
      0.915073037147522,
      0.9080399870872498,
      0.9395809769630432,
      0.9759805202484131,
      0.9929875135421753,
      0.9990046620368958,
      0.99969881772995,
      0.9998425841331482,
      0.9999083876609802,
      0.999796450138092,
      0.9997721314430237,
      0.9998493790626526,
      0.9998467564582825,
      0.9995653033256531,
      0.9987130761146545,
      0.9966955184936523,
      0.9852203726768494,
      0.9646816849708557,
      0.9268462657928467,
      0.9641628265380859,
      0.9959588050842285,
      0.9987980723381042,
      0.9997917413711548,
      0.9998193383216858,
      0.9993320107460022,
      0.9958179593086243,
      0.9760314226150513,
      0.9323307871818542,
      0.8831586837768555,
      0.8297707438468933,
      0.8764868974685669,
      0.8935067057609558,
      0.9580048322677612,
      0.9879686832427979,
      0.998246967792511,
      0.9986661076545715,
      0.9993364214897156,
      0.9991405010223389,
      0.9988911747932434,
      0.9930313229560852,
      0.9829421639442444,
      0.9375928640365601,
      0.8928350210189819,
      0.928743839263916,
      0.9268198013305664,
      0.961968183517456,
      0.9954041838645935,
      0.9987982511520386,
      0.9994458556175232,
      0.9992436766624451,
      0.9991936683654785,
      0.9967822432518005,
      0.9889740347862244,
      0.9695819020271301,
      0.9515866041183472,
      0.9477893710136414,
      0.9105243682861328,
      0.9271634817123413,
      0.9724265933036804,
      0.9930820465087891,
      0.9802210927009583,
      0.9909823536872864,
      0.9594626426696777,
      0.9998106360435486,
      0.9998559355735779,
      0.999745786190033,
      0.9998986124992371,
      0.9997946619987488,
      0.9994561076164246,
      0.9997257590293884,
      0.9998173117637634,
      0.9998754262924194,
      0.9996201395988464,
      0.9992637634277344,
      0.9956931471824646,
      0.9812368154525757,
      0.9473767876625061,
      0.8940998315811157,
      0.8487148284912109,
      0.8515190482139587,
      0.8014262318611145,
      0.7700285911560059,
      0.844495415687561,
      0.9101161360740662,
      0.959540605545044,
      0.9479202032089233,
      0.9651949405670166,
      0.952795147895813,
      0.960276186466217,
      0.9509532451629639,
      0.9494788646697998,
      0.9157760143280029,
      0.8506636023521423,
      0.8319279551506042,
      0.8725948929786682,
      0.8476901054382324,
      0.8697202205657959,
      0.8661874532699585,
      0.8779169917106628,
      0.9217826724052429,
      0.8601669669151306,
      0.8977920413017273,
      0.9320348501205444,
      0.8814150094985962,
      0.8139852285385132,
      0.8699073195457458,
      0.8939008712768555,
      0.8219348192214966,
      0.7848420143127441,
      0.8706119060516357,
      0.8721609711647034,
      0.7978789210319519,
      0.802849531173706,
      0.8814089298248291,
      0.8540692329406738,
      0.7964466214179993,
      0.846703290939331,
      0.9015722274780273,
      0.8507211804389954,
      0.800635576248169,
      0.8731577396392822,
      0.8990470170974731,
      0.872657299041748,
      0.8773342370986938,
      0.9225419759750366,
      0.9137710928916931,
      0.9558695554733276,
      0.9838239550590515,
      0.9962003827095032,
      0.9993497133255005,
      0.9987110495567322,
      0.9944026470184326,
      0.9964643120765686,
      0.9983656406402588,
      0.997536301612854,
      0.9961208701133728,
      0.9971870183944702,
      0.9989506602287292,
      0.9979418516159058,
      0.996914803981781,
      0.998999297618866,
      0.9992830157279968,
      0.9988554120063782,
      0.9981374144554138,
      0.9993909597396851,
      0.9996189475059509,
      0.9991459846496582,
      0.9977635741233826,
      0.9992339611053467,
      0.9996200203895569,
      0.9981405138969421,
      0.9968576431274414,
      0.99913489818573,
      0.9993659853935242,
      0.9960842728614807,
      0.9964748620986938,
      0.9991663694381714,
      0.9980599284172058,
      0.9894514083862305,
      0.9971979856491089,
      0.9992173910140991,
      0.9964784383773804,
      0.9914010167121887,
      0.9991484880447388,
      0.9991893768310547,
      0.9965541958808899,
      0.9980921745300293,
      0.9996941685676575,
      0.9995688199996948,
      0.9988017678260803,
      0.9997450113296509,
      0.9999043941497803,
      0.9998384118080139,
      0.9997568130493164,
      0.9999204874038696,
      0.9999064207077026,
      0.9998741745948792,
      0.9998881220817566,
      0.9998952150344849,
      0.999862790107727,
      0.9999480843544006,
      0.9999067187309265,
      0.9999078512191772,
      0.9998785257339478,
      0.9997848868370056,
      0.9997933506965637,
      0.9998409152030945,
      0.9997019171714783,
      0.9995750784873962,
      0.9996587634086609,
      0.9996222853660583,
      0.9996965527534485,
      0.9999268651008606,
      0.9998143315315247,
      0.9979414343833923,
      0.9941635727882385,
      0.9635338187217712,
      0.9165679216384888,
      0.9389569759368896,
      0.9814845323562622,
      0.969641387462616,
      0.9406810998916626,
      0.9805734753608704,
      0.9907156229019165,
      0.9688621759414673,
      0.9686813354492188,
      0.9938672184944153,
      0.9945434331893921,
      0.998493492603302,
      0.9996563792228699,
      0.9998952150344849,
      0.9998922944068909,
      0.9998223185539246,
      0.9998883008956909,
      0.9999266266822815,
      0.9998433589935303,
      0.9999269843101501,
      0.9999333620071411,
      0.9999164342880249,
      0.9999068379402161,
      0.9999297857284546,
      0.9998923540115356
    ],
    [
      0.42244580388069153,
      0.47812098264694214,
      0.5177085995674133,
      0.5202383995056152,
      0.5364202260971069,
      0.5764507055282593,
      0.6123553514480591,
      0.5781127214431763,
      0.5845685601234436,
      0.6388391256332397,
      0.6454728841781616,
      0.6173269748687744,
      0.6312992572784424,
      0.6760590672492981,
      0.6599920392036438,
      0.6243071556091309,
      0.6568044424057007,
      0.6953406929969788,
      0.642035722732544,
      0.6450036764144897,
      0.7096431255340576,
      0.7104557752609253,
      0.6545369625091553,
      0.6941308975219727,
      0.7456095218658447,
      0.7117446660995483,
      0.6751497983932495,
      0.7116396427154541,
      0.7487362623214722,
      0.676995038986206,
      0.65199875831604,
      0.704147219657898,
      0.7058988213539124,
      0.6300065517425537,
      0.6190153360366821,
      0.643513560295105,
      0.609265148639679,
      0.5786206126213074,
      0.5824589729309082,
      0.579740583896637,
      0.5793277025222778,
      0.5998927354812622,
      0.6128193140029907,
      0.6612889766693115,
      0.6624448299407959,
      0.6213961839675903,
      0.6666426658630371,
      0.7064862847328186,
      0.6492757797241211,
      0.6658583879470825,
      0.7129814028739929,
      0.6903765201568604,
      0.6505842804908752,
      0.6923471689224243,
      0.7311580777168274,
      0.6723572015762329,
      0.6607285141944885,
      0.7129120826721191,
      0.7315210103988647,
      0.6692571640014648,
      0.6866447329521179,
      0.7434173822402954,
      0.7182471752166748,
      0.6738724708557129,
      0.6970267295837402,
      0.7466166019439697,
      0.6954193115234375,
      0.6568929553031921,
      0.7140891551971436,
      0.7408536076545715,
      0.6748753786087036,
      0.6620197296142578,
      0.7295817136764526,
      0.7258418202400208,
      0.650658905506134,
      0.6710588335990906,
      0.7593214511871338,
      0.7227134704589844,
      0.6514995694160461,
      0.7283954620361328,
      0.7922313213348389,
      0.7121784090995789,
      0.6913257837295532,
      0.7745066285133362,
      0.7879061102867126,
      0.7102529406547546,
      0.7162514328956604,
      0.7013474702835083,
      0.9984294176101685,
      0.9951945543289185,
      0.9957630634307861,
      0.9951284527778625,
      0.9966755509376526,
      0.9970443844795227,
      0.9922812581062317,
      0.9777396321296692,
      0.9342005252838135,
      0.9413290023803711,
      0.8966331481933594,
      0.9008326530456543,
      0.9131925106048584,
      0.9554023742675781,
      0.9618503451347351,
      0.9904900789260864,
      0.9950372576713562,
      0.9990804195404053,
      0.999545693397522,
      0.9998173117637634,
      0.9998008012771606,
      0.9998233914375305,
      0.9997764229774475,
      0.9991660118103027,
      0.9981469511985779,
      0.9920310378074646,
      0.9733737707138062,
      0.9277155995368958,
      0.8966192007064819,
      0.909467339515686,
      0.9002885818481445,
      0.93128502368927,
      0.9324746131896973,
      0.9713790416717529,
      0.9640266299247742,
      0.9926334619522095,
      0.9897053241729736,
      0.9973532557487488,
      0.9982549548149109,
      0.9996039867401123,
      0.9996841549873352,
      0.9997563362121582,
      0.9989770650863647,
      0.9968778491020203,
      0.9829175472259521,
      0.9503743052482605,
      0.9815343022346497,
      0.9939383268356323,
      0.9992101192474365,
      0.9994623064994812,
      0.9928116202354431,
      0.9980014562606812,
      0.9958683252334595,
      0.9987874031066895,
      0.9993563294410706,
      0.9825361371040344,
      0.9619904160499573,
      0.9722744822502136,
      0.9775926470756531,
      0.9837859869003296,
      0.951998233795166,
      0.9215513467788696,
      0.9210211038589478,
      0.9109635949134827,
      0.9426496028900146,
      0.9785476326942444,
      0.9940550327301025,
      0.9991515278816223,
      0.9997345209121704,
      0.9998574256896973,
      0.9999209046363831,
      0.999823808670044,
      0.9998172521591187,
      0.9998703598976135,
      0.9998719096183777,
      0.9996565580368042,
      0.9990496635437012,
      0.9978243708610535,
      0.9875823259353638,
      0.9660546779632568,
      0.9286432862281799,
      0.9647802114486694,
      0.9963334202766418,
      0.998875617980957,
      0.9998091459274292,
      0.9998403191566467,
      0.9994251728057861,
      0.9965869784355164,
      0.9768334627151489,
      0.9322059154510498,
      0.8885992169380188,
      0.83858323097229,
      0.8834342956542969,
      0.8992964029312134,
      0.9624307155609131,
      0.989068865776062,
      0.9985376596450806,
      0.9988511800765991,
      0.999380350112915,
      0.9992010593414307,
      0.9989474415779114,
      0.9933398365974426,
      0.9841737747192383,
      0.9385825991630554,
      0.8951716423034668,
      0.930503249168396,
      0.9291992783546448,
      0.9638056755065918,
      0.9961146712303162,
      0.9989902377128601,
      0.9995372295379639,
      0.9993798732757568,
      0.9993538856506348,
      0.9974450469017029,
      0.991288959980011,
      0.9738187789916992,
      0.955512523651123,
      0.9505256414413452,
      0.9139021635055542,
      0.9312303066253662,
      0.9748302698135376,
      0.9941802620887756,
      0.9836460947990417,
      0.9924564361572266,
      0.9658738374710083,
      0.9998261332511902,
      0.9998685121536255,
      0.9997733235359192,
      0.9999094605445862,
      0.9998158812522888,
      0.9995095133781433,
      0.9997640252113342,
      0.9998341202735901,
      0.9998868107795715,
      0.9996494650840759,
      0.9993631839752197,
      0.9964165687561035,
      0.9840136170387268,
      0.951163113117218,
      0.8971720933914185,
      0.8475837111473083,
      0.8537347912788391,
      0.8068500757217407,
      0.7781810760498047,
      0.8501955270767212,
      0.9128969311714172,
      0.9612210392951965,
      0.9496279954910278,
      0.9658855199813843,
      0.9533793926239014,
      0.9595600962638855,
      0.9490184187889099,
      0.9479553699493408,
      0.911292314529419,
      0.8486648797988892,
      0.8278511166572571,
      0.8674543499946594,
      0.846022367477417,
      0.8701324462890625,
      0.867123544216156,
      0.8823848962783813,
      0.9290721416473389,
      0.8661500215530396,
      0.9032188057899475,
      0.9375942945480347,
      0.8874035477638245,
      0.81794673204422,
      0.875868022441864,
      0.8986145853996277,
      0.8272106051445007,
      0.7902780771255493,
      0.8770273923873901,
      0.8788740038871765,
      0.8041864037513733,
      0.8079254627227783,
      0.8862671256065369,
      0.859830379486084,
      0.8023536205291748,
      0.852360188961029,
      0.9062881469726562,
      0.8568335771560669,
      0.8076716661453247,
      0.8792568445205688,
      0.9041811227798462,
      0.8796530365943909,
      0.8831703066825867,
      0.9253385066986084,
      0.9147981405258179,
      0.9578792452812195,
      0.9855517148971558,
      0.9967663884162903,
      0.9995015859603882,
      0.9991143345832825,
      0.9966278672218323,
      0.9982564449310303,
      0.9991387128829956,
      0.998725950717926,
      0.9982138872146606,
      0.9987751245498657,
      0.9994397163391113,
      0.9989396333694458,
      0.9984580278396606,
      0.9994179010391235,
      0.9995160102844238,
      0.9992774128913879,
      0.9986769556999207,
      0.9995344877243042,
      0.9996808171272278,
      0.9993076920509338,
      0.9981082081794739,
      0.9993225932121277,
      0.9996691942214966,
      0.9984111785888672,
      0.9975279569625854,
      0.9992984533309937,
      0.9994695782661438,
      0.9969348311424255,
      0.9971365928649902,
      0.9993014931678772,
      0.9983282089233398,
      0.9913029670715332,
      0.9976270198822021,
      0.9993064403533936,
      0.9969263076782227,
      0.9926192164421082,
      0.999234676361084,
      0.9992690086364746,
      0.996952474117279,
      0.998308539390564,
      0.999724268913269,
      0.9996107816696167,
      0.9989481568336487,
      0.9997721314430237,
      0.9999119639396667,
      0.999853789806366,
      0.99978107213974,
      0.9999275803565979,
      0.9999120235443115,
      0.9998852610588074,
      0.9998958706855774,
      0.9999001622200012,
      0.9998720288276672,
      0.9999515414237976,
      0.9999125003814697,
      0.9999152421951294,
      0.9998878836631775,
      0.9998023509979248,
      0.9998068809509277,
      0.9998528957366943,
      0.9997247457504272,
      0.9995943903923035,
      0.9996782541275024,
      0.9996375441551208,
      0.9997068643569946,
      0.9999327063560486,
      0.9998292326927185,
      0.9980766773223877,
      0.994080126285553,
      0.9614933729171753,
      0.9164024591445923,
      0.9381538033485413,
      0.9821395874023438,
      0.9687492847442627,
      0.9400492906570435,
      0.9825414419174194,
      0.9915846586227417,
      0.9693991541862488,
      0.970498263835907,
      0.9947077035903931,
      0.9956406354904175,
      0.9987255334854126,
      0.9997106790542603,
      0.9999094605445862,
      0.9999052286148071,
      0.9998470544815063,
      0.9999032020568848,
      0.9999356269836426,
      0.9998617172241211,
      0.999936580657959,
      0.999942421913147,
      0.9999249577522278,
      0.9999164938926697,
      0.9999378323554993,
      0.9999006986618042
    ],
    [
      0.45434707403182983,
      0.5105838179588318,
      0.5496177077293396,
      0.5390074253082275,
      0.555750846862793,
      0.5947666764259338,
      0.6250490546226501,
      0.594719648361206,
      0.5964313745498657,
      0.6507403254508972,
      0.656317412853241,
      0.6289070248603821,
      0.6439104676246643,
      0.6916757225990295,
      0.6701502799987793,
      0.6367250680923462,
      0.6736080646514893,
      0.7135564088821411,
      0.6550842523574829,
      0.6595462560653687,
      0.7310184240341187,
      0.7263771891593933,
      0.6770221590995789,
      0.711912989616394,
      0.7656545639038086,
      0.730799674987793,
      0.6991528868675232,
      0.7382456064224243,
      0.7763305902481079,
      0.7087647914886475,
      0.6955960988998413,
      0.7417192459106445,
      0.7452210783958435,
      0.6834635734558105,
      0.6919151544570923,
      0.6964847445487976,
      0.6756414771080017,
      0.6168244481086731,
      0.6374428868293762,
      0.6516809463500977,
      0.645634114742279,
      0.6617473363876343,
      0.6813634037971497,
      0.7079370021820068,
      0.7006257176399231,
      0.6634306311607361,
      0.7029185891151428,
      0.7350983619689941,
      0.6772170662879944,
      0.6921637058258057,
      0.7329997420310974,
      0.7080566883087158,
      0.670374870300293,
      0.7095025181770325,
      0.7452054619789124,
      0.6855878829956055,
      0.6770337224006653,
      0.727003276348114,
      0.7458107471466064,
      0.6813920140266418,
      0.6991952061653137,
      0.7561525106430054,
      0.7303413152694702,
      0.6848549842834473,
      0.7103431224822998,
      0.7576738595962524,
      0.7047373056411743,
      0.6696439981460571,
      0.7271605134010315,
      0.7507662773132324,
      0.6857666969299316,
      0.680729866027832,
      0.7424494624137878,
      0.7354549765586853,
      0.6624734997749329,
      0.688536524772644,
      0.7709822654724121,
      0.7280787229537964,
      0.6625461578369141,
      0.7447282075881958,
      0.8023616671562195,
      0.7229889631271362,
      0.7014203667640686,
      0.7860705852508545,
      0.7963630557060242,
      0.7164921164512634,
      0.7222323417663574,
      0.7084919810295105,
      0.998494565486908,
      0.995493471622467,
      0.995999276638031,
      0.9953040480613708,
      0.9966675639152527,
      0.9971982836723328,
      0.9929224252700806,
      0.979636549949646,
      0.9363069534301758,
      0.9448400735855103,
      0.8975680470466614,
      0.9074928760528564,
      0.9152340292930603,
      0.959130048751831,
      0.9644477367401123,
      0.9915990233421326,
      0.9956002235412598,
      0.9991568326950073,
      0.9995829463005066,
      0.9998294711112976,
      0.9998137950897217,
      0.9998364448547363,
      0.9997913837432861,
      0.9992472529411316,
      0.998329222202301,
      0.9931564331054688,
      0.9760556221008301,
      0.929657518863678,
      0.9003778696060181,
      0.9110427498817444,
      0.9030236005783081,
      0.9339374899864197,
      0.9348039031028748,
      0.9738907217979431,
      0.9664809107780457,
      0.994371235370636,
      0.9919745922088623,
      0.9979063272476196,
      0.9986757040023804,
      0.9996679425239563,
      0.9997329711914062,
      0.9997999668121338,
      0.9991798996925354,
      0.9976075291633606,
      0.9851871132850647,
      0.9551950693130493,
      0.9846677184104919,
      0.9959540963172913,
      0.9994298815727234,
      0.999577522277832,
      0.9939245581626892,
      0.9984207153320312,
      0.9967273473739624,
      0.9989792108535767,
      0.999442994594574,
      0.9844415783882141,
      0.9646275043487549,
      0.9749115109443665,
      0.9802120327949524,
      0.9859195947647095,
      0.9560794830322266,
      0.9272087812423706,
      0.9253089427947998,
      0.9145432114601135,
      0.9448601007461548,
      0.9805636405944824,
      0.9947212934494019,
      0.9992548227310181,
      0.9997608661651611,
      0.9998663663864136,
      0.9999292492866516,
      0.9998394846916199,
      0.9998435974121094,
      0.9998845458030701,
      0.9998884201049805,
      0.9997137188911438,
      0.9992457032203674,
      0.998418927192688,
      0.9895172715187073,
      0.9671823978424072,
      0.9312002658843994,
      0.9668453335762024,
      0.9967264533042908,
      0.9989534616470337,
      0.9998241662979126,
      0.9998545050621033,
      0.9994874000549316,
      0.9971092343330383,
      0.9784187078475952,
      0.9353281855583191,
      0.8941797614097595,
      0.8450474739074707,
      0.8873778581619263,
      0.902367353439331,
      0.9645897150039673,
      0.9911198616027832,
      0.9986786246299744,
      0.9989539384841919,
      0.99940425157547,
      0.9992527961730957,
      0.999010443687439,
      0.9937474131584167,
      0.9851453304290771,
      0.9397270679473877,
      0.8977011442184448,
      0.9320497512817383,
      0.9321324229240417,
      0.9642103910446167,
      0.9964326024055481,
      0.999083399772644,
      0.9995777606964111,
      0.9994344711303711,
      0.999417781829834,
      0.9976478219032288,
      0.9919986724853516,
      0.9745395183563232,
      0.9583255648612976,
      0.953900933265686,
      0.9166272878646851,
      0.9331798553466797,
      0.9761751294136047,
      0.9949169754981995,
      0.9856115579605103,
      0.993459165096283,
      0.9701632857322693,
      0.9998359084129333,
      0.999875545501709,
      0.9997907280921936,
      0.9999252557754517,
      0.9998281002044678,
      0.9995467662811279,
      0.9997888803482056,
      0.9998442530632019,
      0.9998934864997864,
      0.9996724724769592,
      0.9994257688522339,
      0.996910035610199,
      0.9858149290084839,
      0.9527404308319092,
      0.9004060626029968,
      0.8501111268997192,
      0.8565957546234131,
      0.8105822801589966,
      0.7828173041343689,
      0.8532568216323853,
      0.9155364036560059,
      0.9628647565841675,
      0.9510828852653503,
      0.9666413068771362,
      0.9543148279190063,
      0.9588180780410767,
      0.9482867121696472,
      0.9472429752349854,
      0.9093159437179565,
      0.8488171100616455,
      0.8287414312362671,
      0.8658948540687561,
      0.8454518914222717,
      0.8724441528320312,
      0.8685701489448547,
      0.8857064843177795,
      0.9307883977890015,
      0.8687642812728882,
      0.9077898263931274,
      0.9429882168769836,
      0.8923903107643127,
      0.8230432271957397,
      0.8815438747406006,
      0.904257595539093,
      0.8310452699661255,
      0.7950642108917236,
      0.8821985721588135,
      0.8805719614028931,
      0.8065696358680725,
      0.8111579418182373,
      0.8896074295043945,
      0.8631206750869751,
      0.8071446418762207,
      0.8550905585289001,
      0.9086317420005798,
      0.8607664704322815,
      0.8120086193084717,
      0.8811546564102173,
      0.9053484201431274,
      0.8842049241065979,
      0.8877420425415039,
      0.9262762069702148,
      0.9170709848403931,
      0.9599937796592712,
      0.9865686893463135,
      0.9970476627349854,
      0.999566912651062,
      0.9992871284484863,
      0.9973966479301453,
      0.9988350868225098,
      0.9993635416030884,
      0.9991011619567871,
      0.9988889098167419,
      0.9992275238037109,
      0.9995890855789185,
      0.9992566108703613,
      0.9990076422691345,
      0.9995778203010559,
      0.9996119737625122,
      0.9994688630104065,
      0.9989688396453857,
      0.9996058344841003,
      0.9997140169143677,
      0.9993978142738342,
      0.9983013272285461,
      0.9993651509284973,
      0.9996913075447083,
      0.998508095741272,
      0.9977838397026062,
      0.9993681907653809,
      0.9995116591453552,
      0.9972855448722839,
      0.9975167512893677,
      0.9993801712989807,
      0.9985485672950745,
      0.9925105571746826,
      0.9979237914085388,
      0.999395489692688,
      0.997304379940033,
      0.9936715364456177,
      0.9993063807487488,
      0.9993433952331543,
      0.9972530007362366,
      0.9984556436538696,
      0.9997378587722778,
      0.9996418356895447,
      0.9990238547325134,
      0.9997913837432861,
      0.999916672706604,
      0.9998626112937927,
      0.9997965693473816,
      0.9999293684959412,
      0.9999155402183533,
      0.9998906254768372,
      0.9998995065689087,
      0.9999024271965027,
      0.9998757243156433,
      0.9999526143074036,
      0.9999151825904846,
      0.9999180436134338,
      0.9998942613601685,
      0.9998109340667725,
      0.9998130202293396,
      0.9998600482940674,
      0.9997385740280151,
      0.9996197819709778,
      0.9996988773345947,
      0.9996615648269653,
      0.9997146129608154,
      0.9999349117279053,
      0.9998344779014587,
      0.9981603026390076,
      0.9938928484916687,
      0.9605709314346313,
      0.9180084466934204,
      0.9395574331283569,
      0.9824153184890747,
      0.9686638116836548,
      0.940738320350647,
      0.9835493564605713,
      0.9922208189964294,
      0.9698708057403564,
      0.9706830382347107,
      0.9952861070632935,
      0.9961768984794617,
      0.9988290667533875,
      0.9997338056564331,
      0.9999165534973145,
      0.9999116063117981,
      0.9998589754104614,
      0.9999104738235474,
      0.9999396204948425,
      0.9998690485954285,
      0.99993896484375,
      0.9999468326568604,
      0.9999279975891113,
      0.9999194741249084,
      0.9999410510063171,
      0.9999032616615295
    ],
    [
      0.4662226736545563,
      0.5283625721931458,
      0.5683165788650513,
      0.5578292608261108,
      0.5692101716995239,
      0.6084293723106384,
      0.6335110664367676,
      0.6008245944976807,
      0.6101236343383789,
      0.6629494428634644,
      0.6652715802192688,
      0.6375386118888855,
      0.6561550498008728,
      0.7079054713249207,
      0.6780662536621094,
      0.6500162482261658,
      0.6924071907997131,
      0.7296305298805237,
      0.6665983200073242,
      0.6744169592857361,
      0.7454123497009277,
      0.7423575520515442,
      0.6995717883110046,
      0.7290898561477661,
      0.7861610651016235,
      0.7543045878410339,
      0.724509060382843,
      0.7664499878883362,
      0.8087128400802612,
      0.7542803883552551,
      0.7541922926902771,
      0.796554446220398,
      0.8041681051254272,
      0.7583872675895691,
      0.7771297097206116,
      0.7843443155288696,
      0.7678274512290955,
      0.7204515933990479,
      0.7167826294898987,
      0.7260311245918274,
      0.7248055338859558,
      0.7303232550621033,
      0.7447583079338074,
      0.7550947070121765,
      0.7370238900184631,
      0.7085050344467163,
      0.7467324733734131,
      0.7644529938697815,
      0.6992787718772888,
      0.7159457206726074,
      0.7528219223022461,
      0.7240321636199951,
      0.6881976127624512,
      0.7220251560211182,
      0.7575064897537231,
      0.700991153717041,
      0.68987637758255,
      0.7390812635421753,
      0.7563945651054382,
      0.6943466067314148,
      0.711771547794342,
      0.766862154006958,
      0.7358106374740601,
      0.6961345672607422,
      0.7205071449279785,
      0.7661852836608887,
      0.7125888466835022,
      0.6816850900650024,
      0.7372373938560486,
      0.7592480778694153,
      0.6949505805969238,
      0.695624589920044,
      0.7576344013214111,
      0.7413142323493958,
      0.6722452640533447,
      0.7007797956466675,
      0.7839823365211487,
      0.7322311997413635,
      0.6782650947570801,
      0.7586889266967773,
      0.8130838871002197,
      0.7343047261238098,
      0.7141759395599365,
      0.8000766038894653,
      0.8086159229278564,
      0.7192947864532471,
      0.7323101758956909,
      0.7281983494758606,
      0.998824954032898,
      0.9966647624969482,
      0.9970232248306274,
      0.996311604976654,
      0.9975712299346924,
      0.9977245926856995,
      0.9943236708641052,
      0.982142984867096,
      0.9383101463317871,
      0.9503836631774902,
      0.9034504890441895,
      0.9143195152282715,
      0.9191226959228516,
      0.9620009660720825,
      0.968362033367157,
      0.9922624826431274,
      0.9961102604866028,
      0.9992440342903137,
      0.9996135830879211,
      0.9998393654823303,
      0.9998252391815186,
      0.9998475909233093,
      0.9998055100440979,
      0.999310314655304,
      0.9984744191169739,
      0.9939354062080383,
      0.9779751896858215,
      0.9338290691375732,
      0.9050904512405396,
      0.9146847724914551,
      0.904306173324585,
      0.933819055557251,
      0.9361504316329956,
      0.9755141735076904,
      0.9680155515670776,
      0.9952625036239624,
      0.9935757517814636,
      0.9982109069824219,
      0.9988958239555359,
      0.9997069835662842,
      0.9997662305831909,
      0.9998273849487305,
      0.9993436336517334,
      0.9981864094734192,
      0.9878096580505371,
      0.9613041877746582,
      0.9875755906105042,
      0.9975450038909912,
      0.9996010661125183,
      0.9996827840805054,
      0.9954149723052979,
      0.9988586902618408,
      0.9974938035011292,
      0.999153733253479,
      0.99953293800354,
      0.9854648113250732,
      0.9656060338020325,
      0.9775606393814087,
      0.983531653881073,
      0.9888098239898682,
      0.9611088037490845,
      0.9320847392082214,
      0.9285852909088135,
      0.9168793559074402,
      0.9454045295715332,
      0.9820200204849243,
      0.9951116442680359,
      0.9993454813957214,
      0.9997808337211609,
      0.9998714327812195,
      0.9999350905418396,
      0.9998502135276794,
      0.9998610019683838,
      0.9998943209648132,
      0.9999012351036072,
      0.9997560381889343,
      0.9993700385093689,
      0.9987629055976868,
      0.9912368059158325,
      0.9753443002700806,
      0.9340324997901917,
      0.9688287973403931,
      0.9970539808273315,
      0.9990156888961792,
      0.9998350143432617,
      0.9998642802238464,
      0.99953293800354,
      0.9974778294563293,
      0.979313313961029,
      0.9386802315711975,
      0.8983261585235596,
      0.8523959517478943,
      0.8918437361717224,
      0.9047951698303223,
      0.9655354022979736,
      0.9902142882347107,
      0.9987594485282898,
      0.9990149140357971,
      0.9994173049926758,
      0.9992634654045105,
      0.999049186706543,
      0.9939940571784973,
      0.9860290288925171,
      0.9404446482658386,
      0.9003890156745911,
      0.9344606995582581,
      0.9338202476501465,
      0.9642174243927002,
      0.9966900944709778,
      0.9991414546966553,
      0.9995991587638855,
      0.9994684457778931,
      0.9994766712188721,
      0.9978427886962891,
      0.9927818179130554,
      0.9759792685508728,
      0.9614783525466919,
      0.9600878953933716,
      0.9188218116760254,
      0.936278223991394,
      0.9781704545021057,
      0.9955512285232544,
      0.9866067171096802,
      0.9944608807563782,
      0.9744851589202881,
      0.9998462200164795,
      0.9998812079429626,
      0.9998069405555725,
      0.9999310374259949,
      0.9998476505279541,
      0.99961256980896,
      0.9998202919960022,
      0.9998583197593689,
      0.9999039173126221,
      0.9997281432151794,
      0.9995269179344177,
      0.9975733160972595,
      0.9882568120956421,
      0.9567533731460571,
      0.9064630270004272,
      0.8554900884628296,
      0.8617231845855713,
      0.8159936666488647,
      0.7870942950248718,
      0.8574379682540894,
      0.9188523888587952,
      0.9659945368766785,
      0.9552104473114014,
      0.9697146415710449,
      0.9587711691856384,
      0.9624983072280884,
      0.9536513090133667,
      0.9503350257873535,
      0.9136630296707153,
      0.8541949391365051,
      0.8347984552383423,
      0.8740687370300293,
      0.8515526056289673,
      0.8772072792053223,
      0.8721023797988892,
      0.888622522354126,
      0.9332079887390137,
      0.8718342781066895,
      0.910973072052002,
      0.9466339349746704,
      0.8945632576942444,
      0.828035831451416,
      0.8847708702087402,
      0.9096897840499878,
      0.835290789604187,
      0.8001908659934998,
      0.8830472230911255,
      0.8848441243171692,
      0.8094131350517273,
      0.8148744106292725,
      0.8920340538024902,
      0.867121696472168,
      0.8116002678871155,
      0.8583455085754395,
      0.9097811579704285,
      0.8631278872489929,
      0.8163783550262451,
      0.8820797204971313,
      0.9065350294113159,
      0.8860784769058228,
      0.8894398808479309,
      0.9251381158828735,
      0.9175165295600891,
      0.959234356880188,
      0.9861710071563721,
      0.9970787167549133,
      0.9996014833450317,
      0.9993459582328796,
      0.9978295564651489,
      0.9991211891174316,
      0.9994802474975586,
      0.9993040561676025,
      0.9992126822471619,
      0.9994330406188965,
      0.9996674656867981,
      0.9994311332702637,
      0.9992954730987549,
      0.9996644854545593,
      0.9996684789657593,
      0.9995806813240051,
      0.9991665482521057,
      0.9996558427810669,
      0.9997386336326599,
      0.9994708299636841,
      0.9984457492828369,
      0.999421238899231,
      0.9997122287750244,
      0.9986071586608887,
      0.997929573059082,
      0.999421238899231,
      0.999552309513092,
      0.997586190700531,
      0.9977765679359436,
      0.9994372725486755,
      0.9987254738807678,
      0.993428647518158,
      0.9981651306152344,
      0.9994650483131409,
      0.9976345300674438,
      0.9947966933250427,
      0.999384880065918,
      0.9994289875030518,
      0.9975764751434326,
      0.9986476302146912,
      0.9997655749320984,
      0.9996809363365173,
      0.9991016983985901,
      0.9998155236244202,
      0.9999217391014099,
      0.9998740553855896,
      0.999818742275238,
      0.9999313950538635,
      0.9999178051948547,
      0.9998952746391296,
      0.9999033808708191,
      0.9999036192893982,
      0.9998776912689209,
      0.999954342842102,
      0.999921977519989,
      0.9999229907989502,
      0.999901533126831,
      0.9998270273208618,
      0.9998261332511902,
      0.999881386756897,
      0.9997886419296265,
      0.9996932744979858,
      0.9997488260269165,
      0.9997177720069885,
      0.9997449517250061,
      0.9999403953552246,
      0.9998509287834167,
      0.9983668327331543,
      0.9945739507675171,
      0.9607772827148438,
      0.92033851146698,
      0.9414805173873901,
      0.9833534359931946,
      0.9698508977890015,
      0.9429104328155518,
      0.9837288856506348,
      0.9929152131080627,
      0.9710179567337036,
      0.971794605255127,
      0.9957548379898071,
      0.9966155290603638,
      0.9989171624183655,
      0.9997525811195374,
      0.999922513961792,
      0.9999161958694458,
      0.9998676180839539,
      0.999917209148407,
      0.9999424815177917,
      0.9998736381530762,
      0.999942421913147,
      0.9999507665634155,
      0.9999300241470337,
      0.9999246001243591,
      0.999944269657135,
      0.9999061226844788
    ],
    [
      0.4946235716342926,
      0.5580306053161621,
      0.6035292148590088,
      0.5944451093673706,
      0.5898852348327637,
      0.6289675235748291,
      0.6532456278800964,
      0.6236013174057007,
      0.6271703839302063,
      0.6773971915245056,
      0.6785204410552979,
      0.6500207185745239,
      0.672181248664856,
      0.7243751883506775,
      0.6895792484283447,
      0.6628463268280029,
      0.7098178863525391,
      0.7499924898147583,
      0.6851246356964111,
      0.6899629235267639,
      0.7598034739494324,
      0.7613296508789062,
      0.7136743068695068,
      0.7494133114814758,
      0.8078235387802124,
      0.7774933576583862,
      0.7566065788269043,
      0.8016546964645386,
      0.8429133892059326,
      0.808817446231842,
      0.8246423006057739,
      0.8528791069984436,
      0.8598456978797913,
      0.8353438377380371,
      0.8462883234024048,
      0.8541646599769592,
      0.8512096405029297,
      0.8298593163490295,
      0.8192367553710938,
      0.8040819764137268,
      0.7878345251083374,
      0.7966488003730774,
      0.8196269273757935,
      0.8052246570587158,
      0.7762110233306885,
      0.7595406770706177,
      0.7913469672203064,
      0.7926924824714661,
      0.7248185873031616,
      0.740588903427124,
      0.7746903300285339,
      0.7467513084411621,
      0.7101041078567505,
      0.7363544702529907,
      0.7713747024536133,
      0.7178167700767517,
      0.7048143148422241,
      0.7481052875518799,
      0.7713062763214111,
      0.7103564739227295,
      0.7239530086517334,
      0.7768639326095581,
      0.7464399337768555,
      0.7065200805664062,
      0.7300387620925903,
      0.775455892086029,
      0.7211808562278748,
      0.6958929300308228,
      0.7482057809829712,
      0.767670214176178,
      0.7076700925827026,
      0.7120521664619446,
      0.7702214121818542,
      0.7520788908004761,
      0.6885095238685608,
      0.72342848777771,
      0.7975417375564575,
      0.7461827397346497,
      0.6922901272773743,
      0.7733891606330872,
      0.821168065071106,
      0.749649167060852,
      0.7272300124168396,
      0.8146886229515076,
      0.8313161134719849,
      0.7370724678039551,
      0.7408370971679688,
      0.7560538053512573,
      0.9990778565406799,
      0.997727632522583,
      0.9980976581573486,
      0.9976071119308472,
      0.9984854459762573,
      0.9983353614807129,
      0.9961169958114624,
      0.9857251048088074,
      0.9417262673377991,
      0.9557298421859741,
      0.9090750217437744,
      0.9199765920639038,
      0.9243048429489136,
      0.9653297066688538,
      0.970613420009613,
      0.9932633638381958,
      0.9968369603157043,
      0.9993628263473511,
      0.9996590614318848,
      0.9998536109924316,
      0.9998385906219482,
      0.9998620748519897,
      0.999824047088623,
      0.9993855953216553,
      0.99862140417099,
      0.9946720600128174,
      0.9799840450286865,
      0.9356510639190674,
      0.9069263935089111,
      0.9182047843933105,
      0.9059914946556091,
      0.9363415837287903,
      0.9409090876579285,
      0.9759657382965088,
      0.9721676707267761,
      0.9962589740753174,
      0.9954865574836731,
      0.9985702633857727,
      0.9991382956504822,
      0.9997533559799194,
      0.999804675579071,
      0.9998598694801331,
      0.9995248317718506,
      0.9987962245941162,
      0.9922114014625549,
      0.9704916477203369,
      0.9913568496704102,
      0.9987441301345825,
      0.9997570514678955,
      0.9997735023498535,
      0.9968244433403015,
      0.9992715716362,
      0.9982537627220154,
      0.9993436336517334,
      0.9996342062950134,
      0.9865687489509583,
      0.9680625796318054,
      0.9810395240783691,
      0.9877699017524719,
      0.992340087890625,
      0.9675917625427246,
      0.9388254880905151,
      0.933072566986084,
      0.9211593866348267,
      0.9479852318763733,
      0.9835571050643921,
      0.9955448508262634,
      0.9994608163833618,
      0.9998080134391785,
      0.9998818635940552,
      0.9999422430992126,
      0.999862790107727,
      0.9998800158500671,
      0.9999051690101624,
      0.999915599822998,
      0.9998059272766113,
      0.999499499797821,
      0.9990869760513306,
      0.9933599233627319,
      0.9796187877655029,
      0.9392345547676086,
      0.9732309579849243,
      0.9975315928459167,
      0.9991282820701599,
      0.9998538494110107,
      0.9998788237571716,
      0.9995962977409363,
      0.9979583024978638,
      0.9810843467712402,
      0.9471727013587952,
      0.9048052430152893,
      0.8641003966331482,
      0.8988335132598877,
      0.9107011556625366,
      0.9682419896125793,
      0.9906015396118164,
      0.9989151954650879,
      0.9991798996925354,
      0.9994630217552185,
      0.9993203282356262,
      0.9991786479949951,
      0.9944052696228027,
      0.9869732856750488,
      0.9449013471603394,
      0.9048010110855103,
      0.936802089214325,
      0.9363104104995728,
      0.9664110541343689,
      0.9971522688865662,
      0.9992462396621704,
      0.999638557434082,
      0.9995273947715759,
      0.9995332360267639,
      0.9981882572174072,
      0.993829071521759,
      0.9794950485229492,
      0.9627406597137451,
      0.9591705799102783,
      0.9209322333335876,
      0.9408359527587891,
      0.9800510406494141,
      0.9963068962097168,
      0.989866316318512,
      0.995760440826416,
      0.9816406965255737,
      0.9998572468757629,
      0.9998874664306641,
      0.9998234510421753,
      0.9999373555183411,
      0.999868631362915,
      0.99969482421875,
      0.9998552799224854,
      0.9998723268508911,
      0.999914824962616,
      0.9997918605804443,
      0.9996462464332581,
      0.9985473155975342,
      0.9923586249351501,
      0.962806761264801,
      0.9176015257835388,
      0.865047812461853,
      0.8669688701629639,
      0.8228699564933777,
      0.7961101531982422,
      0.8628543615341187,
      0.9209821224212646,
      0.9696983098983765,
      0.9608907699584961,
      0.9742266535758972,
      0.9644271731376648,
      0.9674540758132935,
      0.9605751037597656,
      0.9555647969245911,
      0.9202085137367249,
      0.8602379560470581,
      0.8415478467941284,
      0.8831563591957092,
      0.8610084652900696,
      0.8846683502197266,
      0.8769797086715698,
      0.8943795561790466,
      0.9367017149925232,
      0.8768630027770996,
      0.9151065349578857,
      0.9500967860221863,
      0.8969733119010925,
      0.8346936702728271,
      0.8904176950454712,
      0.9142066836357117,
      0.8415582180023193,
      0.8075202703475952,
      0.8846056461334229,
      0.8873069882392883,
      0.8164206147193909,
      0.8225394487380981,
      0.8948643207550049,
      0.8705175518989563,
      0.8181694746017456,
      0.863323450088501,
      0.9118897914886475,
      0.8687527775764465,
      0.8242695927619934,
      0.8875113725662231,
      0.9084175825119019,
      0.8922165632247925,
      0.8948974013328552,
      0.927504301071167,
      0.9195536971092224,
      0.9587289094924927,
      0.986194908618927,
      0.9971412420272827,
      0.9996396899223328,
      0.9994151592254639,
      0.9981147050857544,
      0.9993041753768921,
      0.9995594024658203,
      0.9994350671768188,
      0.9994170069694519,
      0.9995714426040649,
      0.9997254610061646,
      0.9995543956756592,
      0.9995077848434448,
      0.9997323155403137,
      0.9996936917304993,
      0.9996463060379028,
      0.9993805885314941,
      0.9997183680534363,
      0.9997706413269043,
      0.9995697736740112,
      0.9987007975578308,
      0.999528169631958,
      0.9997521042823792,
      0.9988343715667725,
      0.9982602000236511,
      0.9995172619819641,
      0.9996177554130554,
      0.9979493618011475,
      0.9981526732444763,
      0.9995221495628357,
      0.9989264011383057,
      0.9942796230316162,
      0.9983891248703003,
      0.9995304346084595,
      0.9979307651519775,
      0.9956824779510498,
      0.9994620680809021,
      0.9994961619377136,
      0.9978907704353333,
      0.9988530874252319,
      0.9997907876968384,
      0.9997204542160034,
      0.9992246627807617,
      0.9998474717140198,
      0.9999289512634277,
      0.9998922944068909,
      0.9998539686203003,
      0.9999365210533142,
      0.9999224543571472,
      0.9999060034751892,
      0.9999119639396667,
      0.9999061226844788,
      0.9998791217803955,
      0.9999569058418274,
      0.9999304413795471,
      0.9999279379844666,
      0.9999096393585205,
      0.9998427033424377,
      0.9998437762260437,
      0.999898374080658,
      0.9998368620872498,
      0.9997748136520386,
      0.999807596206665,
      0.9997788071632385,
      0.9997912645339966,
      0.9999469518661499,
      0.9998714923858643,
      0.9986565709114075,
      0.9954614639282227,
      0.9627403020858765,
      0.9228648543357849,
      0.9438459873199463,
      0.9846016764640808,
      0.971976101398468,
      0.9455938339233398,
      0.9856892228126526,
      0.9942039251327515,
      0.9742475152015686,
      0.9746503233909607,
      0.9965309500694275,
      0.9973623752593994,
      0.9991198182106018,
      0.9997850656509399,
      0.999931275844574,
      0.9999231100082397,
      0.9998812079429626,
      0.9999266862869263,
      0.9999470114707947,
      0.9998814463615417,
      0.9999468922615051,
      0.9999558925628662,
      0.9999340772628784,
      0.9999287724494934,
      0.9999487996101379,
      0.9999095797538757
    ],
    [
      0.5202637314796448,
      0.5800897479057312,
      0.6326754093170166,
      0.6258432865142822,
      0.6115569472312927,
      0.6479347944259644,
      0.6736266613006592,
      0.6482548713684082,
      0.6407236456871033,
      0.6840699315071106,
      0.6899933218955994,
      0.6627533435821533,
      0.6899173259735107,
      0.735765278339386,
      0.6965737342834473,
      0.6752884984016418,
      0.7249994874000549,
      0.7647456526756287,
      0.6983853578567505,
      0.7069198489189148,
      0.7726215124130249,
      0.7759619355201721,
      0.7331036925315857,
      0.7695174813270569,
      0.8230065703392029,
      0.7972109317779541,
      0.7812239527702332,
      0.8305443525314331,
      0.8684784173965454,
      0.842193603515625,
      0.859587550163269,
      0.8845216035842896,
      0.892297625541687,
      0.8754098415374756,
      0.883388102054596,
      0.8968163728713989,
      0.8992911577224731,
      0.8853796124458313,
      0.8681086301803589,
      0.8413200378417969,
      0.8194082379341125,
      0.8313528299331665,
      0.853943943977356,
      0.834760308265686,
      0.7969818115234375,
      0.7936747074127197,
      0.8212819695472717,
      0.8104010820388794,
      0.7436642646789551,
      0.7618464827537537,
      0.7930828928947449,
      0.7607684135437012,
      0.7286444306373596,
      0.7499641180038452,
      0.7855222225189209,
      0.7340224385261536,
      0.7196097373962402,
      0.7621000409126282,
      0.7844622731208801,
      0.7263907194137573,
      0.7350180149078369,
      0.7887616157531738,
      0.7598766088485718,
      0.7198127508163452,
      0.7410705089569092,
      0.7846765518188477,
      0.7296742796897888,
      0.709129273891449,
      0.7574735283851624,
      0.7747712135314941,
      0.7188570499420166,
      0.7247775197029114,
      0.7803881168365479,
      0.7593180537223816,
      0.7013753652572632,
      0.7428174018859863,
      0.8051972389221191,
      0.7558614015579224,
      0.7050996422767639,
      0.784769594669342,
      0.8239132165908813,
      0.7607311606407166,
      0.7405790090560913,
      0.8227807879447937,
      0.8413482904434204,
      0.7455945014953613,
      0.7498108744621277,
      0.7617836594581604,
      0.9992399215698242,
      0.9983676671981812,
      0.9985942840576172,
      0.998254656791687,
      0.9989164471626282,
      0.9987198710441589,
      0.9970756769180298,
      0.9880445003509521,
      0.9465374946594238,
      0.9618479609489441,
      0.9146885871887207,
      0.9250227808952332,
      0.9318771362304688,
      0.9687077403068542,
      0.9717867374420166,
      0.9942531585693359,
      0.997381329536438,
      0.9994569420814514,
      0.9996997117996216,
      0.9998654127120972,
      0.9998472929000854,
      0.9998737573623657,
      0.9998392462730408,
      0.99945068359375,
      0.9987583756446838,
      0.9954417943954468,
      0.9833730459213257,
      0.9377426505088806,
      0.9106537699699402,
      0.9223031997680664,
      0.9103875160217285,
      0.9413354396820068,
      0.9468041658401489,
      0.9771411418914795,
      0.9744919538497925,
      0.997170090675354,
      0.9969902634620667,
      0.9989190101623535,
      0.9993444085121155,
      0.9997938871383667,
      0.9998341798782349,
      0.9998825192451477,
      0.9996449947357178,
      0.9991852641105652,
      0.9941365718841553,
      0.9803193807601929,
      0.9946120381355286,
      0.9992339611053467,
      0.9998304843902588,
      0.9998315572738647,
      0.997616171836853,
      0.9994801878929138,
      0.9986801147460938,
      0.9994605183601379,
      0.9996947646141052,
      0.9881588220596313,
      0.9693918228149414,
      0.9846450090408325,
      0.9911746978759766,
      0.9945332407951355,
      0.9727580547332764,
      0.9447242021560669,
      0.9372795820236206,
      0.925781786441803,
      0.9493086338043213,
      0.9847649335861206,
      0.9959853887557983,
      0.999534547328949,
      0.9998277425765991,
      0.9998866319656372,
      0.9999472498893738,
      0.9998717308044434,
      0.999895453453064,
      0.9999127984046936,
      0.9999243021011353,
      0.9998403191566467,
      0.9995904564857483,
      0.9993329048156738,
      0.9952587485313416,
      0.9839317798614502,
      0.9456595182418823,
      0.9759353995323181,
      0.9979429841041565,
      0.9992308020591736,
      0.9998696446418762,
      0.9998924136161804,
      0.9996702075004578,
      0.9983658194541931,
      0.9836394786834717,
      0.9553180932998657,
      0.9126971960067749,
      0.8750154972076416,
      0.9071193933486938,
      0.9164518117904663,
      0.9704100489616394,
      0.9914021492004395,
      0.9990541934967041,
      0.9993384480476379,
      0.9995327591896057,
      0.9993983507156372,
      0.9992825984954834,
      0.9948626160621643,
      0.9880160689353943,
      0.9476061463356018,
      0.9099547266960144,
      0.9395619630813599,
      0.9395512342453003,
      0.968951940536499,
      0.9975120425224304,
      0.9993262887001038,
      0.9996731281280518,
      0.9995774030685425,
      0.9995844960212708,
      0.9984142184257507,
      0.9947812557220459,
      0.9808462858200073,
      0.9646761417388916,
      0.9638028740882874,
      0.9230034947395325,
      0.9397850036621094,
      0.9836821556091309,
      0.9969229102134705,
      0.9922659397125244,
      0.9968015551567078,
      0.9866436719894409,
      0.999865710735321,
      0.9998928308486938,
      0.9998373985290527,
      0.9999421238899231,
      0.9998860955238342,
      0.9997577667236328,
      0.9998787045478821,
      0.9998821020126343,
      0.9999216198921204,
      0.9998316764831543,
      0.9997149109840393,
      0.9990414977073669,
      0.9946141839027405,
      0.969356119632721,
      0.9241814613342285,
      0.8734399080276489,
      0.8734924793243408,
      0.8305751085281372,
      0.8040904402732849,
      0.8695733547210693,
      0.924738883972168,
      0.9716273546218872,
      0.9639147520065308,
      0.9784272909164429,
      0.967677891254425,
      0.9709340333938599,
      0.9650054574012756,
      0.9594144821166992,
      0.9257128238677979,
      0.8661556839942932,
      0.8476846218109131,
      0.8903912305831909,
      0.8694201707839966,
      0.8898212909698486,
      0.884607195854187,
      0.9001245498657227,
      0.9412744045257568,
      0.8839970827102661,
      0.9208265542984009,
      0.9543458223342896,
      0.9022692441940308,
      0.8429589867591858,
      0.8947835564613342,
      0.9165186882019043,
      0.8458935618400574,
      0.8158885836601257,
      0.8892401456832886,
      0.8912643194198608,
      0.8232358694076538,
      0.8274892568588257,
      0.8979098200798035,
      0.8750709295272827,
      0.825741171836853,
      0.8696533441543579,
      0.9158507585525513,
      0.8744673728942871,
      0.8322072625160217,
      0.8908250331878662,
      0.9107083082199097,
      0.8976967334747314,
      0.8986117243766785,
      0.9296735525131226,
      0.9238913059234619,
      0.9604857563972473,
      0.9865549206733704,
      0.9974884986877441,
      0.999675989151001,
      0.9994977116584778,
      0.998295783996582,
      0.9994224905967712,
      0.999606192111969,
      0.9995042681694031,
      0.9995272159576416,
      0.9996515512466431,
      0.9997615814208984,
      0.9996292591094971,
      0.999630868434906,
      0.9997788071632385,
      0.9997285604476929,
      0.9996991157531738,
      0.9995287656784058,
      0.9997665286064148,
      0.999794065952301,
      0.9996280670166016,
      0.9988844990730286,
      0.9996039867401123,
      0.9997859597206116,
      0.999067485332489,
      0.9985630512237549,
      0.9995998740196228,
      0.9996771216392517,
      0.9983587265014648,
      0.9985324144363403,
      0.9996159076690674,
      0.999146044254303,
      0.9952789545059204,
      0.9986433982849121,
      0.9996013045310974,
      0.9982540011405945,
      0.996629536151886,
      0.9995702505111694,
      0.9995771050453186,
      0.9982283115386963,
      0.9990589618682861,
      0.9998254179954529,
      0.9997665882110596,
      0.9993515014648438,
      0.9998760223388672,
      0.9999367594718933,
      0.9999111294746399,
      0.9998868107795715,
      0.9999440908432007,
      0.9999276995658875,
      0.9999182224273682,
      0.9999213814735413,
      0.9999090433120728,
      0.9998805522918701,
      0.9999597072601318,
      0.9999372959136963,
      0.9999323487281799,
      0.9999153017997742,
      0.99985671043396,
      0.9998550415039062,
      0.9999112486839294,
      0.9998681545257568,
      0.9998207092285156,
      0.9998424649238586,
      0.9998171925544739,
      0.999825656414032,
      0.9999524354934692,
      0.9998908042907715,
      0.9989194273948669,
      0.9963178038597107,
      0.9657402634620667,
      0.9269533157348633,
      0.9484736919403076,
      0.9866414666175842,
      0.9745408296585083,
      0.9499146938323975,
      0.9881647825241089,
      0.9956244230270386,
      0.9786380529403687,
      0.9794459939002991,
      0.9973710179328918,
      0.9980514645576477,
      0.9993388056755066,
      0.9998217821121216,
      0.9999398589134216,
      0.9999296069145203,
      0.9998941421508789,
      0.9999352693557739,
      0.9999509453773499,
      0.9998877048492432,
      0.9999505877494812,
      0.9999598860740662,
      0.9999367594718933,
      0.9999310374259949,
      0.9999522566795349,
      0.9999123215675354
    ],
    [
      0.5468712449073792,
      0.6047741770744324,
      0.6637512445449829,
      0.6582192182540894,
      0.6394348740577698,
      0.6691601276397705,
      0.6990333795547485,
      0.678264856338501,
      0.6655445098876953,
      0.6998685598373413,
      0.7126659750938416,
      0.6868823170661926,
      0.7152796387672424,
      0.7603102922439575,
      0.7157504558563232,
      0.6979966163635254,
      0.7455494403839111,
      0.7855285406112671,
      0.7247954607009888,
      0.7280047535896301,
      0.7893027663230896,
      0.796760082244873,
      0.757030725479126,
      0.7915582060813904,
      0.8398938775062561,
      0.8182322978973389,
      0.8057971596717834,
      0.8538778424263,
      0.8906415104866028,
      0.8725786805152893,
      0.8852328658103943,
      0.90590500831604,
      0.9179030656814575,
      0.902288556098938,
      0.9097834825515747,
      0.9300974607467651,
      0.9350512027740479,
      0.9223660230636597,
      0.8999893665313721,
      0.8662525415420532,
      0.846550464630127,
      0.857769787311554,
      0.8780362010002136,
      0.8590032458305359,
      0.8182674646377563,
      0.8217833638191223,
      0.8475419878959656,
      0.8306323289871216,
      0.7685286998748779,
      0.7851796746253967,
      0.8136378526687622,
      0.7851288318634033,
      0.7538801431655884,
      0.7682174444198608,
      0.8045244216918945,
      0.7598360776901245,
      0.7395961284637451,
      0.7770812511444092,
      0.8007540702819824,
      0.7478758096694946,
      0.7528790235519409,
      0.799425482749939,
      0.7765413522720337,
      0.7346199750900269,
      0.7567179799079895,
      0.7971195578575134,
      0.7445787191390991,
      0.7247647047042847,
      0.7692102193832397,
      0.7868365049362183,
      0.7347815036773682,
      0.7395601272583008,
      0.7880154848098755,
      0.7706960439682007,
      0.7196966409683228,
      0.7591291069984436,
      0.8147243857383728,
      0.7674331665039062,
      0.7178046703338623,
      0.7981041669845581,
      0.8333646059036255,
      0.7709710597991943,
      0.7507823705673218,
      0.8356395959854126,
      0.8509787321090698,
      0.7566363215446472,
      0.7598928213119507,
      0.7844759225845337,
      0.9993790984153748,
      0.9988778829574585,
      0.9989739060401917,
      0.998821496963501,
      0.9992631673812866,
      0.9990770816802979,
      0.9979212284088135,
      0.9914569854736328,
      0.9542369246482849,
      0.9670212268829346,
      0.9216155409812927,
      0.9285304546356201,
      0.9355821013450623,
      0.9741666913032532,
      0.9755516648292542,
      0.9952861070632935,
      0.9978662729263306,
      0.9995422959327698,
      0.9997366070747375,
      0.9998754858970642,
      0.999853253364563,
      0.999883234500885,
      0.9998524188995361,
      0.9995200634002686,
      0.9989163875579834,
      0.9963242411613464,
      0.9862089157104492,
      0.944003701210022,
      0.9160850048065186,
      0.9238336682319641,
      0.9139316082000732,
      0.9435415863990784,
      0.9500213265419006,
      0.9788652062416077,
      0.977075457572937,
      0.9980583786964417,
      0.9980381727218628,
      0.9992285370826721,
      0.9994878768920898,
      0.9998235702514648,
      0.9998574256896973,
      0.9999005198478699,
      0.9997376203536987,
      0.9994555115699768,
      0.9956070184707642,
      0.9851003289222717,
      0.9968819618225098,
      0.9995079040527344,
      0.9998770356178284,
      0.9998598098754883,
      0.9981114864349365,
      0.9996001720428467,
      0.9989979863166809,
      0.999559760093689,
      0.999745786190033,
      0.99073725938797,
      0.9742973446846008,
      0.988707959651947,
      0.9939581155776978,
      0.9959989786148071,
      0.977164626121521,
      0.9529339671134949,
      0.9430240392684937,
      0.9309484362602234,
      0.9523459672927856,
      0.9868338704109192,
      0.9966922402381897,
      0.999621570110321,
      0.9998565316200256,
      0.9998931288719177,
      0.9999514818191528,
      0.999877393245697,
      0.9999098777770996,
      0.9999165534973145,
      0.9999323487281799,
      0.99986732006073,
      0.9996632933616638,
      0.9995267987251282,
      0.9971069693565369,
      0.9892339706420898,
      0.9535919427871704,
      0.9787741899490356,
      0.9983270764350891,
      0.9993363618850708,
      0.9998849034309387,
      0.999904215335846,
      0.9997305870056152,
      0.9987335205078125,
      0.9861555695533752,
      0.9635298252105713,
      0.9217233061790466,
      0.8860193490982056,
      0.9157422184944153,
      0.922124445438385,
      0.9731131792068481,
      0.9934110641479492,
      0.9991955161094666,
      0.999483048915863,
      0.9996113181114197,
      0.9995198845863342,
      0.9994052648544312,
      0.9955660104751587,
      0.9893695116043091,
      0.9506756067276001,
      0.9162322878837585,
      0.9441170692443848,
      0.9449312686920166,
      0.971390962600708,
      0.9979617595672607,
      0.999420166015625,
      0.9997125267982483,
      0.9996322393417358,
      0.9996386766433716,
      0.9987145066261292,
      0.9949702620506287,
      0.9829572439193726,
      0.9681212306022644,
      0.9689522385597229,
      0.9269015789031982,
      0.9440561532974243,
      0.9856038689613342,
      0.9976905584335327,
      0.9936119914054871,
      0.9975697994232178,
      0.9900814890861511,
      0.9998751878738403,
      0.9998981952667236,
      0.9998527765274048,
      0.9999471306800842,
      0.9999050498008728,
      0.9998152852058411,
      0.9999009966850281,
      0.9998907446861267,
      0.9999276995658875,
      0.9998664855957031,
      0.9997686743736267,
      0.9993476867675781,
      0.9963259696960449,
      0.9762876033782959,
      0.9319087862968445,
      0.8842995166778564,
      0.8831720948219299,
      0.8419201374053955,
      0.816987156867981,
      0.8791568279266357,
      0.931850790977478,
      0.9751280546188354,
      0.9684027433395386,
      0.9825263023376465,
      0.9742469787597656,
      0.9762604236602783,
      0.971137285232544,
      0.9644525051116943,
      0.9322837591171265,
      0.8742226958274841,
      0.8557202816009521,
      0.9003574848175049,
      0.8805327415466309,
      0.8998355865478516,
      0.8956946134567261,
      0.908600926399231,
      0.9482190608978271,
      0.8945792317390442,
      0.9284267425537109,
      0.9592905640602112,
      0.9109610319137573,
      0.8551082015037537,
      0.9040341377258301,
      0.9224036931991577,
      0.8532270193099976,
      0.8277416229248047,
      0.896818220615387,
      0.8966702818870544,
      0.8307934403419495,
      0.8354992270469666,
      0.9037522077560425,
      0.8815111517906189,
      0.834865927696228,
      0.8758118152618408,
      0.9200143814086914,
      0.8823990225791931,
      0.8422837257385254,
      0.8947093486785889,
      0.9143081903457642,
      0.902396559715271,
      0.9027960300445557,
      0.9329962730407715,
      0.9296980500221252,
      0.9621856808662415,
      0.9875382781028748,
      0.9980128407478333,
      0.9997521042823792,
      0.9995884895324707,
      0.9984945058822632,
      0.9995437860488892,
      0.9996564984321594,
      0.9995709657669067,
      0.9996248483657837,
      0.9997288584709167,
      0.9997956156730652,
      0.9996924996376038,
      0.9997223615646362,
      0.9998211860656738,
      0.9997601509094238,
      0.9997491240501404,
      0.9996474385261536,
      0.9998088479042053,
      0.999817967414856,
      0.9996941089630127,
      0.9990651607513428,
      0.9996757507324219,
      0.9998201727867126,
      0.999280571937561,
      0.9988659620285034,
      0.9996732473373413,
      0.9997298121452332,
      0.9987266659736633,
      0.9988531470298767,
      0.9996917843818665,
      0.9993624687194824,
      0.9964357614517212,
      0.99896240234375,
      0.9996830821037292,
      0.998634397983551,
      0.9976372718811035,
      0.9996880292892456,
      0.9996691942214966,
      0.9986119270324707,
      0.9992799162864685,
      0.9998573660850525,
      0.9998210072517395,
      0.9995509386062622,
      0.9999059438705444,
      0.9999454617500305,
      0.9999309182167053,
      0.9999179244041443,
      0.9999489784240723,
      0.999932587146759,
      0.9999303817749023,
      0.999930739402771,
      0.9999105334281921,
      0.9998810291290283,
      0.999962329864502,
      0.9999437928199768,
      0.9999362826347351,
      0.9999197125434875,
      0.9998680353164673,
      0.9998623132705688,
      0.999920666217804,
      0.9998975992202759,
      0.9998584985733032,
      0.9998723268508911,
      0.9998490214347839,
      0.9998564720153809,
      0.9999576807022095,
      0.9999086856842041,
      0.9991631507873535,
      0.9972901940345764,
      0.9711763858795166,
      0.9344691038131714,
      0.9572561979293823,
      0.9902935028076172,
      0.97898268699646,
      0.9577263593673706,
      0.991370677947998,
      0.9971714615821838,
      0.983712911605835,
      0.9846042990684509,
      0.9983416795730591,
      0.9987128376960754,
      0.9994975328445435,
      0.999854564666748,
      0.9999493956565857,
      0.9999353289604187,
      0.9999072551727295,
      0.9999442100524902,
      0.9999545812606812,
      0.9998936653137207,
      0.9999542832374573,
      0.9999637603759766,
      0.9999390840530396,
      0.9999327659606934,
      0.999954342842102,
      0.999910831451416
    ],
    [
      0.5594586133956909,
      0.6228157877922058,
      0.6802692413330078,
      0.6809725761413574,
      0.6553686261177063,
      0.6834399104118347,
      0.719577431678772,
      0.6971579790115356,
      0.6826526522636414,
      0.7157895565032959,
      0.7308274507522583,
      0.7049412727355957,
      0.7356388568878174,
      0.7772078514099121,
      0.732318103313446,
      0.718227744102478,
      0.7613919973373413,
      0.8000367879867554,
      0.7463959455490112,
      0.7398291230201721,
      0.8003854751586914,
      0.807610809803009,
      0.7719769477844238,
      0.8028465509414673,
      0.8483031988143921,
      0.8298478126525879,
      0.8185558319091797,
      0.8681799173355103,
      0.8994988203048706,
      0.8856000900268555,
      0.8975883722305298,
      0.9155430793762207,
      0.9288390278816223,
      0.9163632392883301,
      0.9219292402267456,
      0.9427686333656311,
      0.948911190032959,
      0.9358598589897156,
      0.9149861335754395,
      0.8783641457557678,
      0.8610660433769226,
      0.8703599572181702,
      0.8915578126907349,
      0.8707879781723022,
      0.8306154012680054,
      0.8389418125152588,
      0.8586972951889038,
      0.8407436013221741,
      0.7837727069854736,
      0.7998190522193909,
      0.8276172876358032,
      0.8006261587142944,
      0.76882004737854,
      0.7827986478805542,
      0.8177521228790283,
      0.782738983631134,
      0.7566862106323242,
      0.7909657955169678,
      0.8138154745101929,
      0.7695515155792236,
      0.7684161067008972,
      0.8127734065055847,
      0.7904261946678162,
      0.7544111013412476,
      0.7703233957290649,
      0.808497428894043,
      0.7607924938201904,
      0.7393785715103149,
      0.7795462608337402,
      0.7971253991127014,
      0.745392918586731,
      0.7519496083259583,
      0.7958277463912964,
      0.7753740549087524,
      0.7327744960784912,
      0.7677305340766907,
      0.8198916912078857,
      0.7778844833374023,
      0.7286719679832458,
      0.8054042458534241,
      0.8397377729415894,
      0.7772693037986755,
      0.7600756287574768,
      0.8445076942443848,
      0.8505507707595825,
      0.7674788236618042,
      0.7719995975494385,
      0.7961621284484863,
      0.9994649887084961,
      0.9991512894630432,
      0.9991901516914368,
      0.9990885853767395,
      0.9995352029800415,
      0.9993027448654175,
      0.9983844757080078,
      0.993381917476654,
      0.958737850189209,
      0.9697141051292419,
      0.9270886778831482,
      0.9317556619644165,
      0.9369942545890808,
      0.9770111441612244,
      0.9777148962020874,
      0.9959335923194885,
      0.9981365203857422,
      0.999582827091217,
      0.9997620582580566,
      0.999880850315094,
      0.9998555779457092,
      0.99988853931427,
      0.9998604655265808,
      0.9995690584182739,
      0.9990633726119995,
      0.9969968795776367,
      0.98658686876297,
      0.951151967048645,
      0.9217584133148193,
      0.9269111752510071,
      0.9181466102600098,
      0.9457415342330933,
      0.9523828625679016,
      0.9800140857696533,
      0.9789762496948242,
      0.9984811544418335,
      0.9986259937286377,
      0.9993981719017029,
      0.9995704889297485,
      0.9998413920402527,
      0.9998704195022583,
      0.9999115467071533,
      0.9997802376747131,
      0.9995750188827515,
      0.9964097738265991,
      0.9872496724128723,
      0.9976075291633606,
      0.9996147751808167,
      0.9998980760574341,
      0.9998784065246582,
      0.9984426498413086,
      0.9996799230575562,
      0.9991806149482727,
      0.9996089339256287,
      0.9997813105583191,
      0.9927083849906921,
      0.9787927865982056,
      0.9917615652084351,
      0.9958654046058655,
      0.9970300793647766,
      0.9814631342887878,
      0.960688591003418,
      0.949134349822998,
      0.9364875555038452,
      0.9553964138031006,
      0.9887022376060486,
      0.9972825050354004,
      0.9996857047080994,
      0.9998739957809448,
      0.9998980760574341,
      0.999954104423523,
      0.9998809099197388,
      0.9999169707298279,
      0.9999179840087891,
      0.9999351501464844,
      0.999881386756897,
      0.9996971487998962,
      0.9996151328086853,
      0.9979367852210999,
      0.9914900064468384,
      0.9569962620735168,
      0.9806554317474365,
      0.9985751509666443,
      0.9994055032730103,
      0.9998952150344849,
      0.9999117255210876,
      0.9997637271881104,
      0.9989171624183655,
      0.9876875281333923,
      0.9670875072479248,
      0.9268407821655273,
      0.8939218521118164,
      0.9240857362747192,
      0.925678014755249,
      0.9750523567199707,
      0.9941650032997131,
      0.9992731809616089,
      0.9995635747909546,
      0.9996605515480042,
      0.999589741230011,
      0.9994994401931763,
      0.9960706830024719,
      0.9903557300567627,
      0.9530983567237854,
      0.9194726943969727,
      0.9487690925598145,
      0.950296938419342,
      0.9731805920600891,
      0.9982266426086426,
      0.9994785785675049,
      0.9997363686561584,
      0.999664306640625,
      0.9996715188026428,
      0.9988346099853516,
      0.9956473112106323,
      0.9841897487640381,
      0.9718681573867798,
      0.9708877205848694,
      0.9305751323699951,
      0.9491881132125854,
      0.9881623983383179,
      0.9980549812316895,
      0.9948770999908447,
      0.998019814491272,
      0.9920182228088379,
      0.9998903274536133,
      0.9999014735221863,
      0.9998630285263062,
      0.9999502897262573,
      0.9999178051948547,
      0.9998489022254944,
      0.9999130964279175,
      0.9998959898948669,
      0.9999322891235352,
      0.99988853931427,
      0.9998012781143188,
      0.9994960427284241,
      0.9970009922981262,
      0.9784445762634277,
      0.9337674379348755,
      0.8915032744407654,
      0.8926753401756287,
      0.8527748584747314,
      0.829922080039978,
      0.8876991271972656,
      0.9380344748497009,
      0.9779587984085083,
      0.971912145614624,
      0.985322892665863,
      0.9795506596565247,
      0.9791865348815918,
      0.9748221039772034,
      0.9678118228912354,
      0.936860203742981,
      0.8800697326660156,
      0.8639520406723022,
      0.9076721668243408,
      0.8890917301177979,
      0.9081518054008484,
      0.9053722023963928,
      0.9165425896644592,
      0.9545138478279114,
      0.9038873910903931,
      0.9351972341537476,
      0.9642806053161621,
      0.9189632534980774,
      0.8673714399337769,
      0.9141896367073059,
      0.9281361103057861,
      0.8624427914619446,
      0.8395439982414246,
      0.9020353555679321,
      0.9029010534286499,
      0.8391861915588379,
      0.8432230949401855,
      0.9076083898544312,
      0.8867717385292053,
      0.8429914712905884,
      0.8817158937454224,
      0.9227917194366455,
      0.8868829607963562,
      0.8489798307418823,
      0.8980408906936646,
      0.9171745181083679,
      0.9053932428359985,
      0.9058194756507874,
      0.9350441694259644,
      0.9328063726425171,
      0.9640382528305054,
      0.9888581037521362,
      0.998553454875946,
      0.9997944235801697,
      0.9996680021286011,
      0.9986461997032166,
      0.9996306896209717,
      0.9996978044509888,
      0.9996266961097717,
      0.9997057318687439,
      0.9997947216033936,
      0.9998273849487305,
      0.9997462630271912,
      0.9997949004173279,
      0.9998528957366943,
      0.9997835755348206,
      0.9997708201408386,
      0.9997055530548096,
      0.9998349547386169,
      0.9998337030410767,
      0.9997338652610779,
      0.9991750121116638,
      0.999718427658081,
      0.9998387694358826,
      0.9994000196456909,
      0.9990221261978149,
      0.9997187256813049,
      0.9997586607933044,
      0.9989137053489685,
      0.9990217089653015,
      0.9997332692146301,
      0.999485194683075,
      0.9972484111785889,
      0.9991440176963806,
      0.9997313022613525,
      0.9988865256309509,
      0.9982122182846069,
      0.9997576475143433,
      0.9997292757034302,
      0.9988500475883484,
      0.9994264841079712,
      0.9998823404312134,
      0.9998574256896973,
      0.9996987581253052,
      0.9999238848686218,
      0.9999515414237976,
      0.9999439120292664,
      0.9999366402626038,
      0.9999520778656006,
      0.9999355673789978,
      0.99993896484375,
      0.9999356269836426,
      0.9999105334281921,
      0.9998800754547119,
      0.9999635815620422,
      0.9999473690986633,
      0.9999384880065918,
      0.9999226331710815,
      0.9998767375946045,
      0.9998694658279419,
      0.999928891658783,
      0.9999164342880249,
      0.9998844861984253,
      0.999890923500061,
      0.9998682141304016,
      0.9998745918273926,
      0.9999608993530273,
      0.9999196529388428,
      0.9993003606796265,
      0.9978618025779724,
      0.9752864837646484,
      0.9399990439414978,
      0.9647018313407898,
      0.9929884076118469,
      0.9829434156417847,
      0.9644168615341187,
      0.9942137002944946,
      0.9981052875518799,
      0.9871740937232971,
      0.9886342287063599,
      0.9989101886749268,
      0.9991094470024109,
      0.9996301531791687,
      0.9998781085014343,
      0.9999547004699707,
      0.9999387860298157,
      0.9999157190322876,
      0.9999497532844543,
      0.9999561309814453,
      0.9998962879180908,
      0.9999564290046692,
      0.9999661445617676,
      0.9999402165412903,
      0.9999338388442993,
      0.9999560713768005,
      0.9999120235443115
    ],
    [
      0.5826113820075989,
      0.6450001001358032,
      0.6929582953453064,
      0.6987931132316589,
      0.672702431678772,
      0.6968047022819519,
      0.7331064343452454,
      0.7132959365844727,
      0.6979368925094604,
      0.7309070229530334,
      0.7447125911712646,
      0.7231221199035645,
      0.7532926797866821,
      0.7950522899627686,
      0.747560977935791,
      0.7362737655639648,
      0.7793222665786743,
      0.8131306171417236,
      0.7638611197471619,
      0.7506744265556335,
      0.8142998218536377,
      0.8163765668869019,
      0.7834582924842834,
      0.8114560842514038,
      0.855355978012085,
      0.8383090496063232,
      0.8274281024932861,
      0.875748872756958,
      0.9068341255187988,
      0.8936759233474731,
      0.9058741331100464,
      0.9241999387741089,
      0.9377024173736572,
      0.9243220090866089,
      0.9320266246795654,
      0.9521371722221375,
      0.9583054780960083,
      0.947416365146637,
      0.9266147017478943,
      0.8910841345787048,
      0.8757725954055786,
      0.8802359700202942,
      0.9022952914237976,
      0.8810330033302307,
      0.8440545797348022,
      0.8492700457572937,
      0.866698145866394,
      0.8488526344299316,
      0.795688271522522,
      0.8094580173492432,
      0.8365582227706909,
      0.8140503764152527,
      0.7817647457122803,
      0.7947099208831787,
      0.8282539248466492,
      0.8051720857620239,
      0.7730805277824402,
      0.8014047741889954,
      0.8244567513465881,
      0.7914667129516602,
      0.784246027469635,
      0.8235774636268616,
      0.8065599203109741,
      0.7724569439888,
      0.7831597328186035,
      0.8194376230239868,
      0.7776974439620972,
      0.7523627877235413,
      0.7888251543045044,
      0.8046365976333618,
      0.7618588209152222,
      0.7656078338623047,
      0.8052644729614258,
      0.7851892709732056,
      0.7508662939071655,
      0.7789285778999329,
      0.826685905456543,
      0.7871794700622559,
      0.7426449060440063,
      0.8125790953636169,
      0.845122218132019,
      0.7869342565536499,
      0.7684909105300903,
      0.8515662550926208,
      0.8547603487968445,
      0.7874101400375366,
      0.7754064202308655,
      0.8008571267127991,
      0.9995535612106323,
      0.9993615746498108,
      0.9994189739227295,
      0.9992960095405579,
      0.99968022108078,
      0.9994485974311829,
      0.9987066388130188,
      0.9948943257331848,
      0.9625664353370667,
      0.9718508720397949,
      0.9290302991867065,
      0.9339889287948608,
      0.938245415687561,
      0.9790081977844238,
      0.9789644479751587,
      0.9963293671607971,
      0.9983338117599487,
      0.9996300339698792,
      0.999782145023346,
      0.9998858571052551,
      0.9998581409454346,
      0.9998941421508789,
      0.9998686909675598,
      0.9996107220649719,
      0.9991758465766907,
      0.9972830414772034,
      0.9875770807266235,
      0.9549142122268677,
      0.9249810576438904,
      0.927532434463501,
      0.920632541179657,
      0.9476070404052734,
      0.9544491767883301,
      0.9809712767601013,
      0.9802381992340088,
      0.9987547993659973,
      0.9989385008811951,
      0.9995096325874329,
      0.9996246695518494,
      0.9998538494110107,
      0.9998795986175537,
      0.9999184012413025,
      0.9998108744621277,
      0.9996525645256042,
      0.996968150138855,
      0.9886065125465393,
      0.9979923367500305,
      0.9996796250343323,
      0.9999116659164429,
      0.9998920559883118,
      0.9986473917961121,
      0.9997323751449585,
      0.9993278384208679,
      0.9996688365936279,
      0.9998077154159546,
      0.9941437244415283,
      0.9820042848587036,
      0.9935101270675659,
      0.996918797492981,
      0.9975689053535461,
      0.9845227599143982,
      0.9660806655883789,
      0.953971266746521,
      0.9411877393722534,
      0.957618236541748,
      0.9902940392494202,
      0.997808575630188,
      0.9997372031211853,
      0.9998882412910461,
      0.9999018907546997,
      0.9999551177024841,
      0.9998833537101746,
      0.9999213814735413,
      0.9999189972877502,
      0.9999375343322754,
      0.9998902082443237,
      0.99972003698349,
      0.9996726512908936,
      0.9984038472175598,
      0.9926735162734985,
      0.9596369862556458,
      0.9839210510253906,
      0.9987536668777466,
      0.999466061592102,
      0.9999045133590698,
      0.9999182224273682,
      0.999789834022522,
      0.9990494847297668,
      0.9891265034675598,
      0.9694139361381531,
      0.9303300380706787,
      0.8997440338134766,
      0.9284811615943909,
      0.928921103477478,
      0.9766948819160461,
      0.9946728944778442,
      0.9993445873260498,
      0.9996306896209717,
      0.9997073411941528,
      0.999657154083252,
      0.9995883703231812,
      0.9965949058532715,
      0.9913380146026611,
      0.9591872692108154,
      0.9224494099617004,
      0.9510889053344727,
      0.9535945653915405,
      0.9750485420227051,
      0.9985062479972839,
      0.9995372295379639,
      0.9997610449790955,
      0.999697744846344,
      0.9997040629386902,
      0.9990025162696838,
      0.9962761402130127,
      0.9852723479270935,
      0.9732159972190857,
      0.9728162884712219,
      0.9344474673271179,
      0.9522793292999268,
      0.9897150993347168,
      0.9982061386108398,
      0.9943565726280212,
      0.9981222152709961,
      0.9906553030014038,
      0.9998936653137207,
      0.9999033808708191,
      0.9998704195022583,
      0.999952495098114,
      0.9999271631240845,
      0.9998731017112732,
      0.9999226331710815,
      0.9999005198478699,
      0.9999366402626038,
      0.9999017715454102,
      0.9998246431350708,
      0.9995827078819275,
      0.997488796710968,
      0.9808914661407471,
      0.9374228715896606,
      0.8975881338119507,
      0.9002076387405396,
      0.8615590333938599,
      0.8413681387901306,
      0.8957146406173706,
      0.9432910084724426,
      0.9805479049682617,
      0.9750152230262756,
      0.9875531196594238,
      0.9824061393737793,
      0.9821479916572571,
      0.9780341386795044,
      0.9712256789207458,
      0.9411001205444336,
      0.8856511116027832,
      0.8732064366340637,
      0.9153798222541809,
      0.896406888961792,
      0.9146233797073364,
      0.9134438037872314,
      0.9226562976837158,
      0.9605048894882202,
      0.9121865034103394,
      0.942436933517456,
      0.968441903591156,
      0.9263408184051514,
      0.8804677128791809,
      0.9220007061958313,
      0.9343335032463074,
      0.8721983432769775,
      0.8515716195106506,
      0.9069154262542725,
      0.9077795743942261,
      0.8463982939720154,
      0.8504063487052917,
      0.9109174013137817,
      0.8913369178771973,
      0.8493896722793579,
      0.8856251835823059,
      0.9257717132568359,
      0.8905881643295288,
      0.8553311824798584,
      0.9024044275283813,
      0.9197753667831421,
      0.9083572030067444,
      0.9090436697006226,
      0.9373905062675476,
      0.9357274770736694,
      0.965711236000061,
      0.9902427792549133,
      0.9989832639694214,
      0.9998243451118469,
      0.9997173547744751,
      0.9987475275993347,
      0.9996826648712158,
      0.999722421169281,
      0.999660849571228,
      0.9997518062591553,
      0.9998272657394409,
      0.9998469948768616,
      0.9997835755348206,
      0.9998382925987244,
      0.9998764991760254,
      0.9998210072517395,
      0.999803364276886,
      0.9997560977935791,
      0.9998601675033569,
      0.9998518824577332,
      0.9997634887695312,
      0.9992738366127014,
      0.9997574090957642,
      0.9998570084571838,
      0.999495267868042,
      0.9991412162780762,
      0.9997483491897583,
      0.9997866153717041,
      0.9990742802619934,
      0.9991416335105896,
      0.9997687935829163,
      0.9995757937431335,
      0.9977397322654724,
      0.9992716312408447,
      0.9997686147689819,
      0.9991490244865417,
      0.9985936880111694,
      0.9998056292533875,
      0.9997767806053162,
      0.9990358352661133,
      0.9995236992835999,
      0.9998980164527893,
      0.9998776316642761,
      0.9997571110725403,
      0.9999340772628784,
      0.9999540448188782,
      0.9999508261680603,
      0.9999469518661499,
      0.9999535083770752,
      0.9999367594718933,
      0.9999441504478455,
      0.9999385476112366,
      0.999910295009613,
      0.9998797178268433,
      0.9999650716781616,
      0.9999510645866394,
      0.9999406933784485,
      0.9999250173568726,
      0.9998837113380432,
      0.9998753070831299,
      0.999935507774353,
      0.9999289512634277,
      0.9999029040336609,
      0.9999047517776489,
      0.9998849034309387,
      0.9998915791511536,
      0.99996417760849,
      0.999930202960968,
      0.9994429349899292,
      0.9985514879226685,
      0.9791867136955261,
      0.9430409669876099,
      0.9705867171287537,
      0.9949497580528259,
      0.9864321947097778,
      0.9699495434761047,
      0.9960514903068542,
      0.9986286163330078,
      0.9897062182426453,
      0.9915695190429688,
      0.9992287755012512,
      0.9993410706520081,
      0.9997106790542603,
      0.999893307685852,
      0.9999587535858154,
      0.9999416470527649,
      0.9999229907989502,
      0.9999547600746155,
      0.9999579787254333,
      0.9998995661735535,
      0.999958872795105,
      0.9999681711196899,
      0.9999418258666992,
      0.9999353289604187,
      0.9999580383300781,
      0.99991375207901
    ],
    [
      0.6009718179702759,
      0.662680447101593,
      0.7088044881820679,
      0.7182103395462036,
      0.6854952573776245,
      0.7111890316009521,
      0.746598482131958,
      0.7281079292297363,
      0.7124704718589783,
      0.7452563643455505,
      0.7591133117675781,
      0.7381871938705444,
      0.7676422595977783,
      0.8078396320343018,
      0.7631964683532715,
      0.7506735324859619,
      0.791152834892273,
      0.8249011039733887,
      0.7819498181343079,
      0.7633406519889832,
      0.8245932459831238,
      0.8277275562286377,
      0.8006567358970642,
      0.823654294013977,
      0.8652487993240356,
      0.8528902530670166,
      0.8407970666885376,
      0.8855834007263184,
      0.9154955744743347,
      0.9045120477676392,
      0.9135159254074097,
      0.9315953254699707,
      0.94588702917099,
      0.9325229525566101,
      0.9409787654876709,
      0.959196925163269,
      0.965804398059845,
      0.9573869705200195,
      0.9373199939727783,
      0.9026129245758057,
      0.8913253545761108,
      0.889638364315033,
      0.9115949869155884,
      0.8898742198944092,
      0.8550121784210205,
      0.8600075244903564,
      0.8763178586959839,
      0.8559302091598511,
      0.8082273006439209,
      0.8245911598205566,
      0.8466054797172546,
      0.8232691287994385,
      0.7924132347106934,
      0.8066670298576355,
      0.8384644389152527,
      0.819370687007904,
      0.7826225757598877,
      0.8106518387794495,
      0.83329176902771,
      0.8040642142295837,
      0.7949976325035095,
      0.8316890597343445,
      0.8176513910293579,
      0.787144124507904,
      0.7932205200195312,
      0.8280432820320129,
      0.7902594208717346,
      0.7634464502334595,
      0.7971579432487488,
      0.8132937550544739,
      0.7753605246543884,
      0.7769017219543457,
      0.8134303092956543,
      0.7960582971572876,
      0.7646341919898987,
      0.789283275604248,
      0.8346238136291504,
      0.7956417798995972,
      0.7546272277832031,
      0.8231298327445984,
      0.8515973091125488,
      0.7926891446113586,
      0.776428759098053,
      0.858832061290741,
      0.8602331876754761,
      0.7955982685089111,
      0.7801138162612915,
      0.8047194480895996,
      0.9996333122253418,
      0.9995443224906921,
      0.9995905160903931,
      0.9994562268257141,
      0.9997580051422119,
      0.9995530247688293,
      0.9989543557167053,
      0.9959290027618408,
      0.9658487439155579,
      0.9738124012947083,
      0.932512640953064,
      0.9359026551246643,
      0.9411596059799194,
      0.9811200499534607,
      0.980467677116394,
      0.9967600107192993,
      0.9985354542732239,
      0.9996682405471802,
      0.9997991919517517,
      0.9998891949653625,
      0.999859094619751,
      0.9998984336853027,
      0.9998763203620911,
      0.9996519684791565,
      0.999295175075531,
      0.9977031350135803,
      0.9887476563453674,
      0.9562562108039856,
      0.9284124374389648,
      0.9295867681503296,
      0.9235645532608032,
      0.9497765302658081,
      0.9568902850151062,
      0.9822376370429993,
      0.9817199110984802,
      0.99896639585495,
      0.9991557002067566,
      0.9995865821838379,
      0.9996606111526489,
      0.9998636245727539,
      0.9998863339424133,
      0.9999246597290039,
      0.9998362064361572,
      0.9997164011001587,
      0.9974638819694519,
      0.9899612069129944,
      0.998315155506134,
      0.9997311234474182,
      0.999923586845398,
      0.9999045133590698,
      0.9987655282020569,
      0.9997683763504028,
      0.9994469881057739,
      0.9997243881225586,
      0.999824047088623,
      0.9950673580169678,
      0.9837143421173096,
      0.99435955286026,
      0.9973605275154114,
      0.9978083372116089,
      0.9858601093292236,
      0.9683870077133179,
      0.9562512636184692,
      0.9439026117324829,
      0.959969162940979,
      0.9915047883987427,
      0.998146116733551,
      0.9997621178627014,
      0.9998981952667236,
      0.9999056458473206,
      0.9999572038650513,
      0.9998855590820312,
      0.9999250173568726,
      0.9999194145202637,
      0.9999396800994873,
      0.9998980760574341,
      0.9997408390045166,
      0.9997190833091736,
      0.9987598061561584,
      0.9937870502471924,
      0.962090253829956,
      0.9852807521820068,
      0.9989086389541626,
      0.9995152354240417,
      0.9999118447303772,
      0.9999232292175293,
      0.9998095035552979,
      0.9991523027420044,
      0.9899646043777466,
      0.9715758562088013,
      0.9341157674789429,
      0.9044945240020752,
      0.9332075715065002,
      0.9323899745941162,
      0.9785170555114746,
      0.9951782822608948,
      0.9994062781333923,
      0.9996812343597412,
      0.9997416138648987,
      0.9997037053108215,
      0.999646782875061,
      0.9970213174819946,
      0.9920825958251953,
      0.9611726403236389,
      0.9248169660568237,
      0.9536170363426208,
      0.9568597078323364,
      0.977081298828125,
      0.9987223148345947,
      0.9995845556259155,
      0.9997812509536743,
      0.9997259974479675,
      0.9997366666793823,
      0.9991381764411926,
      0.9967465400695801,
      0.9863795638084412,
      0.9740666151046753,
      0.9732807874679565,
      0.9374648332595825,
      0.9554325342178345,
      0.9912500381469727,
      0.9984499216079712,
      0.9949886202812195,
      0.9983672499656677,
      0.991672158241272,
      0.999894917011261,
      0.9999039769172668,
      0.9998745322227478,
      0.99995356798172,
      0.9999335408210754,
      0.9998919367790222,
      0.9999304413795471,
      0.9999032616615295,
      0.9999395608901978,
      0.999914288520813,
      0.9998406171798706,
      0.9996634721755981,
      0.9979298710823059,
      0.9834017753601074,
      0.9403775334358215,
      0.9023144841194153,
      0.9064970016479492,
      0.870147705078125,
      0.8524543046951294,
      0.9028549790382385,
      0.9477713108062744,
      0.9828925132751465,
      0.9763302803039551,
      0.9891047477722168,
      0.9852240085601807,
      0.9856169819831848,
      0.9824826121330261,
      0.9750133156776428,
      0.947022020816803,
      0.8935399651527405,
      0.8817155957221985,
      0.9222046136856079,
      0.9039065837860107,
      0.9207282066345215,
      0.918459415435791,
      0.9283767342567444,
      0.9641348719596863,
      0.9199391007423401,
      0.948344886302948,
      0.9716042876243591,
      0.931947648525238,
      0.8909318447113037,
      0.9280478358268738,
      0.939063549041748,
      0.8794618844985962,
      0.8616894483566284,
      0.9117156267166138,
      0.9122333526611328,
      0.8529766798019409,
      0.8570078611373901,
      0.9140554666519165,
      0.8958772420883179,
      0.8556191921234131,
      0.8908474445343018,
      0.9302865266799927,
      0.8955539464950562,
      0.8616636991500854,
      0.9067299962043762,
      0.9233362674713135,
      0.912022590637207,
      0.9122376441955566,
      0.9397504925727844,
      0.9381458759307861,
      0.9672390818595886,
      0.9912437200546265,
      0.9991950988769531,
      0.9998465180397034,
      0.9997506737709045,
      0.9988097548484802,
      0.9997126460075378,
      0.9997391104698181,
      0.9996824860572815,
      0.9997783303260803,
      0.9998474717140198,
      0.9998586773872375,
      0.9998037219047546,
      0.9998586773872375,
      0.9998899698257446,
      0.9998346567153931,
      0.9998230934143066,
      0.99979168176651,
      0.9998783469200134,
      0.9998605847358704,
      0.999794065952301,
      0.9993636608123779,
      0.9997896552085876,
      0.9998716115951538,
      0.999579131603241,
      0.999260663986206,
      0.9997770190238953,
      0.9998083114624023,
      0.9992021322250366,
      0.9992489814758301,
      0.9997975826263428,
      0.9996464848518372,
      0.9981683492660522,
      0.9993764162063599,
      0.9998008012771606,
      0.9993439316749573,
      0.998897135257721,
      0.9998387694358826,
      0.9998078346252441,
      0.9992373585700989,
      0.9995964765548706,
      0.9999063014984131,
      0.9998903870582581,
      0.9998037219047546,
      0.9999409317970276,
      0.9999555349349976,
      0.9999548196792603,
      0.9999538064002991,
      0.9999542236328125,
      0.9999368786811829,
      0.999947726726532,
      0.9999411106109619,
      0.9999099373817444,
      0.9998798966407776,
      0.9999662041664124,
      0.9999544620513916,
      0.9999430775642395,
      0.9999260902404785,
      0.9998902678489685,
      0.999880313873291,
      0.9999405741691589,
      0.9999368786811829,
      0.9999164938926697,
      0.9999179244041443,
      0.9999026656150818,
      0.9999081492424011,
      0.9999675154685974,
      0.9999415874481201,
      0.9995569586753845,
      0.9988836050033569,
      0.9824130535125732,
      0.9485917091369629,
      0.9747179746627808,
      0.9965922236442566,
      0.9890808463096619,
      0.9744781851768494,
      0.9970863461494446,
      0.9989762306213379,
      0.9916871190071106,
      0.9935136437416077,
      0.9994233846664429,
      0.9994842410087585,
      0.9997664093971252,
      0.9999048113822937,
      0.9999613761901855,
      0.9999433755874634,
      0.9999285340309143,
      0.9999588131904602,
      0.9999588131904602,
      0.9999010562896729,
      0.999961793422699,
      0.9999696016311646,
      0.9999422430992126,
      0.9999361038208008,
      0.9999591708183289,
      0.9999149441719055
    ],
    [
      0.6180781126022339,
      0.6804637908935547,
      0.7225392460823059,
      0.7336741089820862,
      0.6984731554985046,
      0.7225165367126465,
      0.7589194774627686,
      0.7399948835372925,
      0.7229686379432678,
      0.7572411894798279,
      0.7696229219436646,
      0.7512994408607483,
      0.7783240079879761,
      0.8183475732803345,
      0.7756003737449646,
      0.761366605758667,
      0.8010755181312561,
      0.8336831331253052,
      0.7953332662582397,
      0.7755143642425537,
      0.8328465223312378,
      0.8361496329307556,
      0.8138020038604736,
      0.8334039449691772,
      0.8735592365264893,
      0.864233672618866,
      0.8527846932411194,
      0.8943108320236206,
      0.9219117164611816,
      0.9129899740219116,
      0.9197884798049927,
      0.9366803765296936,
      0.9510622620582581,
      0.9392390847206116,
      0.9463282823562622,
      0.9632458686828613,
      0.9696590304374695,
      0.9633519053459167,
      0.9432175755500793,
      0.9102746248245239,
      0.9015905261039734,
      0.8972978591918945,
      0.91850346326828,
      0.898125171661377,
      0.8644830584526062,
      0.8690817356109619,
      0.8850833177566528,
      0.8631303310394287,
      0.8202793002128601,
      0.8364392518997192,
      0.8556408882141113,
      0.8314260840415955,
      0.8008418679237366,
      0.8150192499160767,
      0.8457852602005005,
      0.8282063007354736,
      0.788924515247345,
      0.8175131678581238,
      0.8396906852722168,
      0.8137272000312805,
      0.803806722164154,
      0.8387097716331482,
      0.8265637159347534,
      0.7973837852478027,
      0.8014860153198242,
      0.8353459239006042,
      0.800424337387085,
      0.7713889479637146,
      0.8027841448783875,
      0.8216885328292847,
      0.7878751158714294,
      0.7870087027549744,
      0.8206097483634949,
      0.8061811923980713,
      0.780503511428833,
      0.8024988174438477,
      0.8431098461151123,
      0.8062148094177246,
      0.7653720378875732,
      0.833343505859375,
      0.8615055084228516,
      0.7992885112762451,
      0.7833431959152222,
      0.864140510559082,
      0.8646959066390991,
      0.7984862327575684,
      0.7829457521438599,
      0.8087594509124756,
      0.99969083070755,
      0.9996655583381653,
      0.9996972680091858,
      0.9995661377906799,
      0.9998202919960022,
      0.9996231198310852,
      0.9991047978401184,
      0.9963779449462891,
      0.9681071639060974,
      0.975254476070404,
      0.9340423941612244,
      0.9370179772377014,
      0.9431463479995728,
      0.9825982451438904,
      0.9802403450012207,
      0.9971029162406921,
      0.9986588954925537,
      0.9996906518936157,
      0.9998102188110352,
      0.9998911619186401,
      0.999859631061554,
      0.9999009966850281,
      0.9998804926872253,
      0.9996763467788696,
      0.9993705749511719,
      0.9980184435844421,
      0.9895691871643066,
      0.9583839178085327,
      0.9308211803436279,
      0.9326010942459106,
      0.9274552464485168,
      0.9522275328636169,
      0.9587364792823792,
      0.9832177758216858,
      0.9830082654953003,
      0.9991168975830078,
      0.9993045330047607,
      0.9996398687362671,
      0.9996872544288635,
      0.999869704246521,
      0.9998903870582581,
      0.9999284148216248,
      0.999853253364563,
      0.9997577667236328,
      0.997845470905304,
      0.9911186695098877,
      0.9985138773918152,
      0.9997639656066895,
      0.9999313950538635,
      0.9999123811721802,
      0.9988520741462708,
      0.9997918009757996,
      0.9995254278182983,
      0.9997495412826538,
      0.9998365640640259,
      0.9958784580230713,
      0.9853696823120117,
      0.9951623678207397,
      0.9977434277534485,
      0.9980922341346741,
      0.9869881868362427,
      0.9703684449195862,
      0.9579187035560608,
      0.9450011849403381,
      0.9618046283721924,
      0.9924770593643188,
      0.9983788728713989,
      0.9997796416282654,
      0.9999029636383057,
      0.9999067783355713,
      0.9999575614929199,
      0.9998853206634521,
      0.9999263882637024,
      0.9999191164970398,
      0.9999408721923828,
      0.9999028444290161,
      0.999754786491394,
      0.9997492432594299,
      0.9989836812019348,
      0.9945744276046753,
      0.9644197821617126,
      0.9863362908363342,
      0.9990037083625793,
      0.9995449185371399,
      0.9999156594276428,
      0.9999262690544128,
      0.9998231530189514,
      0.9992271661758423,
      0.9906941652297974,
      0.9730122685432434,
      0.9371442198753357,
      0.9082075357437134,
      0.9369878768920898,
      0.9359649419784546,
      0.9801756739616394,
      0.9956038594245911,
      0.9994757175445557,
      0.999721884727478,
      0.9997692108154297,
      0.9997492432594299,
      0.9996835589408875,
      0.9973250031471252,
      0.9926364421844482,
      0.9625902771949768,
      0.9269742965698242,
      0.9561724662780762,
      0.9593870639801025,
      0.978888750076294,
      0.9988771080970764,
      0.9996218681335449,
      0.9997978806495667,
      0.9997473359107971,
      0.9997560977935791,
      0.9992232322692871,
      0.9970687627792358,
      0.9870341420173645,
      0.9749739170074463,
      0.9745172262191772,
      0.9382301568984985,
      0.9575982093811035,
      0.992243766784668,
      0.9986054301261902,
      0.9954190254211426,
      0.998601496219635,
      0.9921969175338745,
      0.9998966455459595,
      0.9999010562896729,
      0.999879777431488,
      0.9999550580978394,
      0.9999385476112366,
      0.9999043941497803,
      0.9999359250068665,
      0.9999057650566101,
      0.9999416470527649,
      0.9999223351478577,
      0.9998533725738525,
      0.9996934533119202,
      0.9978453516960144,
      0.9848463535308838,
      0.9425745606422424,
      0.9065444469451904,
      0.9119299650192261,
      0.8763860464096069,
      0.860811173915863,
      0.9085617661476135,
      0.9511590003967285,
      0.9843742251396179,
      0.9797043800354004,
      0.9905462861061096,
      0.9873899221420288,
      0.98855060338974,
      0.9868507981300354,
      0.9790533781051636,
      0.9535838961601257,
      0.9016526937484741,
      0.8896966576576233,
      0.9285849928855896,
      0.9091540575027466,
      0.9251402020454407,
      0.9243335723876953,
      0.933032214641571,
      0.9672533273696899,
      0.9254897832870483,
      0.9528573751449585,
      0.9741392135620117,
      0.9361459016799927,
      0.8976314663887024,
      0.9330000281333923,
      0.9430201053619385,
      0.8855010867118835,
      0.8704702854156494,
      0.9158006906509399,
      0.9154946804046631,
      0.8587120175361633,
      0.8630995750427246,
      0.9169317483901978,
      0.8998048305511475,
      0.8614180684089661,
      0.8952416181564331,
      0.9338595271110535,
      0.8996646404266357,
      0.8667755722999573,
      0.9103862047195435,
      0.9260753393173218,
      0.9150689840316772,
      0.9149985909461975,
      0.9416979551315308,
      0.9410363435745239,
      0.9687665104866028,
      0.9919751882553101,
      0.9993053078651428,
      0.9998546838760376,
      0.9997680187225342,
      0.9988499879837036,
      0.9997349381446838,
      0.9997520446777344,
      0.9996982216835022,
      0.9997962117195129,
      0.9998624324798584,
      0.9998677372932434,
      0.9998161792755127,
      0.9998711943626404,
      0.9998995661735535,
      0.9998447895050049,
      0.9998366236686707,
      0.9998171329498291,
      0.9998918771743774,
      0.9998703002929688,
      0.9998158812522888,
      0.999442458152771,
      0.9998127222061157,
      0.9998819231987,
      0.9996317028999329,
      0.999326765537262,
      0.9997949004173279,
      0.9998230338096619,
      0.9993135333061218,
      0.9993065595626831,
      0.9998133182525635,
      0.9996880292892456,
      0.9983950257301331,
      0.9994403123855591,
      0.999819815158844,
      0.9994624853134155,
      0.9990715980529785,
      0.9998590350151062,
      0.9998283386230469,
      0.9993600249290466,
      0.999646008014679,
      0.9999145865440369,
      0.9999008774757385,
      0.9998376965522766,
      0.9999463558197021,
      0.999956488609314,
      0.9999580979347229,
      0.9999593496322632,
      0.9999545812606812,
      0.9999368786811829,
      0.9999513030052185,
      0.9999437928199768,
      0.9999096393585205,
      0.9998794794082642,
      0.9999673366546631,
      0.9999571442604065,
      0.9999446272850037,
      0.9999275207519531,
      0.9998945593833923,
      0.9998834133148193,
      0.9999439120292664,
      0.9999434947967529,
      0.9999276399612427,
      0.9999269247055054,
      0.9999143481254578,
      0.9999205470085144,
      0.9999698996543884,
      0.9999494552612305,
      0.9996548891067505,
      0.9992178678512573,
      0.9863457083702087,
      0.9548099040985107,
      0.9784513115882874,
      0.9977371096611023,
      0.9915320873260498,
      0.9791408181190491,
      0.997982382774353,
      0.9992823004722595,
      0.9935956597328186,
      0.9948369264602661,
      0.9995540976524353,
      0.9995939135551453,
      0.9998190999031067,
      0.9999173283576965,
      0.9999644756317139,
      0.9999458193778992,
      0.9999344348907471,
      0.9999626278877258,
      0.99996018409729,
      0.9999032020568848,
      0.9999635219573975,
      0.9999710321426392,
      0.9999430179595947,
      0.9999368786811829,
      0.9999600052833557,
      0.9999220371246338
    ],
    [
      0.6341700553894043,
      0.6978425979614258,
      0.7362949252128601,
      0.7465600967407227,
      0.7087315320968628,
      0.7320649027824402,
      0.7699116468429565,
      0.7505868673324585,
      0.7309913039207458,
      0.7678585052490234,
      0.7781018614768982,
      0.7618997097015381,
      0.7869294285774231,
      0.8268948793411255,
      0.7886021137237549,
      0.7709329724311829,
      0.8106405735015869,
      0.8412567973136902,
      0.8067864179611206,
      0.7852127552032471,
      0.8407819867134094,
      0.8440430760383606,
      0.8257132768630981,
      0.8428218364715576,
      0.8815202713012695,
      0.8737664222717285,
      0.8628098964691162,
      0.9008482694625854,
      0.928754448890686,
      0.9197113513946533,
      0.9249523878097534,
      0.9409924745559692,
      0.9551253318786621,
      0.9442527294158936,
      0.9502909779548645,
      0.9659073352813721,
      0.9726031422615051,
      0.9672613143920898,
      0.9474040865898132,
      0.9169436097145081,
      0.9090960621833801,
      0.9030488133430481,
      0.9238553047180176,
      0.9052351713180542,
      0.8721983432769775,
      0.8779317736625671,
      0.892397403717041,
      0.8697397708892822,
      0.8308010697364807,
      0.8471319675445557,
      0.8630915284156799,
      0.8379175662994385,
      0.8086580634117126,
      0.8230732679367065,
      0.8507206439971924,
      0.834015965461731,
      0.7940101623535156,
      0.8243730068206787,
      0.8451994061470032,
      0.8209588527679443,
      0.8115696907043457,
      0.8449504375457764,
      0.8343576192855835,
      0.8059520721435547,
      0.8091515898704529,
      0.8417586088180542,
      0.8095765113830566,
      0.7787766456604004,
      0.8095670938491821,
      0.8303212523460388,
      0.7986010909080505,
      0.7964104413986206,
      0.8282079696655273,
      0.8157188296318054,
      0.7948079705238342,
      0.8135799169540405,
      0.8514707088470459,
      0.8177772164344788,
      0.7767515778541565,
      0.8418813943862915,
      0.8694303035736084,
      0.8079997897148132,
      0.7898740768432617,
      0.8689025640487671,
      0.8718335628509521,
      0.8019633293151855,
      0.7867885828018188,
      0.8108382821083069,
      0.9997299313545227,
      0.9997356534004211,
      0.9997605085372925,
      0.999631941318512,
      0.9998548626899719,
      0.9996775388717651,
      0.9991981387138367,
      0.9967706799507141,
      0.9679285287857056,
      0.9765639305114746,
      0.9346686005592346,
      0.9391323924064636,
      0.942678689956665,
      0.980634868144989,
      0.9804952144622803,
      0.9972093105316162,
      0.9987386465072632,
      0.9997065663337708,
      0.9998179078102112,
      0.9998929500579834,
      0.9998602271080017,
      0.9999030828475952,
      0.9998843669891357,
      0.9996950030326843,
      0.9994211196899414,
      0.9981774091720581,
      0.9901242256164551,
      0.9603754281997681,
      0.9327675104141235,
      0.9345098733901978,
      0.9296350479125977,
      0.9537385702133179,
      0.961968719959259,
      0.9839550256729126,
      0.984176516532898,
      0.9992347359657288,
      0.9994083046913147,
      0.9996811151504517,
      0.9997098445892334,
      0.9998749494552612,
      0.9998968243598938,
      0.9999317526817322,
      0.999865710735321,
      0.9997854232788086,
      0.9981192946434021,
      0.9920456409454346,
      0.9986853003501892,
      0.9997883439064026,
      0.9999372363090515,
      0.999918520450592,
      0.9989157319068909,
      0.9998103380203247,
      0.9995836615562439,
      0.999775230884552,
      0.9998428225517273,
      0.9963500499725342,
      0.9865864515304565,
      0.9957697987556458,
      0.9980192184448242,
      0.9982331395149231,
      0.9877579212188721,
      0.9715144038200378,
      0.9591195583343506,
      0.9453763961791992,
      0.9632512331008911,
      0.9932510852813721,
      0.9985753297805786,
      0.9997963309288025,
      0.9999083876609802,
      0.9999086260795593,
      0.9999579787254333,
      0.9998918175697327,
      0.9999279379844666,
      0.9999188184738159,
      0.999941885471344,
      0.9999068379402161,
      0.9997658729553223,
      0.9997712969779968,
      0.9991250038146973,
      0.9951942563056946,
      0.9663422107696533,
      0.9874546527862549,
      0.9990971684455872,
      0.9995755553245544,
      0.9999198913574219,
      0.9999290704727173,
      0.999835193157196,
      0.9993121027946472,
      0.9913879036903381,
      0.974653959274292,
      0.94027179479599,
      0.9117870926856995,
      0.9405274391174316,
      0.9412585496902466,
      0.9817297458648682,
      0.9959964752197266,
      0.9995409846305847,
      0.9997532367706299,
      0.9997900128364563,
      0.9997686147689819,
      0.9997180104255676,
      0.9976712465286255,
      0.9933398365974426,
      0.9639376401901245,
      0.9290174841880798,
      0.958649754524231,
      0.9618210196495056,
      0.9806835055351257,
      0.9990174770355225,
      0.9996665716171265,
      0.9998139142990112,
      0.9997634291648865,
      0.9997721314430237,
      0.999236524105072,
      0.9966614246368408,
      0.986379861831665,
      0.975531816482544,
      0.9757132530212402,
      0.9400132298469543,
      0.9593825340270996,
      0.9929486513137817,
      0.9987174868583679,
      0.9957935810089111,
      0.9987954497337341,
      0.9930283427238464,
      0.9998978972434998,
      0.9999021887779236,
      0.9998833537101746,
      0.9999560117721558,
      0.9999416470527649,
      0.999912440776825,
      0.9999396800994873,
      0.9999068975448608,
      0.9999428987503052,
      0.9999277591705322,
      0.9998624920845032,
      0.9997291564941406,
      0.9980626106262207,
      0.9860873818397522,
      0.9449092149734497,
      0.910881519317627,
      0.9160674810409546,
      0.8823388814926147,
      0.8672717809677124,
      0.9122819900512695,
      0.9536607265472412,
      0.9855426549911499,
      0.9803617000579834,
      0.9914721250534058,
      0.9888840913772583,
      0.9904583692550659,
      0.9895168542861938,
      0.9818335175514221,
      0.959516167640686,
      0.9084123969078064,
      0.8965859413146973,
      0.9339601993560791,
      0.914574384689331,
      0.929389476776123,
      0.9283614158630371,
      0.9360557198524475,
      0.9684494733810425,
      0.9291738867759705,
      0.955652117729187,
      0.9757165908813477,
      0.939093828201294,
      0.9040732383728027,
      0.9371327757835388,
      0.9462025761604309,
      0.8910949230194092,
      0.8770401477813721,
      0.9191794395446777,
      0.9182782173156738,
      0.8630554676055908,
      0.867763102054596,
      0.919152021408081,
      0.9029409289360046,
      0.8668039441108704,
      0.8990079164505005,
      0.9368804693222046,
      0.9040354490280151,
      0.8712958097457886,
      0.9138113856315613,
      0.929375410079956,
      0.9184131622314453,
      0.9179158210754395,
      0.943603515625,
      0.9423278570175171,
      0.9705337882041931,
      0.9926608800888062,
      0.9994099736213684,
      0.9998659491539001,
      0.9997836947441101,
      0.9988763928413391,
      0.999750018119812,
      0.9997614622116089,
      0.9997087121009827,
      0.9998094439506531,
      0.9998740553855896,
      0.9998752474784851,
      0.999828040599823,
      0.9998807311058044,
      0.9999096393585205,
      0.999854564666748,
      0.9998499751091003,
      0.9998425245285034,
      0.9999046921730042,
      0.9998804926872253,
      0.999841034412384,
      0.9995245337486267,
      0.9998296499252319,
      0.9998903274536133,
      0.9996731877326965,
      0.999393880367279,
      0.9998071193695068,
      0.9998331069946289,
      0.9993899464607239,
      0.9993468523025513,
      0.9998238682746887,
      0.999714195728302,
      0.9985442757606506,
      0.9994900226593018,
      0.99983149766922,
      0.9995317459106445,
      0.9991698265075684,
      0.9998717308044434,
      0.9998409748077393,
      0.9994391798973083,
      0.9996755719184875,
      0.9999192357063293,
      0.999906063079834,
      0.9998557567596436,
      0.9999487996101379,
      0.9999566674232483,
      0.9999595284461975,
      0.999962329864502,
      0.9999544620513916,
      0.9999364614486694,
      0.9999527335166931,
      0.9999448657035828,
      0.9999089241027832,
      0.9998787641525269,
      0.9999678730964661,
      0.9999585151672363,
      0.9999454021453857,
      0.9999284148216248,
      0.9998974204063416,
      0.9998850226402283,
      0.9999455809593201,
      0.9999473690986633,
      0.9999341368675232,
      0.999931812286377,
      0.9999216794967651,
      0.9999276995658875,
      0.9999713897705078,
      0.9999537467956543,
      0.9997060894966125,
      0.9993752241134644,
      0.988571286201477,
      0.9614152908325195,
      0.9814367294311523,
      0.9983699321746826,
      0.9931061267852783,
      0.9827551245689392,
      0.9984927177429199,
      0.9994341731071472,
      0.9947786331176758,
      0.9955008029937744,
      0.9996180534362793,
      0.9996437430381775,
      0.9998378157615662,
      0.9999223351478577,
      0.9999658465385437,
      0.9999463558197021,
      0.9999369978904724,
      0.9999646544456482,
      0.9999608397483826,
      0.9999042749404907,
      0.9999645352363586,
      0.9999718070030212,
      0.9999432563781738,
      0.999937117099762,
      0.9999604225158691,
      0.9999225735664368
    ],
    [
      0.6467596292495728,
      0.709995687007904,
      0.7462372183799744,
      0.7531518936157227,
      0.7167934775352478,
      0.7403101921081543,
      0.775463879108429,
      0.7595202922821045,
      0.7383133769035339,
      0.777532160282135,
      0.785041332244873,
      0.7729249596595764,
      0.7950977087020874,
      0.8346078991889954,
      0.7977705597877502,
      0.7798139452934265,
      0.8194112181663513,
      0.8486409187316895,
      0.8192997574806213,
      0.7976537346839905,
      0.8493092656135559,
      0.8529286980628967,
      0.8386536836624146,
      0.8533715009689331,
      0.8896347284317017,
      0.8843584060668945,
      0.8747314810752869,
      0.910019040107727,
      0.9354413747787476,
      0.9267120361328125,
      0.9308661818504333,
      0.9466299414634705,
      0.9597597122192383,
      0.9493609666824341,
      0.9544652700424194,
      0.9689264893531799,
      0.9756916761398315,
      0.971358060836792,
      0.9513627290725708,
      0.9235589504241943,
      0.9146976470947266,
      0.9082269668579102,
      0.9291001558303833,
      0.911719560623169,
      0.8804510831832886,
      0.8878320455551147,
      0.9010285139083862,
      0.8759491443634033,
      0.8405535221099854,
      0.8587225675582886,
      0.8715428113937378,
      0.8434393405914307,
      0.8166759610176086,
      0.8322728276252747,
      0.8569395542144775,
      0.8388196229934692,
      0.7975987792015076,
      0.8316366672515869,
      0.8507546782493591,
      0.827414870262146,
      0.818321704864502,
      0.8507132530212402,
      0.8407371044158936,
      0.8137567043304443,
      0.8163825869560242,
      0.8483873605728149,
      0.8186173439025879,
      0.7853235006332397,
      0.8159643411636353,
      0.8374530673027039,
      0.8085185289382935,
      0.8043001890182495,
      0.835761308670044,
      0.8238880038261414,
      0.8059520125389099,
      0.8202863931655884,
      0.8585319519042969,
      0.8256136775016785,
      0.7861467003822327,
      0.8489910364151001,
      0.8746147155761719,
      0.8138103485107422,
      0.7960607409477234,
      0.8719556331634521,
      0.8697828054428101,
      0.8067235946655273,
      0.7908270955085754,
      0.8131670355796814,
      0.9997610449790955,
      0.9997804164886475,
      0.9998034238815308,
      0.9996810555458069,
      0.9998801350593567,
      0.9997265934944153,
      0.9992801547050476,
      0.9971511363983154,
      0.969558835029602,
      0.9776806831359863,
      0.936768651008606,
      0.9413259029388428,
      0.9438855648040771,
      0.9817066788673401,
      0.9815569519996643,
      0.9973747134208679,
      0.9988315105438232,
      0.9997206926345825,
      0.9998250007629395,
      0.9998944401741028,
      0.9998610615730286,
      0.9999049305915833,
      0.9998877048492432,
      0.999708354473114,
      0.999459981918335,
      0.9983446598052979,
      0.9906949400901794,
      0.9621275067329407,
      0.9344485402107239,
      0.9362566471099854,
      0.9313216805458069,
      0.9545888900756836,
      0.9628455638885498,
      0.9846755266189575,
      0.9866997599601746,
      0.9993231296539307,
      0.9994782209396362,
      0.9997113347053528,
      0.9997251629829407,
      0.9998786449432373,
      0.9999001622200012,
      0.9999343752861023,
      0.9998763203620911,
      0.9998088479042053,
      0.9983785152435303,
      0.9926344752311707,
      0.9988227486610413,
      0.9998044967651367,
      0.9999423027038574,
      0.9999239444732666,
      0.9989763498306274,
      0.999824047088623,
      0.9996212124824524,
      0.9997937083244324,
      0.9998509883880615,
      0.9966246485710144,
      0.9870882034301758,
      0.9960697293281555,
      0.9981809258460999,
      0.9982936382293701,
      0.9884811639785767,
      0.972740650177002,
      0.9603942036628723,
      0.9465640783309937,
      0.9641464948654175,
      0.9936240315437317,
      0.9987123012542725,
      0.999809980392456,
      0.9999130368232727,
      0.9999096989631653,
      0.9999583959579468,
      0.9998919367790222,
      0.9999290704727173,
      0.9999186396598816,
      0.9999428987503052,
      0.999910295009613,
      0.9997757077217102,
      0.999791145324707,
      0.9992543458938599,
      0.9957669973373413,
      0.9683114290237427,
      0.9882909059524536,
      0.9991770386695862,
      0.9996020197868347,
      0.999923586845398,
      0.9999316930770874,
      0.9998445510864258,
      0.9993765354156494,
      0.9918330311775208,
      0.97665935754776,
      0.9423004388809204,
      0.9140848517417908,
      0.9427967071533203,
      0.9447264671325684,
      0.9828042984008789,
      0.9962764382362366,
      0.99959796667099,
      0.9997813701629639,
      0.9998106956481934,
      0.9997977614402771,
      0.9997531175613403,
      0.9979767799377441,
      0.9939273595809937,
      0.9654315710067749,
      0.9311062097549438,
      0.9602240324020386,
      0.9635130167007446,
      0.981964111328125,
      0.9991310238838196,
      0.9997111558914185,
      0.9998290538787842,
      0.9997813105583191,
      0.9997786283493042,
      0.9992918372154236,
      0.9963588714599609,
      0.9867371320724487,
      0.9761417508125305,
      0.9769930243492126,
      0.9420541524887085,
      0.961076021194458,
      0.993537187576294,
      0.9988057017326355,
      0.9961130023002625,
      0.9989347457885742,
      0.9935405850410461,
      0.999897837638855,
      0.9999023675918579,
      0.9998852014541626,
      0.9999566078186035,
      0.9999440908432007,
      0.9999189376831055,
      0.9999427795410156,
      0.9999083280563354,
      0.999944269657135,
      0.999932587146759,
      0.9998706579208374,
      0.9997575283050537,
      0.9982384443283081,
      0.9870781898498535,
      0.9468239545822144,
      0.9148993492126465,
      0.9194186925888062,
      0.8875880241394043,
      0.8722829818725586,
      0.9153566360473633,
      0.9550883769989014,
      0.9868313074111938,
      0.9818286895751953,
      0.9922232627868652,
      0.9899905323982239,
      0.9918311834335327,
      0.9914329051971436,
      0.9846349954605103,
      0.9653398990631104,
      0.9140572547912598,
      0.9021527767181396,
      0.9379410147666931,
      0.918620228767395,
      0.9327481389045715,
      0.9314520359039307,
      0.9386056065559387,
      0.970264196395874,
      0.9326187968254089,
      0.9580690264701843,
      0.9769414663314819,
      0.9416408538818359,
      0.908816933631897,
      0.9404954314231873,
      0.9485715627670288,
      0.8951345086097717,
      0.8827424049377441,
      0.9220938682556152,
      0.9221049547195435,
      0.8671231269836426,
      0.8722087740898132,
      0.9214359521865845,
      0.9056842923164368,
      0.8712477684020996,
      0.9020667672157288,
      0.9391623735427856,
      0.9073282480239868,
      0.8765435814857483,
      0.9169063568115234,
      0.9323559403419495,
      0.9210606217384338,
      0.920354962348938,
      0.9469678401947021,
      0.943415641784668,
      0.9714393615722656,
      0.9931899309158325,
      0.9994987845420837,
      0.9998753666877747,
      0.9997958540916443,
      0.9989033341407776,
      0.9997625946998596,
      0.9997692704200745,
      0.9997186064720154,
      0.9998212456703186,
      0.9998838901519775,
      0.999882161617279,
      0.9998374581336975,
      0.9998908042907715,
      0.9999186396598816,
      0.9998641610145569,
      0.999862015247345,
      0.9998673796653748,
      0.9999157786369324,
      0.9998886585235596,
      0.9998606443405151,
      0.9995918869972229,
      0.9998459219932556,
      0.9998970627784729,
      0.9997053742408752,
      0.9994508624076843,
      0.9998180866241455,
      0.9998425841331482,
      0.9994568824768066,
      0.9993850588798523,
      0.9998330473899841,
      0.9997385144233704,
      0.9986749887466431,
      0.9995438456535339,
      0.9998416304588318,
      0.9995851516723633,
      0.9992467761039734,
      0.9998818635940552,
      0.9998562932014465,
      0.9995030164718628,
      0.9997054934501648,
      0.9999234676361084,
      0.9999105930328369,
      0.9998697638511658,
      0.9999513626098633,
      0.9999571442604065,
      0.9999607801437378,
      0.9999645948410034,
      0.9999547004699707,
      0.9999363422393799,
      0.9999542832374573,
      0.999945878982544,
      0.9999083876609802,
      0.9998779892921448,
      0.9999681115150452,
      0.9999600648880005,
      0.9999469518661499,
      0.999931275844574,
      0.9999008178710938,
      0.9998870491981506,
      0.9999474883079529,
      0.9999508857727051,
      0.9999399185180664,
      0.9999390244483948,
      0.9999291896820068,
      0.9999338388442993,
      0.9999725818634033,
      0.9999570250511169,
      0.9997455477714539,
      0.9994979500770569,
      0.9902274012565613,
      0.9647016525268555,
      0.9837201833724976,
      0.9987400770187378,
      0.9942627549171448,
      0.9850679039955139,
      0.9987817406654358,
      0.9995311498641968,
      0.9955458641052246,
      0.9958261251449585,
      0.9996569752693176,
      0.9996835589408875,
      0.9998581409454346,
      0.9999271035194397,
      0.9999653697013855,
      0.9999468326568604,
      0.9999389052391052,
      0.9999662637710571,
      0.9999611973762512,
      0.9999051094055176,
      0.9999653697013855,
      0.9999722838401794,
      0.9999434947967529,
      0.9999374747276306,
      0.9999609589576721,
      0.999922513961792
    ],
    [
      0.656566321849823,
      0.720184862613678,
      0.7529375553131104,
      0.7571265697479248,
      0.7237091660499573,
      0.7484837174415588,
      0.7819293737411499,
      0.7696541547775269,
      0.7468144297599792,
      0.7876449823379517,
      0.7933506965637207,
      0.7847808599472046,
      0.8042501211166382,
      0.8412377834320068,
      0.8084614276885986,
      0.7880755662918091,
      0.8279913663864136,
      0.8560485243797302,
      0.8341633081436157,
      0.8124074935913086,
      0.8576736450195312,
      0.8628947734832764,
      0.8518235087394714,
      0.8643954992294312,
      0.8976999521255493,
      0.8965460658073425,
      0.8858362436294556,
      0.9177924990653992,
      0.9414098262786865,
      0.9323838353157043,
      0.935756504535675,
      0.9511559009552002,
      0.9637032747268677,
      0.9531912803649902,
      0.9577146768569946,
      0.9713966250419617,
      0.9777774214744568,
      0.9741405248641968,
      0.9546351432800293,
      0.9297512173652649,
      0.9193183779716492,
      0.9123831391334534,
      0.9335206747055054,
      0.9175858497619629,
      0.8865687847137451,
      0.895039439201355,
      0.9079560041427612,
      0.8813045024871826,
      0.8493859767913818,
      0.8683140277862549,
      0.8791927099227905,
      0.8499314785003662,
      0.8255979418754578,
      0.8408775329589844,
      0.8627004623413086,
      0.8425346612930298,
      0.8033897876739502,
      0.8389700651168823,
      0.8554110527038574,
      0.8325351476669312,
      0.8234837055206299,
      0.8557431101799011,
      0.8462745547294617,
      0.8202454447746277,
      0.8220688700675964,
      0.8527054786682129,
      0.8244197964668274,
      0.7917170524597168,
      0.8214749097824097,
      0.8419501781463623,
      0.8148490786552429,
      0.8094214797019958,
      0.8414919972419739,
      0.8299827575683594,
      0.8138619661331177,
      0.8291897773742676,
      0.8647838234901428,
      0.8322926759719849,
      0.7930627465248108,
      0.8563265204429626,
      0.8794654607772827,
      0.8192750811576843,
      0.8024873733520508,
      0.876233696937561,
      0.877130389213562,
      0.8112363815307617,
      0.7973703742027283,
      0.8213165998458862,
      0.9997779130935669,
      0.9998140931129456,
      0.999839723110199,
      0.9997142553329468,
      0.9998966455459595,
      0.9997676014900208,
      0.9993523955345154,
      0.9974892139434814,
      0.9714368581771851,
      0.9790065884590149,
      0.9395906925201416,
      0.9439938068389893,
      0.9459112882614136,
      0.9823928475379944,
      0.9824002981185913,
      0.9975661635398865,
      0.9989457130432129,
      0.9997378587722778,
      0.9998324513435364,
      0.9998962879180908,
      0.9998615980148315,
      0.9999067187309265,
      0.9998913407325745,
      0.9997258186340332,
      0.9995099902153015,
      0.9985164403915405,
      0.9904763698577881,
      0.9641161561012268,
      0.9362998604774475,
      0.9396332502365112,
      0.9333468675613403,
      0.9550215601921082,
      0.9636163711547852,
      0.9850125908851624,
      0.9870879054069519,
      0.999381959438324,
      0.9995272755622864,
      0.9997336268424988,
      0.9997382760047913,
      0.9998819231987,
      0.9999027848243713,
      0.9999367594718933,
      0.999885618686676,
      0.9998290538787842,
      0.9986072182655334,
      0.9931306838989258,
      0.9989405870437622,
      0.9998300671577454,
      0.9999464154243469,
      0.9999293088912964,
      0.999037504196167,
      0.9998401999473572,
      0.9996691346168518,
      0.99981689453125,
      0.999861478805542,
      0.9969218969345093,
      0.9878240823745728,
      0.9964209794998169,
      0.9983482360839844,
      0.9984150528907776,
      0.98931485414505,
      0.9741014838218689,
      0.9617998003959656,
      0.9477042555809021,
      0.9652569890022278,
      0.9941938519477844,
      0.9988703727722168,
      0.9998253583908081,
      0.99991774559021,
      0.999911367893219,
      0.9999587535858154,
      0.999891996383667,
      0.9999300241470337,
      0.9999184012413025,
      0.9999434351921082,
      0.9999130368232727,
      0.9997840523719788,
      0.9998074173927307,
      0.9993482232093811,
      0.9962274432182312,
      0.9722636938095093,
      0.9889349341392517,
      0.9992406368255615,
      0.9996240139007568,
      0.9999265670776367,
      0.9999337196350098,
      0.9998524785041809,
      0.9994303584098816,
      0.9922256469726562,
      0.9772347807884216,
      0.944085419178009,
      0.9160794019699097,
      0.9446805119514465,
      0.9467008113861084,
      0.9836019277572632,
      0.9964583516120911,
      0.9996324181556702,
      0.999798595905304,
      0.999824583530426,
      0.9998164772987366,
      0.9997800588607788,
      0.9982348084449768,
      0.9945828914642334,
      0.9669636487960815,
      0.9330337643623352,
      0.9616726636886597,
      0.9648710489273071,
      0.9829527139663696,
      0.9992109537124634,
      0.9997398853302002,
      0.99983811378479,
      0.9997925162315369,
      0.9997885823249817,
      0.9993379712104797,
      0.9965221881866455,
      0.987143337726593,
      0.9766444563865662,
      0.9778897166252136,
      0.9437692165374756,
      0.9631233811378479,
      0.9942280054092407,
      0.9989022016525269,
      0.9964436888694763,
      0.999080240726471,
      0.9941749572753906,
      0.9998978972434998,
      0.9999024868011475,
      0.9998863935470581,
      0.9999568462371826,
      0.9999463558197021,
      0.9999247789382935,
      0.9999455809593201,
      0.9999090433120728,
      0.9999452233314514,
      0.9999368786811829,
      0.9998788833618164,
      0.9997870326042175,
      0.9984422326087952,
      0.9883894920349121,
      0.9509044885635376,
      0.920055627822876,
      0.9237056970596313,
      0.8939328789710999,
      0.8777002096176147,
      0.917392373085022,
      0.957270085811615,
      0.9879879951477051,
      0.9833829998970032,
      0.9930477142333984,
      0.9911168813705444,
      0.9929422736167908,
      0.9928840398788452,
      0.9872674345970154,
      0.9703984260559082,
      0.9191358685493469,
      0.9072391986846924,
      0.9418926239013672,
      0.9229276180267334,
      0.9365593791007996,
      0.9348800778388977,
      0.9402291774749756,
      0.9715396165847778,
      0.9358320236206055,
      0.9603673219680786,
      0.9780406355857849,
      0.9437119364738464,
      0.9123357534408569,
      0.9432809352874756,
      0.9493666291236877,
      0.8984133005142212,
      0.8865833282470703,
      0.9240863919258118,
      0.9230114817619324,
      0.8705044984817505,
      0.8753327131271362,
      0.9232107400894165,
      0.9081514477729797,
      0.8746889233589172,
      0.904922604560852,
      0.9411739110946655,
      0.9110695123672485,
      0.8804374933242798,
      0.9196648597717285,
      0.9348253011703491,
      0.9232872724533081,
      0.9223132729530334,
      0.9465097784996033,
      0.9443882703781128,
      0.9726696610450745,
      0.993662416934967,
      0.9995583891868591,
      0.9998835325241089,
      0.9998083710670471,
      0.99892657995224,
      0.9997739195823669,
      0.9997767210006714,
      0.9997280240058899,
      0.9998319745063782,
      0.9998924136161804,
      0.9998880624771118,
      0.9998456835746765,
      0.9998994469642639,
      0.999924898147583,
      0.9998707175254822,
      0.999870777130127,
      0.9998791217803955,
      0.9999232292175293,
      0.9998944997787476,
      0.9998731017112732,
      0.9996389746665955,
      0.999858558177948,
      0.9999027848243713,
      0.9997321367263794,
      0.9994972348213196,
      0.9998294711112976,
      0.9998520612716675,
      0.9995179772377014,
      0.999444842338562,
      0.9998444318771362,
      0.9997621178627014,
      0.9988106489181519,
      0.9996044635772705,
      0.9998509883880615,
      0.999629557132721,
      0.9993191361427307,
      0.9998907446861267,
      0.999860405921936,
      0.999553918838501,
      0.9997380375862122,
      0.9999270439147949,
      0.9999143481254578,
      0.9998818635940552,
      0.9999536275863647,
      0.9999574422836304,
      0.9999619722366333,
      0.9999666213989258,
      0.999954879283905,
      0.9999361038208008,
      0.9999557137489319,
      0.999947190284729,
      0.9999083280563354,
      0.9998777508735657,
      0.9999687075614929,
      0.9999611377716064,
      0.9999478459358215,
      0.9999322891235352,
      0.99990314245224,
      0.9998887181282043,
      0.9999493956565857,
      0.999954104423523,
      0.9999448657035828,
      0.9999430179595947,
      0.9999338388442993,
      0.9999383091926575,
      0.9999733567237854,
      0.9999594688415527,
      0.9997744560241699,
      0.9995740652084351,
      0.9915415048599243,
      0.9658482074737549,
      0.9860261678695679,
      0.9989925622940063,
      0.9951581954956055,
      0.986931324005127,
      0.9990018010139465,
      0.9996078014373779,
      0.9961183071136475,
      0.9962237477302551,
      0.999693751335144,
      0.9997162818908691,
      0.9998824596405029,
      0.9999325275421143,
      0.9999668002128601,
      0.9999477863311768,
      0.9999409317970276,
      0.999967634677887,
      0.9999616742134094,
      0.9999053478240967,
      0.9999657273292542,
      0.9999736547470093,
      0.9999432563781738,
      0.9999375939369202,
      0.9999607801437378,
      0.9999220967292786
    ],
    [
      0.6736581325531006,
      0.735531210899353,
      0.7648098468780518,
      0.770321249961853,
      0.7337708473205566,
      0.7590968608856201,
      0.7914119362831116,
      0.7811081409454346,
      0.7572101354598999,
      0.7973094582557678,
      0.8027410507202148,
      0.795529842376709,
      0.8127795457839966,
      0.8479341268539429,
      0.8192825317382812,
      0.7967148423194885,
      0.8355762958526611,
      0.8627951741218567,
      0.8458312749862671,
      0.8242557644844055,
      0.8645301461219788,
      0.871235191822052,
      0.862164318561554,
      0.8734927177429199,
      0.9034349918365479,
      0.9037899971008301,
      0.8940222859382629,
      0.9224357604980469,
      0.9447773694992065,
      0.9359950423240662,
      0.9416161179542542,
      0.9537740349769592,
      0.9661285281181335,
      0.9555078744888306,
      0.9598590135574341,
      0.9732640981674194,
      0.9791655540466309,
      0.9761018753051758,
      0.9566428065299988,
      0.9342064261436462,
      0.9236961603164673,
      0.9165626764297485,
      0.937150239944458,
      0.9220700263977051,
      0.8929895162582397,
      0.9006127715110779,
      0.9134892821311951,
      0.8869696855545044,
      0.857703447341919,
      0.8761686086654663,
      0.8856356143951416,
      0.8561884164810181,
      0.8340106010437012,
      0.8485665321350098,
      0.8681209683418274,
      0.8471034169197083,
      0.8092222809791565,
      0.8457174301147461,
      0.8602464199066162,
      0.8371774554252625,
      0.828441321849823,
      0.8603553771972656,
      0.8517805933952332,
      0.8260796070098877,
      0.8280476331710815,
      0.8573949337005615,
      0.8312799334526062,
      0.7986909747123718,
      0.8279022574424744,
      0.8479070663452148,
      0.8232344388961792,
      0.8173664808273315,
      0.8485903739929199,
      0.8377475142478943,
      0.8234046697616577,
      0.8376582860946655,
      0.8721169233322144,
      0.8400645852088928,
      0.8019752502441406,
      0.864475667476654,
      0.8861053586006165,
      0.8267584443092346,
      0.8120570182800293,
      0.887090802192688,
      0.8881480693817139,
      0.8190661668777466,
      0.8082369565963745,
      0.8359891176223755,
      0.9997987747192383,
      0.9998437762260437,
      0.9998676776885986,
      0.9997572302818298,
      0.9999115467071533,
      0.9997991919517517,
      0.9994255900382996,
      0.9977818727493286,
      0.9734028577804565,
      0.9807031750679016,
      0.9427372217178345,
      0.9454854726791382,
      0.9487994909286499,
      0.9836054444313049,
      0.9836676716804504,
      0.9978459477424622,
      0.9990707635879517,
      0.9997568130493164,
      0.999841034412384,
      0.9998980164527893,
      0.999862015247345,
      0.9999089241027832,
      0.9998956918716431,
      0.9997454881668091,
      0.9995637536048889,
      0.9987140893936157,
      0.9913767576217651,
      0.9664137363433838,
      0.9388647079467773,
      0.942453145980835,
      0.9358924627304077,
      0.9566444754600525,
      0.9651310443878174,
      0.9872293472290039,
      0.9879859089851379,
      0.9994577169418335,
      0.9995889663696289,
      0.9997615218162537,
      0.9997565150260925,
      0.9998869299888611,
      0.9999065399169922,
      0.9999400973320007,
      0.9998970627784729,
      0.9998527765274048,
      0.9988695383071899,
      0.9938744902610779,
      0.9990733861923218,
      0.9998512268066406,
      0.9999518394470215,
      0.999934732913971,
      0.9990994930267334,
      0.999857485294342,
      0.9997239708900452,
      0.9998420476913452,
      0.9998717904090881,
      0.9973049759864807,
      0.9890838861465454,
      0.9968674778938293,
      0.9985533356666565,
      0.998538613319397,
      0.9902728199958801,
      0.9756692051887512,
      0.9632359743118286,
      0.9489047527313232,
      0.9666096568107605,
      0.9949015974998474,
      0.9990559220314026,
      0.9998403787612915,
      0.999922513961792,
      0.999912679195404,
      0.9999592900276184,
      0.9998921155929565,
      0.9999313354492188,
      0.9999182820320129,
      0.9999445676803589,
      0.999916672706604,
      0.9997940063476562,
      0.9998254776000977,
      0.9994460940361023,
      0.9967352151870728,
      0.9746412634849548,
      0.9898602962493896,
      0.9993196725845337,
      0.9996498227119446,
      0.9999303221702576,
      0.9999363422393799,
      0.9998618364334106,
      0.9995124340057373,
      0.9928374886512756,
      0.9784853458404541,
      0.9469479918479919,
      0.9193505644798279,
      0.9475098252296448,
      0.9496924877166748,
      0.9849445223808289,
      0.9967734813690186,
      0.9996749758720398,
      0.9998189806938171,
      0.9998409152030945,
      0.9998364448547363,
      0.999806821346283,
      0.9985057711601257,
      0.9954298734664917,
      0.9692560434341431,
      0.9355964064598083,
      0.9641529321670532,
      0.966965913772583,
      0.9843235015869141,
      0.9993075132369995,
      0.9997714161872864,
      0.9998486042022705,
      0.9998053908348083,
      0.9998002052307129,
      0.9993890523910522,
      0.9967418313026428,
      0.9877671003341675,
      0.9776966571807861,
      0.9792373776435852,
      0.9464077949523926,
      0.9647574424743652,
      0.9948850870132446,
      0.9990068674087524,
      0.9968684911727905,
      0.9992277026176453,
      0.995006799697876,
      0.9998994469642639,
      0.9999035000801086,
      0.9998883605003357,
      0.9999573826789856,
      0.9999483823776245,
      0.9999303817749023,
      0.9999467134475708,
      0.9999095797538757,
      0.9999457597732544,
      0.9999402165412903,
      0.9998854994773865,
      0.999808132648468,
      0.9987276196479797,
      0.9898302555084229,
      0.9553260803222656,
      0.9251772165298462,
      0.9280492663383484,
      0.9004863500595093,
      0.8834066987037659,
      0.9207841157913208,
      0.9595019817352295,
      0.989058256149292,
      0.9848584532737732,
      0.9939103126525879,
      0.9922370314598083,
      0.9939666390419006,
      0.9939819574356079,
      0.9894946217536926,
      0.9751893281936646,
      0.9245585203170776,
      0.9128157496452332,
      0.9459553956985474,
      0.9270294904708862,
      0.9403517842292786,
      0.9381550550460815,
      0.9429591298103333,
      0.9731452465057373,
      0.938224196434021,
      0.962231457233429,
      0.9792605042457581,
      0.946488618850708,
      0.9160976409912109,
      0.9450159072875977,
      0.9521715641021729,
      0.902267575263977,
      0.8904860019683838,
      0.9271752834320068,
      0.9256747961044312,
      0.8749138116836548,
      0.8793855309486389,
      0.9255696535110474,
      0.9111191630363464,
      0.8790040016174316,
      0.9085167050361633,
      0.9438692331314087,
      0.914451539516449,
      0.8854328393936157,
      0.9229369163513184,
      0.9380500316619873,
      0.9265352487564087,
      0.92707359790802,
      0.9522182941436768,
      0.9467225074768066,
      0.9745556116104126,
      0.9942708015441895,
      0.9996190667152405,
      0.9998893141746521,
      0.9998214840888977,
      0.9989507794380188,
      0.9997840523719788,
      0.9997836351394653,
      0.9997360110282898,
      0.9998407363891602,
      0.9998998045921326,
      0.9998930096626282,
      0.9998520016670227,
      0.9999062418937683,
      0.9999308586120605,
      0.9998769760131836,
      0.9998788833618164,
      0.999893307685852,
      0.9999307990074158,
      0.9999005794525146,
      0.9998853802680969,
      0.9996879696846008,
      0.9998716711997986,
      0.9999090433120728,
      0.9997609257698059,
      0.9995689392089844,
      0.9998427033424377,
      0.9998618364334106,
      0.9995806217193604,
      0.9995200037956238,
      0.9998572468757629,
      0.9997866749763489,
      0.998997151851654,
      0.9996588826179504,
      0.9998619556427002,
      0.999675452709198,
      0.9993889927864075,
      0.9998993873596191,
      0.999869167804718,
      0.9996029734611511,
      0.9997654557228088,
      0.9999305009841919,
      0.9999182820320129,
      0.99989253282547,
      0.9999557137489319,
      0.9999579191207886,
      0.9999631643295288,
      0.9999685883522034,
      0.9999551177024841,
      0.9999362826347351,
      0.9999570250511169,
      0.9999481439590454,
      0.999907910823822,
      0.999876856803894,
      0.9999686479568481,
      0.9999617338180542,
      0.9999482035636902,
      0.9999327063560486,
      0.9999050498008728,
      0.999890148639679,
      0.9999505877494812,
      0.9999565482139587,
      0.999948263168335,
      0.9999460577964783,
      0.9999377131462097,
      0.9999420046806335,
      0.9999739527702332,
      0.9999616742134094,
      0.9998043775558472,
      0.999663233757019,
      0.9929968118667603,
      0.9694548845291138,
      0.988453209400177,
      0.9992064833641052,
      0.9960291385650635,
      0.988753616809845,
      0.9991984963417053,
      0.9996739029884338,
      0.9966668486595154,
      0.9966388940811157,
      0.9997254610061646,
      0.9997389912605286,
      0.9998943209648132,
      0.9999350905418396,
      0.9999688267707825,
      0.9999478459358215,
      0.9999419450759888,
      0.9999685883522034,
      0.9999614953994751,
      0.9999048113822937,
      0.9999656081199646,
      0.9999735951423645,
      0.9999428987503052,
      0.9999374747276306,
      0.9999609589576721,
      0.9999221563339233
    ],
    [
      0.6919088959693909,
      0.7519670724868774,
      0.7783142328262329,
      0.7845508456230164,
      0.744415819644928,
      0.7709413766860962,
      0.8020322322845459,
      0.7924951910972595,
      0.7679152488708496,
      0.806871235370636,
      0.8123830556869507,
      0.8053737282752991,
      0.8205312490463257,
      0.8531733751296997,
      0.8282418847084045,
      0.8045734167098999,
      0.8419768810272217,
      0.868738055229187,
      0.8551377058029175,
      0.8345855474472046,
      0.871106743812561,
      0.8791841864585876,
      0.8716710805892944,
      0.8825626373291016,
      0.9096167683601379,
      0.9109475016593933,
      0.9024180173873901,
      0.9277384281158447,
      0.9485830664634705,
      0.9396494626998901,
      0.9451994895935059,
      0.9565480947494507,
      0.9682406187057495,
      0.9576815366744995,
      0.961566150188446,
      0.9748849868774414,
      0.9802083373069763,
      0.977177083492279,
      0.9575876593589783,
      0.9367831945419312,
      0.9261491894721985,
      0.9190353751182556,
      0.9401582479476929,
      0.9255456924438477,
      0.8978608846664429,
      0.9059112071990967,
      0.918926477432251,
      0.8928377628326416,
      0.8661288022994995,
      0.8838483691215515,
      0.8923978805541992,
      0.8644978404045105,
      0.8429527282714844,
      0.8561515212059021,
      0.8732765913009644,
      0.8503782749176025,
      0.8144020438194275,
      0.8517435789108276,
      0.8644710779190063,
      0.8404628038406372,
      0.8332139849662781,
      0.8646646738052368,
      0.856735110282898,
      0.8314967155456543,
      0.8339600563049316,
      0.8622642755508423,
      0.8381734490394592,
      0.8061076998710632,
      0.8349208831787109,
      0.8544579744338989,
      0.8311643004417419,
      0.8253711462020874,
      0.8563603162765503,
      0.8472543954849243,
      0.8318126797676086,
      0.8465678095817566,
      0.8794159889221191,
      0.8477394580841064,
      0.8105775117874146,
      0.872244656085968,
      0.8927023410797119,
      0.8343701362609863,
      0.8237234950065613,
      0.894504189491272,
      0.8993721008300781,
      0.82541823387146,
      0.8182976245880127,
      0.8561293482780457,
      0.999809205532074,
      0.9998623728752136,
      0.999881386756897,
      0.9997867345809937,
      0.9999222755432129,
      0.999822735786438,
      0.9994978904724121,
      0.998077392578125,
      0.974878191947937,
      0.9823692440986633,
      0.946243405342102,
      0.949081301689148,
      0.9520692825317383,
      0.9851058125495911,
      0.985221803188324,
      0.9981659054756165,
      0.9991978406906128,
      0.9997773170471191,
      0.9998512268066406,
      0.9999005198478699,
      0.9998629093170166,
      0.9999120235443115,
      0.9999011754989624,
      0.9997685551643372,
      0.9996217489242554,
      0.9989047646522522,
      0.9923487901687622,
      0.9687840938568115,
      0.9402151703834534,
      0.945444643497467,
      0.9386116862297058,
      0.9585038423538208,
      0.9667858481407166,
      0.9878101348876953,
      0.9888651371002197,
      0.9995277523994446,
      0.9996428489685059,
      0.9997859001159668,
      0.9997698068618774,
      0.9998869299888611,
      0.9999094009399414,
      0.9999427199363708,
      0.9999072551727295,
      0.9998700022697449,
      0.9990982413291931,
      0.9947072267532349,
      0.9991949796676636,
      0.9998642206192017,
      0.9999566078186035,
      0.9999390244483948,
      0.9991410970687866,
      0.9998696446418762,
      0.9997609257698059,
      0.9998573660850525,
      0.9998779296875,
      0.9977166056632996,
      0.9908289909362793,
      0.9974370002746582,
      0.9987840056419373,
      0.9986386895179749,
      0.9914300441741943,
      0.9774853587150574,
      0.9648527503013611,
      0.949783444404602,
      0.9677171111106873,
      0.9955886602401733,
      0.9992353916168213,
      0.9998505115509033,
      0.9999251961708069,
      0.9999135732650757,
      0.9999598264694214,
      0.9998921751976013,
      0.9999319911003113,
      0.9999178051948547,
      0.9999456405639648,
      0.9999194741249084,
      0.9998035430908203,
      0.9998419880867004,
      0.9995344281196594,
      0.9972466826438904,
      0.9772334694862366,
      0.9909582734107971,
      0.999383807182312,
      0.9996685981750488,
      0.9999328851699829,
      0.999938428401947,
      0.9998697638511658,
      0.9995667338371277,
      0.9934321641921997,
      0.9803656935691833,
      0.950416088104248,
      0.9234643578529358,
      0.9506105780601501,
      0.9528274536132812,
      0.9860336184501648,
      0.9970687627792358,
      0.9997119903564453,
      0.9998363852500916,
      0.9998534917831421,
      0.9998458623886108,
      0.9998245239257812,
      0.9986929297447205,
      0.9961034655570984,
      0.9713024497032166,
      0.9378666877746582,
      0.9668672680854797,
      0.9694339036941528,
      0.9860000610351562,
      0.9993816614151001,
      0.9997965693473816,
      0.9998586177825928,
      0.9998190402984619,
      0.9998132586479187,
      0.9994425177574158,
      0.9969677329063416,
      0.9884325265884399,
      0.9788293838500977,
      0.9789273142814636,
      0.9491919279098511,
      0.9669367074966431,
      0.9953439831733704,
      0.9991116523742676,
      0.9973058104515076,
      0.999361515045166,
      0.9958415627479553,
      0.9999002814292908,
      0.9999041557312012,
      0.999890148639679,
      0.9999576210975647,
      0.9999499917030334,
      0.9999346137046814,
      0.9999507665634155,
      0.999909520149231,
      0.9999459385871887,
      0.9999406337738037,
      0.999890148639679,
      0.9998348355293274,
      0.99895840883255,
      0.9910045862197876,
      0.9594370722770691,
      0.9301669001579285,
      0.932579755783081,
      0.9065800905227661,
      0.8888156414031982,
      0.924092710018158,
      0.9614806771278381,
      0.9899342060089111,
      0.9860810041427612,
      0.99469393491745,
      0.993028998374939,
      0.9946169853210449,
      0.9945743680000305,
      0.990913450717926,
      0.9775180220603943,
      0.9278411865234375,
      0.9165714979171753,
      0.9488683342933655,
      0.9306825399398804,
      0.9438756108283997,
      0.9410417079925537,
      0.9453093409538269,
      0.9744973182678223,
      0.9402495622634888,
      0.9636409282684326,
      0.9801796674728394,
      0.9487344026565552,
      0.9191768169403076,
      0.9469752907752991,
      0.9545265436172485,
      0.9059423208236694,
      0.8949501514434814,
      0.9303158521652222,
      0.928596019744873,
      0.8798556923866272,
      0.8838191032409668,
      0.9283573627471924,
      0.9145162105560303,
      0.8837664127349854,
      0.9121444225311279,
      0.9468722343444824,
      0.9179839491844177,
      0.8904750347137451,
      0.926210343837738,
      0.9413267374038696,
      0.9296950101852417,
      0.9299392104148865,
      0.9547076225280762,
      0.9487149119377136,
      0.976897120475769,
      0.9948046207427979,
      0.9996553659439087,
      0.999894380569458,
      0.9998303055763245,
      0.9989734888076782,
      0.9997919201850891,
      0.9997888207435608,
      0.9997434020042419,
      0.9998474717140198,
      0.9999046325683594,
      0.9998965263366699,
      0.9998571872711182,
      0.9999092221260071,
      0.9999350309371948,
      0.9998824000358582,
      0.9998860359191895,
      0.9999040365219116,
      0.9999372959136963,
      0.9999063014984131,
      0.9998960494995117,
      0.9997271299362183,
      0.9998878836631775,
      0.9999154806137085,
      0.9997860789299011,
      0.9996310472488403,
      0.9998568892478943,
      0.9998718500137329,
      0.9996360540390015,
      0.9995855093002319,
      0.9998703002929688,
      0.9998102188110352,
      0.9991740584373474,
      0.9997082352638245,
      0.9998732209205627,
      0.9997164011001587,
      0.9994509220123291,
      0.9999077320098877,
      0.9998745918273926,
      0.9996454119682312,
      0.9997878074645996,
      0.9999342560768127,
      0.9999217987060547,
      0.9999011158943176,
      0.999957263469696,
      0.9999583959579468,
      0.9999641180038452,
      0.9999699592590332,
      0.9999552965164185,
      0.9999362826347351,
      0.9999576807022095,
      0.9999486804008484,
      0.9999076724052429,
      0.9998764991760254,
      0.9999687075614929,
      0.9999620318412781,
      0.9999485611915588,
      0.9999333024024963,
      0.9999064207077026,
      0.9998909831047058,
      0.9999514222145081,
      0.9999582767486572,
      0.9999508857727051,
      0.9999482035636902,
      0.9999401569366455,
      0.9999444484710693,
      0.9999744296073914,
      0.9999628663063049,
      0.9998208284378052,
      0.9997088313102722,
      0.9938290119171143,
      0.9734693169593811,
      0.9901854395866394,
      0.999342679977417,
      0.9965903162956238,
      0.9899778366088867,
      0.9993274211883545,
      0.99972003698349,
      0.9970865845680237,
      0.996937096118927,
      0.9997597932815552,
      0.9997573494911194,
      0.999901533126831,
      0.9999372959136963,
      0.9999694228172302,
      0.9999479651451111,
      0.9999430179595947,
      0.999969482421875,
      0.9999615550041199,
      0.9999051690101624,
      0.9999658465385437,
      0.999973714351654,
      0.9999431371688843,
      0.9999375939369202,
      0.9999608993530273,
      0.9999218583106995
    ],
    [
      0.7108891010284424,
      0.7696017026901245,
      0.7944512963294983,
      0.7994046211242676,
      0.7581444978713989,
      0.7842950224876404,
      0.8119513392448425,
      0.8041576743125916,
      0.7787349820137024,
      0.8159635066986084,
      0.8213053941726685,
      0.8157719373703003,
      0.8281925916671753,
      0.8587807416915894,
      0.836635410785675,
      0.811711311340332,
      0.8477981090545654,
      0.8744415044784546,
      0.8643536567687988,
      0.8434206247329712,
      0.8773093223571777,
      0.8873624801635742,
      0.881190836429596,
      0.891009509563446,
      0.9154675602912903,
      0.9178212881088257,
      0.9104382991790771,
      0.9325195550918579,
      0.9521089196205139,
      0.9430888891220093,
      0.9482139348983765,
      0.9589216113090515,
      0.9702135324478149,
      0.96025151014328,
      0.9631128311157227,
      0.9763534069061279,
      0.9813315272331238,
      0.9786012172698975,
      0.9595295786857605,
      0.9399620890617371,
      0.9287276268005371,
      0.9215758442878723,
      0.9429157972335815,
      0.9284436702728271,
      0.9016243815422058,
      0.9103426933288574,
      0.9232702255249023,
      0.897736668586731,
      0.8734992146492004,
      0.8914307355880737,
      0.8980212211608887,
      0.8697459697723389,
      0.850623369216919,
      0.8635166883468628,
      0.8780795335769653,
      0.8536486625671387,
      0.8196437358856201,
      0.857085645198822,
      0.8684195876121521,
      0.8452736139297485,
      0.8386529684066772,
      0.8691741228103638,
      0.8623775243759155,
      0.8379532098770142,
      0.840408444404602,
      0.868091881275177,
      0.8451461791992188,
      0.8135332465171814,
      0.8425835371017456,
      0.8619962930679321,
      0.8403831720352173,
      0.8342609405517578,
      0.8647592663764954,
      0.8557401895523071,
      0.8405433893203735,
      0.8558219075202942,
      0.8869233131408691,
      0.8558775186538696,
      0.8204984664916992,
      0.8798242807388306,
      0.8992595076560974,
      0.8425072431564331,
      0.8331838846206665,
      0.9015624523162842,
      0.9073007106781006,
      0.8332370519638062,
      0.8264057040214539,
      0.8640069961547852,
      0.9998186230659485,
      0.999875545501709,
      0.9998926520347595,
      0.9998114109039307,
      0.9999307990074158,
      0.9998438954353333,
      0.9995600581169128,
      0.9982998967170715,
      0.9765596985816956,
      0.9841130375862122,
      0.9495306015014648,
      0.9528920650482178,
      0.9551043510437012,
      0.9844779968261719,
      0.9864665865898132,
      0.9984394311904907,
      0.9993131160736084,
      0.9997955560684204,
      0.9998610019683838,
      0.9999030232429504,
      0.9998637437820435,
      0.9999144673347473,
      0.999906063079834,
      0.9997889399528503,
      0.9996729493141174,
      0.999079167842865,
      0.99330073595047,
      0.9713797569274902,
      0.9433351755142212,
      0.9480980634689331,
      0.9417475461959839,
      0.9607782959938049,
      0.9689523577690125,
      0.9887987375259399,
      0.9899126291275024,
      0.999591052532196,
      0.9996918439865112,
      0.9998096823692322,
      0.999786376953125,
      0.9998913407325745,
      0.9999141693115234,
      0.9999457001686096,
      0.9999169707298279,
      0.9998896718025208,
      0.9992898106575012,
      0.9955289959907532,
      0.9993130564689636,
      0.9998828768730164,
      0.9999608993530273,
      0.99994295835495,
      0.9991845488548279,
      0.999880850315094,
      0.999792754650116,
      0.9998722672462463,
      0.999884843826294,
      0.9980034828186035,
      0.9922276735305786,
      0.9979156255722046,
      0.9989967942237854,
      0.9987433552742004,
      0.9925079941749573,
      0.9798056483268738,
      0.9673411250114441,
      0.9514942765235901,
      0.9688021540641785,
      0.9961522221565247,
      0.9993807673454285,
      0.9998616576194763,
      0.999928891658783,
      0.9999151825904846,
      0.9999603033065796,
      0.9998923540115356,
      0.9999329447746277,
      0.9999178051948547,
      0.9999464750289917,
      0.9999228715896606,
      0.9998136758804321,
      0.9998576641082764,
      0.9996113181114197,
      0.9976770281791687,
      0.9797959327697754,
      0.9920272827148438,
      0.9994443655014038,
      0.9996880292892456,
      0.9999356865882874,
      0.999940812587738,
      0.9998785853385925,
      0.9996195435523987,
      0.994036078453064,
      0.9819634556770325,
      0.955765426158905,
      0.9283557534217834,
      0.9543206691741943,
      0.9563417434692383,
      0.9874563217163086,
      0.997401237487793,
      0.9997465014457703,
      0.9998526573181152,
      0.9998656511306763,
      0.9998608827590942,
      0.9998475909233093,
      0.9988827109336853,
      0.9967001080513,
      0.9732195138931274,
      0.9401532411575317,
      0.9695944786071777,
      0.9720990061759949,
      0.9882196187973022,
      0.9994447231292725,
      0.999820351600647,
      0.9998671412467957,
      0.9998294115066528,
      0.9998183846473694,
      0.9994836449623108,
      0.9972008466720581,
      0.9891988039016724,
      0.9802904725074768,
      0.9808210730552673,
      0.952308177947998,
      0.969253420829773,
      0.9957937598228455,
      0.9992086291313171,
      0.9977112412452698,
      0.9994795322418213,
      0.9965706467628479,
      0.9999011158943176,
      0.9999051690101624,
      0.9998921155929565,
      0.9999580383300781,
      0.9999517798423767,
      0.9999391436576843,
      0.999951958656311,
      0.9999098181724548,
      0.9999459981918335,
      0.9999431371688843,
      0.999894917011261,
      0.9998544454574585,
      0.9991583824157715,
      0.9920578002929688,
      0.9631388187408447,
      0.9346603751182556,
      0.937383234500885,
      0.9126172661781311,
      0.8948051929473877,
      0.9277063608169556,
      0.9635029435157776,
      0.9907445907592773,
      0.9872410893440247,
      0.9953530430793762,
      0.9937351942062378,
      0.9952207207679749,
      0.9951674342155457,
      0.9920229315757751,
      0.9791833162307739,
      0.9304219484329224,
      0.9198758602142334,
      0.9514562487602234,
      0.934408962726593,
      0.947911262512207,
      0.9440008401870728,
      0.9478886127471924,
      0.9758955240249634,
      0.9428063631057739,
      0.9653136730194092,
      0.9811435341835022,
      0.9493998885154724,
      0.9230693578720093,
      0.950025737285614,
      0.9569816589355469,
      0.9101407527923584,
      0.9002118110656738,
      0.9340560436248779,
      0.9318155646324158,
      0.8851226568222046,
      0.8890459537506104,
      0.932833194732666,
      0.918232798576355,
      0.8889147043228149,
      0.9159314632415771,
      0.9500927925109863,
      0.9217312335968018,
      0.8956581950187683,
      0.9295003414154053,
      0.9447824954986572,
      0.9331540465354919,
      0.9332463145256042,
      0.957317054271698,
      0.9508916735649109,
      0.9791244268417358,
      0.9955174922943115,
      0.9997001886367798,
      0.9999021887779236,
      0.9998416900634766,
      0.9989804625511169,
      0.9998071789741516,
      0.9997918009757996,
      0.9997432827949524,
      0.9998517632484436,
      0.9999091625213623,
      0.9998998641967773,
      0.9998612403869629,
      0.9999135136604309,
      0.999939501285553,
      0.999887228012085,
      0.9998918771743774,
      0.9999133348464966,
      0.9999427199363708,
      0.9999111294746399,
      0.9999051690101624,
      0.9997621774673462,
      0.9998978972434998,
      0.9999212026596069,
      0.9998090267181396,
      0.9996852874755859,
      0.9998698830604553,
      0.9998817443847656,
      0.9996883273124695,
      0.9996482729911804,
      0.9998833537101746,
      0.9998325109481812,
      0.9993304014205933,
      0.9997523427009583,
      0.9998841881752014,
      0.9997556209564209,
      0.9995253086090088,
      0.999916136264801,
      0.9998839497566223,
      0.9996833801269531,
      0.9998111724853516,
      0.9999387860298157,
      0.9999257326126099,
      0.9999096989631653,
      0.999958872795105,
      0.9999589323997498,
      0.9999648928642273,
      0.999971330165863,
      0.9999555349349976,
      0.9999364018440247,
      0.9999586343765259,
      0.9999495148658752,
      0.9999076128005981,
      0.9998763799667358,
      0.9999687671661377,
      0.9999622106552124,
      0.9999487400054932,
      0.9999337196350098,
      0.9999076724052429,
      0.9998922944068909,
      0.9999523758888245,
      0.9999600052833557,
      0.9999527931213379,
      0.9999496340751648,
      0.9999405145645142,
      0.9999461770057678,
      0.9999746680259705,
      0.9999639987945557,
      0.9998354315757751,
      0.999737024307251,
      0.9945339560508728,
      0.9754270315170288,
      0.9912956357002258,
      0.9994439482688904,
      0.9970329403877258,
      0.990988552570343,
      0.9994280934333801,
      0.9997586011886597,
      0.9974358081817627,
      0.9971837997436523,
      0.9997706413269043,
      0.9997753500938416,
      0.9999088048934937,
      0.9999396800994873,
      0.9999700784683228,
      0.9999483227729797,
      0.9999440908432007,
      0.9999701976776123,
      0.9999618530273438,
      0.9999052882194519,
      0.999966025352478,
      0.9999738335609436,
      0.9999430179595947,
      0.9999374151229858,
      0.9999608993530273,
      0.9999213814735413
    ],
    [
      0.7298783659934998,
      0.7855530381202698,
      0.8110924363136292,
      0.8161866068840027,
      0.7734898924827576,
      0.7989195585250854,
      0.8229799270629883,
      0.8186938762664795,
      0.7935047745704651,
      0.82616126537323,
      0.8327099084854126,
      0.8280504941940308,
      0.8372961282730103,
      0.8650235533714294,
      0.8457197546958923,
      0.8204776644706726,
      0.8553882837295532,
      0.8813706636428833,
      0.8733541965484619,
      0.8543354868888855,
      0.8830747604370117,
      0.8947497606277466,
      0.8896385431289673,
      0.8980898261070251,
      0.9204872250556946,
      0.9237341284751892,
      0.9173753261566162,
      0.9366171956062317,
      0.954980731010437,
      0.9460519552230835,
      0.9513471722602844,
      0.9612557291984558,
      0.9719711542129517,
      0.9630260467529297,
      0.9648311734199524,
      0.9774491190910339,
      0.9821162223815918,
      0.9797348976135254,
      0.9613984823226929,
      0.9435797929763794,
      0.9323513507843018,
      0.9257439374923706,
      0.9462416768074036,
      0.9324033260345459,
      0.9073643088340759,
      0.915519118309021,
      0.9285311698913574,
      0.9040204882621765,
      0.8818802833557129,
      0.8989795446395874,
      0.9041540622711182,
      0.8767855167388916,
      0.8587824106216431,
      0.8708438873291016,
      0.883417010307312,
      0.8593448400497437,
      0.8258361220359802,
      0.8625727891921997,
      0.873207688331604,
      0.8510177731513977,
      0.8451700210571289,
      0.8740406036376953,
      0.8687395453453064,
      0.8459646701812744,
      0.8471009731292725,
      0.8740788698196411,
      0.8526219725608826,
      0.8227144479751587,
      0.8505410552024841,
      0.8695089221000671,
      0.849707841873169,
      0.8428559899330139,
      0.8727028965950012,
      0.8638420701026917,
      0.8495454788208008,
      0.8637566566467285,
      0.894489049911499,
      0.8648151159286499,
      0.8311317563056946,
      0.8892360925674438,
      0.9095474481582642,
      0.8541462421417236,
      0.8465419411659241,
      0.918005108833313,
      0.9204525947570801,
      0.8510156869888306,
      0.8443624973297119,
      0.8801620602607727,
      0.9998260736465454,
      0.9998918771743774,
      0.9999064207077026,
      0.9998390078544617,
      0.9999388456344604,
      0.9998623132705688,
      0.9996002316474915,
      0.9981151819229126,
      0.9785442352294922,
      0.9860398769378662,
      0.9544575810432434,
      0.956935703754425,
      0.959130048751831,
      0.986128568649292,
      0.988247275352478,
      0.9987354278564453,
      0.9994252920150757,
      0.9998125433921814,
      0.9998704195022583,
      0.9999054074287415,
      0.9998635649681091,
      0.9999164938926697,
      0.9999103546142578,
      0.9998090267181396,
      0.9997224807739258,
      0.99925696849823,
      0.9943656325340271,
      0.974190354347229,
      0.947029709815979,
      0.9532402753829956,
      0.9454977512359619,
      0.963546633720398,
      0.9712613821029663,
      0.9897937178611755,
      0.991021990776062,
      0.9996533989906311,
      0.9997413754463196,
      0.9998319149017334,
      0.9998067617416382,
      0.9998952746391296,
      0.9999172687530518,
      0.999948263168335,
      0.9999266266822815,
      0.9999098181724548,
      0.9994936585426331,
      0.9969344139099121,
      0.9994727373123169,
      0.99990314245224,
      0.9999653697013855,
      0.9999470114707947,
      0.9992268085479736,
      0.9998915791511536,
      0.9998241662979126,
      0.9998864531517029,
      0.9998916983604431,
      0.998272180557251,
      0.9946109056472778,
      0.9984393119812012,
      0.9992506504058838,
      0.9988609552383423,
      0.9937230348587036,
      0.9844310879707336,
      0.9719725251197815,
      0.9549663662910461,
      0.9709780216217041,
      0.996868371963501,
      0.9995028972625732,
      0.9998740553855896,
      0.9999334812164307,
      0.999917209148407,
      0.9999605417251587,
      0.9998918175697327,
      0.99993497133255,
      0.9999170303344727,
      0.9999472498893738,
      0.9999263286590576,
      0.9998242259025574,
      0.999873161315918,
      0.9996889233589172,
      0.998162031173706,
      0.9828453660011292,
      0.9934849143028259,
      0.999512255191803,
      0.9997101426124573,
      0.9999409914016724,
      0.999943196773529,
      0.9998870491981506,
      0.999670684337616,
      0.9947176575660706,
      0.9836815595626831,
      0.9602031707763672,
      0.9339390397071838,
      0.9585395455360413,
      0.9602487683296204,
      0.9888598322868347,
      0.997749924659729,
      0.9997777938842773,
      0.999868631362915,
      0.9998785853385925,
      0.999879002571106,
      0.9998629093170166,
      0.9991092085838318,
      0.9974486827850342,
      0.9756891131401062,
      0.9430210590362549,
      0.9729324579238892,
      0.9751712083816528,
      0.990388810634613,
      0.9995077848434448,
      0.9998412728309631,
      0.9998763203620911,
      0.9998430609703064,
      0.9998354911804199,
      0.9995282292366028,
      0.997477650642395,
      0.9901743531227112,
      0.9820079803466797,
      0.982860267162323,
      0.956019401550293,
      0.9718169569969177,
      0.9962378740310669,
      0.9993025064468384,
      0.9981173872947693,
      0.9995846152305603,
      0.9972220659255981,
      0.9999022483825684,
      0.9999059438705444,
      0.9998940825462341,
      0.9999587535858154,
      0.9999531507492065,
      0.9999431371688843,
      0.9999553561210632,
      0.999910831451416,
      0.9999467134475708,
      0.9999456405639648,
      0.9999004602432251,
      0.9998690485954285,
      0.999315083026886,
      0.9929845333099365,
      0.9668388962745667,
      0.9391504526138306,
      0.942337691783905,
      0.9184345006942749,
      0.9006955027580261,
      0.9317384958267212,
      0.9658730626106262,
      0.9915205240249634,
      0.9884193539619446,
      0.996075451374054,
      0.9946417212486267,
      0.9959955215454102,
      0.995991587638855,
      0.9933257699012756,
      0.9820079803466797,
      0.9348908066749573,
      0.925805926322937,
      0.9562367796897888,
      0.9391276836395264,
      0.9525514245033264,
      0.9475353956222534,
      0.9514572620391846,
      0.9775518178939819,
      0.9458638429641724,
      0.9669204950332642,
      0.9822224378585815,
      0.9527616500854492,
      0.9275646209716797,
      0.9530360698699951,
      0.9594976902008057,
      0.9149274826049805,
      0.9066404104232788,
      0.9380297064781189,
      0.9353911876678467,
      0.8915292620658875,
      0.8946694135665894,
      0.9368206262588501,
      0.9224748015403748,
      0.8948836326599121,
      0.9201886653900146,
      0.9537813663482666,
      0.926077127456665,
      0.9013106822967529,
      0.9344781637191772,
      0.948876678943634,
      0.9371171593666077,
      0.9373195767402649,
      0.9599193334579468,
      0.9533586502075195,
      0.9824734330177307,
      0.9965958595275879,
      0.9997509121894836,
      0.9999115467071533,
      0.9998542070388794,
      0.9989691972732544,
      0.9998117685317993,
      0.9997962713241577,
      0.9997466802597046,
      0.9998602867126465,
      0.9999127984046936,
      0.9999035596847534,
      0.9998660683631897,
      0.9999181032180786,
      0.9999433755874634,
      0.9998920559883118,
      0.9998975992202759,
      0.9999210834503174,
      0.9999479055404663,
      0.9999162554740906,
      0.9999138116836548,
      0.999793291091919,
      0.9999083876609802,
      0.9999273419380188,
      0.999832034111023,
      0.9997357726097107,
      0.9998831152915955,
      0.9998915195465088,
      0.9997351765632629,
      0.9997051954269409,
      0.999894917011261,
      0.9998531341552734,
      0.9994675517082214,
      0.9997909069061279,
      0.9998946785926819,
      0.9997918009757996,
      0.9996025562286377,
      0.9999229311943054,
      0.9998920559883118,
      0.9997203350067139,
      0.9998295903205872,
      0.9999411106109619,
      0.9999287724494934,
      0.9999176263809204,
      0.9999603629112244,
      0.9999592900276184,
      0.9999657273292542,
      0.9999726414680481,
      0.9999557137489319,
      0.9999362230300903,
      0.9999596476554871,
      0.9999503493309021,
      0.9999077916145325,
      0.9998765587806702,
      0.9999690055847168,
      0.9999626278877258,
      0.9999491572380066,
      0.9999341368675232,
      0.9999088644981384,
      0.9998933672904968,
      0.9999531507492065,
      0.9999615550041199,
      0.9999550580978394,
      0.9999516010284424,
      0.99994295835495,
      0.9999488592147827,
      0.9999753832817078,
      0.999966025352478,
      0.9998550415039062,
      0.9997965693473816,
      0.9959116578102112,
      0.9782233238220215,
      0.9924517273902893,
      0.9995453953742981,
      0.9975560307502747,
      0.9920826554298401,
      0.999517023563385,
      0.9997937679290771,
      0.9977949261665344,
      0.9974523782730103,
      0.9997981786727905,
      0.9997907876968384,
      0.9999154210090637,
      0.9999423623085022,
      0.9999708533287048,
      0.9999489784240723,
      0.9999455809593201,
      0.9999714493751526,
      0.9999623894691467,
      0.9999066591262817,
      0.9999668002128601,
      0.9999743700027466,
      0.9999436736106873,
      0.9999383091926575,
      0.9999613761901855,
      0.9999218583106995
    ],
    [
      0.7446093559265137,
      0.8006485104560852,
      0.8255465626716614,
      0.8303996920585632,
      0.7856543064117432,
      0.8110043406486511,
      0.8332679271697998,
      0.8288284540176392,
      0.8039683103561401,
      0.8345536589622498,
      0.8420552015304565,
      0.8366789817810059,
      0.8450368642807007,
      0.8702965974807739,
      0.8523730039596558,
      0.8275418281555176,
      0.8616710305213928,
      0.8867299556732178,
      0.8802778720855713,
      0.8616520762443542,
      0.888136625289917,
      0.9006282091140747,
      0.8963092565536499,
      0.9036073088645935,
      0.9238985776901245,
      0.9278998374938965,
      0.922039806842804,
      0.939556896686554,
      0.9569478034973145,
      0.9483835697174072,
      0.9539036154747009,
      0.9634504318237305,
      0.9736924767494202,
      0.9653315544128418,
      0.9667465090751648,
      0.9787644147872925,
      0.9831611514091492,
      0.9811529517173767,
      0.9630686044692993,
      0.9472928047180176,
      0.9354951977729797,
      0.9292155504226685,
      0.9489126205444336,
      0.9361922740936279,
      0.9128572940826416,
      0.9195235967636108,
      0.9323818683624268,
      0.9089112877845764,
      0.8881515264511108,
      0.9044849276542664,
      0.9088902473449707,
      0.8826421499252319,
      0.866152822971344,
      0.8771384954452515,
      0.8886426091194153,
      0.8661038875579834,
      0.8323950171470642,
      0.8675917387008667,
      0.8782044649124146,
      0.8576148748397827,
      0.8516494035720825,
      0.8785733580589294,
      0.8748563528060913,
      0.8535606861114502,
      0.8528852462768555,
      0.8792381286621094,
      0.8589493036270142,
      0.8297642469406128,
      0.8569149971008301,
      0.8757287263870239,
      0.8584046363830566,
      0.8511923551559448,
      0.8801484107971191,
      0.8718587160110474,
      0.8575007915496826,
      0.8726224899291992,
      0.9016872644424438,
      0.8723517656326294,
      0.841090202331543,
      0.8988232016563416,
      0.9169720411300659,
      0.8645754456520081,
      0.8609524369239807,
      0.9326297640800476,
      0.9310445785522461,
      0.8675338625907898,
      0.8623371124267578,
      0.8928881883621216,
      0.999839723110199,
      0.9999025464057922,
      0.9999176263809204,
      0.999859094619751,
      0.9999448657035828,
      0.9998777508735657,
      0.9996470212936401,
      0.9983431696891785,
      0.9802008271217346,
      0.9869669675827026,
      0.9577276706695557,
      0.9598352909088135,
      0.9620267152786255,
      0.9873541593551636,
      0.9895362854003906,
      0.9989356994628906,
      0.9995062947273254,
      0.9998269081115723,
      0.9998783469200134,
      0.9999074935913086,
      0.9998641014099121,
      0.9999184012413025,
      0.9999140501022339,
      0.9998246431350708,
      0.9997564554214478,
      0.9993712902069092,
      0.994992733001709,
      0.9761754274368286,
      0.9498670101165771,
      0.9564275741577148,
      0.9484131336212158,
      0.9660260677337646,
      0.9733816385269165,
      0.9907718300819397,
      0.9919807314872742,
      0.9996993541717529,
      0.9997701048851013,
      0.9998490214347839,
      0.9998184442520142,
      0.9999003410339355,
      0.9999196529388428,
      0.9999502301216125,
      0.9999328255653381,
      0.9999257326126099,
      0.9996200799942017,
      0.9979692697525024,
      0.9995715022087097,
      0.999916136264801,
      0.9999685287475586,
      0.9999501705169678,
      0.9992846846580505,
      0.9999018907546997,
      0.9998477101325989,
      0.9998992085456848,
      0.9998986124992371,
      0.9986385703086853,
      0.99654620885849,
      0.9988370537757874,
      0.9994389414787292,
      0.9990060925483704,
      0.9950377345085144,
      0.9884512424468994,
      0.9766104221343994,
      0.959368109703064,
      0.9746975898742676,
      0.9976721405982971,
      0.9995946884155273,
      0.9998785853385925,
      0.9999377727508545,
      0.9999189376831055,
      0.9999610781669617,
      0.9998924136161804,
      0.9999359846115112,
      0.9999167323112488,
      0.9999477863311768,
      0.9999299645423889,
      0.9998326301574707,
      0.9998847842216492,
      0.9997367858886719,
      0.9984365701675415,
      0.9854400157928467,
      0.9947395324707031,
      0.9995660185813904,
      0.9997311234474182,
      0.999943733215332,
      0.9999452829360962,
      0.9998936653137207,
      0.9997100830078125,
      0.9952689409255981,
      0.9852795600891113,
      0.9641603827476501,
      0.9394330978393555,
      0.9621325731277466,
      0.9635318517684937,
      0.9900814890861511,
      0.9980467557907104,
      0.9998078346252441,
      0.9998809099197388,
      0.9998886585235596,
      0.9998937845230103,
      0.9998816251754761,
      0.999305784702301,
      0.998116135597229,
      0.9788891077041626,
      0.946078360080719,
      0.9755697846412659,
      0.9777165651321411,
      0.9922677278518677,
      0.999565839767456,
      0.9998589754104614,
      0.999883770942688,
      0.9998530149459839,
      0.9998440742492676,
      0.999565601348877,
      0.997714638710022,
      0.9909456372261047,
      0.9821076393127441,
      0.9845762252807617,
      0.9588714838027954,
      0.9737687110900879,
      0.9966002106666565,
      0.9993687272071838,
      0.9983763098716736,
      0.9996508955955505,
      0.9976378679275513,
      0.9999028444290161,
      0.9999067783355713,
      0.9998958706855774,
      0.9999591708183289,
      0.9999546408653259,
      0.999945878982544,
      0.9999564290046692,
      0.9999107122421265,
      0.9999470710754395,
      0.9999477863311768,
      0.9999042749404907,
      0.9998854994773865,
      0.9994276762008667,
      0.9937086701393127,
      0.9693717956542969,
      0.9423155188560486,
      0.9461731314659119,
      0.9231518507003784,
      0.9058181047439575,
      0.9351571798324585,
      0.9680287837982178,
      0.9922600984573364,
      0.9893785715103149,
      0.9965805411338806,
      0.9952539801597595,
      0.9964804649353027,
      0.9964222311973572,
      0.9939771890640259,
      0.9840790033340454,
      0.9394141435623169,
      0.9305824041366577,
      0.9594709277153015,
      0.9426400065422058,
      0.9560471773147583,
      0.9505707025527954,
      0.9546700119972229,
      0.9790175557136536,
      0.948497474193573,
      0.968409538269043,
      0.9831539988517761,
      0.9553420543670654,
      0.9314342737197876,
      0.9565421342849731,
      0.9617409706115723,
      0.9190979599952698,
      0.9114490747451782,
      0.941261351108551,
      0.938839316368103,
      0.8964859843254089,
      0.8995305299758911,
      0.940130889415741,
      0.925970196723938,
      0.9003709554672241,
      0.9238928556442261,
      0.9567387104034424,
      0.9298639297485352,
      0.9066046476364136,
      0.9385068416595459,
      0.9527010917663574,
      0.9408227205276489,
      0.9415489435195923,
      0.9633517265319824,
      0.9561808705329895,
      0.9852256178855896,
      0.9973838925361633,
      0.9997968077659607,
      0.9999181628227234,
      0.9998622536659241,
      0.9989801645278931,
      0.9998138546943665,
      0.9997974634170532,
      0.9997512102127075,
      0.9998646974563599,
      0.9999155402183533,
      0.9999059438705444,
      0.9998706579208374,
      0.9999228715896606,
      0.999946653842926,
      0.9998959302902222,
      0.9999061822891235,
      0.9999292492866516,
      0.9999523758888245,
      0.9999204277992249,
      0.999921441078186,
      0.9998201131820679,
      0.9999164938926697,
      0.9999322295188904,
      0.9998503923416138,
      0.999774158000946,
      0.9998990297317505,
      0.9998990297317505,
      0.9997708201408386,
      0.9997467994689941,
      0.9999040961265564,
      0.9998681545257568,
      0.9995610117912292,
      0.9998189806938171,
      0.9999028444290161,
      0.9998189806938171,
      0.999662458896637,
      0.9999290108680725,
      0.9998993277549744,
      0.9997512102127075,
      0.999846875667572,
      0.9999439716339111,
      0.9999319911003113,
      0.9999241232872009,
      0.9999618530273438,
      0.9999596476554871,
      0.9999664425849915,
      0.9999737739562988,
      0.9999558925628662,
      0.9999364018440247,
      0.9999606013298035,
      0.9999511241912842,
      0.9999075531959534,
      0.9998759627342224,
      0.999968945980072,
      0.9999630451202393,
      0.9999497532844543,
      0.999934732913971,
      0.9999096989631653,
      0.9998937845230103,
      0.9999539256095886,
      0.9999629855155945,
      0.9999570250511169,
      0.9999533891677856,
      0.999945342540741,
      0.999951183795929,
      0.999975860118866,
      0.9999673366546631,
      0.9998692870140076,
      0.9998282194137573,
      0.9968069791793823,
      0.9803928136825562,
      0.9933247566223145,
      0.9996206760406494,
      0.9979516267776489,
      0.9929937124252319,
      0.9995969533920288,
      0.9998215436935425,
      0.9980063438415527,
      0.9976867437362671,
      0.9998170137405396,
      0.9998075366020203,
      0.999921977519989,
      0.999944806098938,
      0.9999715089797974,
      0.9999486804008484,
      0.9999486804008484,
      0.9999720454216003,
      0.9999623894691467,
      0.9999064207077026,
      0.9999668002128601,
      0.9999744296073914,
      0.9999435544013977,
      0.9999382495880127,
      0.9999615550041199,
      0.9999216198921204
    ],
    [
      0.7579184770584106,
      0.8120197057723999,
      0.8362834453582764,
      0.8419274091720581,
      0.7961919903755188,
      0.8218103647232056,
      0.8421669006347656,
      0.8403142690658569,
      0.8160043358802795,
      0.842905580997467,
      0.8515064716339111,
      0.8459184765815735,
      0.8525260090827942,
      0.8756213188171387,
      0.8589848875999451,
      0.8346038460731506,
      0.8677365183830261,
      0.8916067481040955,
      0.8868536353111267,
      0.8695536851882935,
      0.8923490047454834,
      0.9056317806243896,
      0.9024876952171326,
      0.9083406329154968,
      0.9268532395362854,
      0.9315224885940552,
      0.9262454509735107,
      0.9422315955162048,
      0.9585530161857605,
      0.9506917595863342,
      0.9558780193328857,
      0.9650874137878418,
      0.9748590588569641,
      0.96721351146698,
      0.9679747819900513,
      0.9795417785644531,
      0.9837213158607483,
      0.9818929433822632,
      0.9648653864860535,
      0.9502396583557129,
      0.9380587339401245,
      0.932205080986023,
      0.9512505531311035,
      0.9391921758651733,
      0.9172301888465881,
      0.923292875289917,
      0.9355183839797974,
      0.912940263748169,
      0.893415629863739,
      0.9092371463775635,
      0.912855327129364,
      0.8881130814552307,
      0.8729813098907471,
      0.8828527927398682,
      0.8930355310440063,
      0.8708916306495667,
      0.8384329080581665,
      0.8731017708778381,
      0.8830052614212036,
      0.8625379204750061,
      0.8571211099624634,
      0.8831639289855957,
      0.8807553052902222,
      0.8605834245681763,
      0.8590269684791565,
      0.8852327466011047,
      0.8654627799987793,
      0.838464081287384,
      0.8639206886291504,
      0.881443977355957,
      0.8648728728294373,
      0.8570967316627502,
      0.8857439756393433,
      0.8779400587081909,
      0.8636636734008789,
      0.876684308052063,
      0.9071162939071655,
      0.8786824941635132,
      0.8480151891708374,
      0.9050664901733398,
      0.9234933257102966,
      0.876632571220398,
      0.8725681900978088,
      0.9421152472496033,
      0.9433350563049316,
      0.882057785987854,
      0.8834378719329834,
      0.90674889087677,
      0.9998461604118347,
      0.9999106526374817,
      0.9999246597290039,
      0.9998752474784851,
      0.9999498724937439,
      0.9998885989189148,
      0.9996734857559204,
      0.9983481168746948,
      0.9813917875289917,
      0.9877803325653076,
      0.9605294466018677,
      0.9623183012008667,
      0.9644801616668701,
      0.9881883859634399,
      0.9903973937034607,
      0.9990811347961426,
      0.9995725750923157,
      0.9998403191566467,
      0.9998860359191895,
      0.9999098777770996,
      0.9998647570610046,
      0.9999200701713562,
      0.9999176859855652,
      0.9998381733894348,
      0.9997839331626892,
      0.9994587302207947,
      0.9954774379730225,
      0.9779608249664307,
      0.952629804611206,
      0.9587854146957397,
      0.9518040418624878,
      0.9685508012771606,
      0.975638747215271,
      0.9915633797645569,
      0.9928505420684814,
      0.9997361302375793,
      0.9997945427894592,
      0.9998658895492554,
      0.9998303651809692,
      0.9999036192893982,
      0.9999222755432129,
      0.9999526143074036,
      0.9999402761459351,
      0.9999390244483948,
      0.9997314214706421,
      0.9987605810165405,
      0.9996752142906189,
      0.999931275844574,
      0.9999724626541138,
      0.9999544024467468,
      0.9993367791175842,
      0.9999130368232727,
      0.999873697757721,
      0.999915599822998,
      0.9999072551727295,
      0.9989199638366699,
      0.9977877140045166,
      0.9990935921669006,
      0.999560534954071,
      0.9991133213043213,
      0.9960328340530396,
      0.9910280108451843,
      0.980692446231842,
      0.9639233350753784,
      0.9788884520530701,
      0.9983158111572266,
      0.9997084736824036,
      0.999894380569458,
      0.9999426007270813,
      0.9999200105667114,
      0.9999613165855408,
      0.9998921155929565,
      0.9999367594718933,
      0.999915599822998,
      0.9999481439590454,
      0.9999326467514038,
      0.9998404383659363,
      0.9998964071273804,
      0.9997811317443848,
      0.9986923336982727,
      0.9880282878875732,
      0.9958676099777222,
      0.9996266961097717,
      0.9997557401657104,
      0.9999474287033081,
      0.9999488592147827,
      0.9999015927314758,
      0.9997559189796448,
      0.9959474802017212,
      0.9868737459182739,
      0.9679499864578247,
      0.9451406002044678,
      0.9656304121017456,
      0.9668558835983276,
      0.991272509098053,
      0.9983077645301819,
      0.9998318552970886,
      0.9998936653137207,
      0.9999000430107117,
      0.9999105334281921,
      0.9999015927314758,
      0.9994871616363525,
      0.998584508895874,
      0.9807559847831726,
      0.9498587846755981,
      0.9784102439880371,
      0.9801938533782959,
      0.9935712814331055,
      0.9996160268783569,
      0.9998763799667358,
      0.9998919367790222,
      0.9998635649681091,
      0.999853789806366,
      0.9996045827865601,
      0.9979518055915833,
      0.9917348623275757,
      0.9835854768753052,
      0.9861398935317993,
      0.9616124629974365,
      0.9756489396095276,
      0.9969052076339722,
      0.9994300007820129,
      0.9985869526863098,
      0.9997009634971619,
      0.9979410171508789,
      0.9999030828475952,
      0.9999074339866638,
      0.9998974800109863,
      0.9999595880508423,
      0.9999556541442871,
      0.9999479651451111,
      0.9999581575393677,
      0.9999111294746399,
      0.9999474883079529,
      0.9999493360519409,
      0.9999080896377563,
      0.9998972415924072,
      0.9995017051696777,
      0.9933878779411316,
      0.9713332653045654,
      0.9450790882110596,
      0.949337363243103,
      0.9275244474411011,
      0.9104558825492859,
      0.9382954835891724,
      0.969967246055603,
      0.9929211139678955,
      0.9904202222824097,
      0.9972712397575378,
      0.9958052039146423,
      0.9969014525413513,
      0.9967236518859863,
      0.9944223761558533,
      0.9853701591491699,
      0.9433236122131348,
      0.9346018433570862,
      0.961945652961731,
      0.9456830024719238,
      0.9591126441955566,
      0.9539309144020081,
      0.9576606750488281,
      0.9809514880180359,
      0.9509502649307251,
      0.9699482917785645,
      0.984065592288971,
      0.9576758742332458,
      0.9349900484085083,
      0.9598815441131592,
      0.9640092849731445,
      0.9231286644935608,
      0.9157713651657104,
      0.9443154335021973,
      0.9425078630447388,
      0.9020348787307739,
      0.9043929576873779,
      0.943340539932251,
      0.9296672344207764,
      0.9057048559188843,
      0.9274872541427612,
      0.959761917591095,
      0.9339243769645691,
      0.9121794700622559,
      0.9425879716873169,
      0.9570184350013733,
      0.9454070329666138,
      0.9461907744407654,
      0.968010425567627,
      0.960137128829956,
      0.9878478646278381,
      0.9981164932250977,
      0.9998290538787842,
      0.9999251365661621,
      0.9998688101768494,
      0.9989857077598572,
      0.999817430973053,
      0.9998005032539368,
      0.9997557997703552,
      0.9998697638511658,
      0.9999193549156189,
      0.9999090433120728,
      0.999875545501709,
      0.9999289512634277,
      0.9999505877494812,
      0.999900758266449,
      0.9999114871025085,
      0.9999379515647888,
      0.9999571442604065,
      0.9999250173568726,
      0.9999250173568726,
      0.9998452067375183,
      0.9999249577522278,
      0.9999371767044067,
      0.9998694658279419,
      0.9998106360435486,
      0.9999087452888489,
      0.9999070763587952,
      0.9998047351837158,
      0.9997846484184265,
      0.9999128580093384,
      0.9998822212219238,
      0.999634861946106,
      0.9998423457145691,
      0.9999101758003235,
      0.9998419284820557,
      0.9997092485427856,
      0.9999339580535889,
      0.9999054670333862,
      0.9997748732566833,
      0.9998590350151062,
      0.9999461770057678,
      0.99993497133255,
      0.9999300837516785,
      0.9999632835388184,
      0.9999604225158691,
      0.9999675750732422,
      0.9999752044677734,
      0.9999566078186035,
      0.9999376535415649,
      0.9999619722366333,
      0.9999521374702454,
      0.9999082088470459,
      0.9998764991760254,
      0.9999691247940063,
      0.999963641166687,
      0.9999502301216125,
      0.9999353885650635,
      0.999910831451416,
      0.9998949766159058,
      0.9999546408653259,
      0.99996417760849,
      0.9999586939811707,
      0.9999547600746155,
      0.9999469518661499,
      0.9999527931213379,
      0.9999761581420898,
      0.9999682307243347,
      0.9998787641525269,
      0.9998502135276794,
      0.9974064230918884,
      0.9828452467918396,
      0.9942312240600586,
      0.99968421459198,
      0.9982795119285583,
      0.9939857721328735,
      0.9996703267097473,
      0.9998502135276794,
      0.998456597328186,
      0.998016357421875,
      0.9998363852500916,
      0.9998222589492798,
      0.9999280571937561,
      0.9999471306800842,
      0.9999725222587585,
      0.9999495148658752,
      0.9999498724937439,
      0.9999728202819824,
      0.9999626874923706,
      0.9999069571495056,
      0.9999669790267944,
      0.9999746084213257,
      0.9999436736106873,
      0.9999383687973022,
      0.9999616742134094,
      0.9999218583106995
    ],
    [
      0.7745723128318787,
      0.8259118795394897,
      0.8478206396102905,
      0.8547040224075317,
      0.8076450824737549,
      0.8331958055496216,
      0.8518604636192322,
      0.8524518013000488,
      0.8278532028198242,
      0.8517664074897766,
      0.8608849048614502,
      0.8553984761238098,
      0.8604134917259216,
      0.8809031248092651,
      0.8664097189903259,
      0.8415787220001221,
      0.873955249786377,
      0.8966923952102661,
      0.8936618566513062,
      0.8766897320747375,
      0.8964661359786987,
      0.9102303981781006,
      0.9078537225723267,
      0.9120065569877625,
      0.9289824962615967,
      0.9343400001525879,
      0.9296025037765503,
      0.9443340301513672,
      0.9598370790481567,
      0.9527783393859863,
      0.9574693441390991,
      0.966550886631012,
      0.975943386554718,
      0.968824028968811,
      0.9691147208213806,
      0.9801002740859985,
      0.9843236207962036,
      0.9827471375465393,
      0.9663626551628113,
      0.9521214962005615,
      0.9400173425674438,
      0.9346204996109009,
      0.9531006813049316,
      0.9414480328559875,
      0.92047119140625,
      0.9262949228286743,
      0.9379663467407227,
      0.9158685207366943,
      0.897208571434021,
      0.9128766655921936,
      0.915544331073761,
      0.8918747901916504,
      0.8780860900878906,
      0.8873900771141052,
      0.8964576721191406,
      0.8749781250953674,
      0.843694806098938,
      0.8782947063446045,
      0.8875725865364075,
      0.8674538731575012,
      0.862723708152771,
      0.8878307342529297,
      0.8861931562423706,
      0.8680853843688965,
      0.8652946352958679,
      0.890324592590332,
      0.872385561466217,
      0.847756028175354,
      0.8713325262069702,
      0.8873876333236694,
      0.8718755841255188,
      0.8638125658035278,
      0.8927154541015625,
      0.8852414488792419,
      0.8725374937057495,
      0.886123776435852,
      0.913476288318634,
      0.8869507312774658,
      0.8588833808898926,
      0.9138774871826172,
      0.9301341772079468,
      0.8897077441215515,
      0.8881303071975708,
      0.9485139846801758,
      0.9499417543411255,
      0.9017500281333923,
      0.8995805382728577,
      0.9185330867767334,
      0.999850332736969,
      0.9999158382415771,
      0.9999285936355591,
      0.9998855590820312,
      0.9999533295631409,
      0.9998979568481445,
      0.9997125864028931,
      0.9986701607704163,
      0.9830509424209595,
      0.9889434576034546,
      0.9633619785308838,
      0.9645272493362427,
      0.9667177796363831,
      0.9889071583747864,
      0.991210401058197,
      0.9992148280143738,
      0.9996351003646851,
      0.9998541474342346,
      0.9998941421508789,
      0.9999126195907593,
      0.999865710735321,
      0.9999222159385681,
      0.9999216794967651,
      0.9998515248298645,
      0.9998081922531128,
      0.9995353817939758,
      0.9959869980812073,
      0.9799773693084717,
      0.9565397500991821,
      0.9626349210739136,
      0.9557600617408752,
      0.9715343117713928,
      0.978107213973999,
      0.9925618171691895,
      0.9938004612922668,
      0.9997838735580444,
      0.9998192191123962,
      0.9998849630355835,
      0.9998455047607422,
      0.9999082684516907,
      0.9999260306358337,
      0.9999569654464722,
      0.999947726726532,
      0.9999492764472961,
      0.99980229139328,
      0.9993557333946228,
      0.9997580647468567,
      0.9999468922615051,
      0.9999759793281555,
      0.9999591112136841,
      0.9994114637374878,
      0.999927282333374,
      0.9999068379402161,
      0.9999343752861023,
      0.9999194145202637,
      0.9992194175720215,
      0.9988196492195129,
      0.9993776679039001,
      0.9997094869613647,
      0.9992727041244507,
      0.9971086382865906,
      0.9945211410522461,
      0.9862136840820312,
      0.9696775078773499,
      0.9842379093170166,
      0.9990968704223633,
      0.9998148083686829,
      0.9999133348464966,
      0.99994957447052,
      0.999921441078186,
      0.9999637007713318,
      0.9998934268951416,
      0.9999378323554993,
      0.9999204277992249,
      0.9999487400054932,
      0.9999358057975769,
      0.9998473525047302,
      0.9999078512191772,
      0.9998219609260559,
      0.9989851117134094,
      0.9915204048156738,
      0.997370719909668,
      0.9997016787528992,
      0.9997915625572205,
      0.9999526143074036,
      0.9999523162841797,
      0.9999111294746399,
      0.9998073577880859,
      0.9967424869537354,
      0.9886903762817383,
      0.972332775592804,
      0.9519149661064148,
      0.96992027759552,
      0.9708819389343262,
      0.9925438165664673,
      0.9986138939857483,
      0.9998579025268555,
      0.9999083876609802,
      0.9999151825904846,
      0.9999300241470337,
      0.9999288320541382,
      0.9996936321258545,
      0.9991196990013123,
      0.9866111278533936,
      0.9567333459854126,
      0.9828226566314697,
      0.9833390116691589,
      0.9952359199523926,
      0.9997096657752991,
      0.9998996257781982,
      0.9999019503593445,
      0.9998756051063538,
      0.9998655915260315,
      0.9996507167816162,
      0.9982151985168457,
      0.9927008748054504,
      0.9852663278579712,
      0.9879459142684937,
      0.9646565318107605,
      0.9776573181152344,
      0.9972438216209412,
      0.9994980692863464,
      0.9987644553184509,
      0.9997431039810181,
      0.9982008934020996,
      0.9999037981033325,
      0.9999078512191772,
      0.9998984932899475,
      0.9999598860740662,
      0.9999569058418274,
      0.9999507665634155,
      0.9999603629112244,
      0.9999118447303772,
      0.9999479055404663,
      0.9999515414237976,
      0.999911367893219,
      0.999904215335846,
      0.999591588973999,
      0.9939822554588318,
      0.9728228449821472,
      0.9474263191223145,
      0.9521543979644775,
      0.9316527843475342,
      0.9149227142333984,
      0.9412376880645752,
      0.9719792604446411,
      0.9935108423233032,
      0.9912216663360596,
      0.9975265264511108,
      0.9961231350898743,
      0.9970586895942688,
      0.9967927932739258,
      0.9944998025894165,
      0.9860608577728271,
      0.9459534883499146,
      0.9359369874000549,
      0.9634926319122314,
      0.9480016827583313,
      0.9615176916122437,
      0.9568783044815063,
      0.9600510597229004,
      0.9819061756134033,
      0.9530336856842041,
      0.97114497423172,
      0.9848207831382751,
      0.9597687721252441,
      0.9381623268127441,
      0.9619176983833313,
      0.9665616154670715,
      0.9272334575653076,
      0.9200286865234375,
      0.9473366737365723,
      0.9463493824005127,
      0.9079468250274658,
      0.909104585647583,
      0.9467918872833252,
      0.9336775541305542,
      0.9116549491882324,
      0.9315716624259949,
      0.9632611870765686,
      0.9388167858123779,
      0.9189146161079407,
      0.9479351043701172,
      0.9628154635429382,
      0.9521830081939697,
      0.9521111249923706,
      0.9740989208221436,
      0.9658176898956299,
      0.991447389125824,
      0.9991627931594849,
      0.999887228012085,
      0.9999365210533142,
      0.9998789429664612,
      0.9990718960762024,
      0.9998146891593933,
      0.9998044967651367,
      0.9997581243515015,
      0.9998762607574463,
      0.9999247789382935,
      0.9999127388000488,
      0.9998827576637268,
      0.9999375343322754,
      0.9999561309814453,
      0.9999074339866638,
      0.9999198913574219,
      0.9999483227729797,
      0.9999625086784363,
      0.9999301433563232,
      0.999933123588562,
      0.9998648762702942,
      0.9999328851699829,
      0.9999424815177917,
      0.9998860955238342,
      0.9998443126678467,
      0.9999188184738159,
      0.9999153017997742,
      0.9998346567153931,
      0.9998184442520142,
      0.9999213814735413,
      0.9998950958251953,
      0.9996970891952515,
      0.9998628497123718,
      0.9999167919158936,
      0.9998607635498047,
      0.9997510313987732,
      0.9999387264251709,
      0.9999109506607056,
      0.9997966289520264,
      0.9998721480369568,
      0.999948263168335,
      0.9999371767044067,
      0.999934732913971,
      0.9999644756317139,
      0.9999607801437378,
      0.9999682307243347,
      0.9999759793281555,
      0.9999568462371826,
      0.9999370574951172,
      0.9999623894691467,
      0.9999527335166931,
      0.9999081492424011,
      0.9998767375946045,
      0.9999691247940063,
      0.9999638795852661,
      0.999950647354126,
      0.9999359250068665,
      0.9999119639396667,
      0.9998959302902222,
      0.9999551177024841,
      0.9999651908874512,
      0.9999598860740662,
      0.9999561905860901,
      0.9999474883079529,
      0.9999540448188782,
      0.9999764561653137,
      0.999968945980072,
      0.9998844265937805,
      0.9998621344566345,
      0.9976252913475037,
      0.9843323230743408,
      0.9948239922523499,
      0.999718964099884,
      0.9984918832778931,
      0.9946517944335938,
      0.999708354473114,
      0.9998667240142822,
      0.9986868500709534,
      0.9982197284698486,
      0.9998490810394287,
      0.9998329877853394,
      0.9999317526817322,
      0.9999481439590454,
      0.9999738335609436,
      0.9999491572380066,
      0.9999502897262573,
      0.9999732375144958,
      0.9999628067016602,
      0.9999072551727295,
      0.9999672174453735,
      0.9999747276306152,
      0.9999439120292664,
      0.9999384880065918,
      0.999961793422699,
      0.9999219179153442
    ],
    [
      0.7894749641418457,
      0.8385498523712158,
      0.8578954339027405,
      0.864928662776947,
      0.817267119884491,
      0.8439786434173584,
      0.8614967465400696,
      0.8626248836517334,
      0.841365396976471,
      0.8600560426712036,
      0.8693867921829224,
      0.864897608757019,
      0.8678241968154907,
      0.8864511847496033,
      0.873735249042511,
      0.8492588996887207,
      0.8798708915710449,
      0.9017670154571533,
      0.9008612036705017,
      0.8841661214828491,
      0.900739312171936,
      0.9153565168380737,
      0.9133013486862183,
      0.9160357117652893,
      0.9314107894897461,
      0.9374970197677612,
      0.9332488775253296,
      0.9470164775848389,
      0.9614437222480774,
      0.955445408821106,
      0.95969557762146,
      0.9682427644729614,
      0.9773017764091492,
      0.9713875651359558,
      0.9709206819534302,
      0.9811164736747742,
      0.9854437112808228,
      0.9843765497207642,
      0.9690973162651062,
      0.9549763202667236,
      0.9426972270011902,
      0.9377181529998779,
      0.9558647274971008,
      0.9443811178207397,
      0.9242548942565918,
      0.9300355911254883,
      0.9410383701324463,
      0.9196782112121582,
      0.9018359780311584,
      0.9173240661621094,
      0.9192301034927368,
      0.8961959481239319,
      0.884090006351471,
      0.8934252262115479,
      0.900711178779602,
      0.8791003823280334,
      0.8509097695350647,
      0.8840601444244385,
      0.891465425491333,
      0.8713371753692627,
      0.8675973415374756,
      0.8923792839050293,
      0.8910708427429199,
      0.8749452829360962,
      0.8719573020935059,
      0.8949424028396606,
      0.8792685270309448,
      0.8575037717819214,
      0.8791911602020264,
      0.8929078578948975,
      0.8779128789901733,
      0.8699898719787598,
      0.8987947702407837,
      0.8924758434295654,
      0.8803296089172363,
      0.8938602805137634,
      0.919238805770874,
      0.8952391743659973,
      0.8681614995002747,
      0.9214025735855103,
      0.9369264841079712,
      0.9017451405525208,
      0.900188684463501,
      0.9533096551895142,
      0.9564735293388367,
      0.9141817688941956,
      0.9106353521347046,
      0.9277276396751404,
      0.9998574256896973,
      0.999923586845398,
      0.9999342560768127,
      0.9998966455459595,
      0.9999570846557617,
      0.9999056458473206,
      0.9997360110282898,
      0.9987578392028809,
      0.9845935106277466,
      0.9902662038803101,
      0.9666652679443359,
      0.9671576619148254,
      0.96943199634552,
      0.9898005723953247,
      0.9920092821121216,
      0.9993271827697754,
      0.9996846914291382,
      0.9998653531074524,
      0.9999017119407654,
      0.9999150037765503,
      0.9998666048049927,
      0.9999240040779114,
      0.9999250769615173,
      0.9998624324798584,
      0.9998279213905334,
      0.9996013641357422,
      0.9964894652366638,
      0.9822014570236206,
      0.9608396887779236,
      0.9655081033706665,
      0.96010422706604,
      0.9744904637336731,
      0.9802892804145813,
      0.992920994758606,
      0.9946152567863464,
      0.999808132648468,
      0.99983811378479,
      0.9999003410339355,
      0.9998594522476196,
      0.9999121427536011,
      0.9999316334724426,
      0.999958336353302,
      0.9999536275863647,
      0.9999579191207886,
      0.9998522400856018,
      0.9996421337127686,
      0.999810516834259,
      0.9999554753303528,
      0.9999784827232361,
      0.9999623894691467,
      0.9994604587554932,
      0.9999368190765381,
      0.9999269843101501,
      0.9999480247497559,
      0.9999281764030457,
      0.9994339346885681,
      0.9992868900299072,
      0.9995365738868713,
      0.9997831583023071,
      0.9993782043457031,
      0.9977693557739258,
      0.9963945150375366,
      0.9898746609687805,
      0.9751335382461548,
      0.9877954125404358,
      0.9994195103645325,
      0.9998735785484314,
      0.999927282333374,
      0.999955415725708,
      0.9999231100082397,
      0.9999643564224243,
      0.9998939633369446,
      0.9999392628669739,
      0.9999200701713562,
      0.9999489784240723,
      0.9999379515647888,
      0.999851405620575,
      0.9999164938926697,
      0.9998525381088257,
      0.9992627501487732,
      0.9945708513259888,
      0.9982276558876038,
      0.9997685551643372,
      0.9998300075531006,
      0.999957263469696,
      0.9999549984931946,
      0.9999207854270935,
      0.999846339225769,
      0.9973772764205933,
      0.9901098608970642,
      0.9757751226425171,
      0.9576556086540222,
      0.9738703370094299,
      0.9744616150856018,
      0.9936820268630981,
      0.998869001865387,
      0.9998790621757507,
      0.9999209642410278,
      0.9999281167984009,
      0.9999451637268066,
      0.999949038028717,
      0.9998047351837158,
      0.9994811415672302,
      0.9909915328025818,
      0.9637491703033447,
      0.9866294860839844,
      0.9859781861305237,
      0.9964198470115662,
      0.9997767210006714,
      0.9999161958694458,
      0.9999098777770996,
      0.9998843669891357,
      0.9998765587806702,
      0.9996827244758606,
      0.9984681010246277,
      0.9934900403022766,
      0.9868016242980957,
      0.9894438982009888,
      0.9676847457885742,
      0.9798586368560791,
      0.9975709319114685,
      0.9995679259300232,
      0.9989580512046814,
      0.9997830986976624,
      0.9984925389289856,
      0.9999045133590698,
      0.9999085068702698,
      0.9998994469642639,
      0.9999603629112244,
      0.9999579191207886,
      0.9999526739120483,
      0.9999617338180542,
      0.9999126195907593,
      0.9999483823776245,
      0.9999528527259827,
      0.9999145269393921,
      0.9999123811721802,
      0.999647855758667,
      0.9946179389953613,
      0.9752799272537231,
      0.9504461884498596,
      0.9553619623184204,
      0.9360717535018921,
      0.9192224144935608,
      0.9440545439720154,
      0.9739861488342285,
      0.9940277338027954,
      0.9920282363891602,
      0.9978526830673218,
      0.9965816140174866,
      0.9973918199539185,
      0.9970525503158569,
      0.9950262904167175,
      0.987474262714386,
      0.9494746923446655,
      0.9394559860229492,
      0.965904176235199,
      0.9510119557380676,
      0.9645695090293884,
      0.9602683186531067,
      0.9625574946403503,
      0.9829666614532471,
      0.9550888538360596,
      0.9722592234611511,
      0.985511064529419,
      0.9615843892097473,
      0.9408024549484253,
      0.9635219573974609,
      0.9682064652442932,
      0.9309518337249756,
      0.9235595464706421,
      0.9500676393508911,
      0.9501482248306274,
      0.9152926206588745,
      0.913672685623169,
      0.9502876996994019,
      0.9385720491409302,
      0.9175019264221191,
      0.9353877902030945,
      0.9667781591415405,
      0.9445598125457764,
      0.9254588484764099,
      0.9527910947799683,
      0.9680482149124146,
      0.9581881761550903,
      0.9580350518226624,
      0.9792735576629639,
      0.9716354608535767,
      0.9948078393936157,
      0.9996848702430725,
      0.9999295473098755,
      0.9999473094940186,
      0.9998905658721924,
      0.9990795850753784,
      0.9998179078102112,
      0.99980628490448,
      0.9997626543045044,
      0.9998831152915955,
      0.9999311566352844,
      0.9999167919158936,
      0.9998895525932312,
      0.9999452829360962,
      0.9999613165855408,
      0.9999131560325623,
      0.9999265670776367,
      0.9999562501907349,
      0.9999672174453735,
      0.9999351501464844,
      0.9999409317970276,
      0.9998872876167297,
      0.9999409317970276,
      0.9999476075172424,
      0.9999018311500549,
      0.9998700618743896,
      0.9999272227287292,
      0.9999222755432129,
      0.9998607039451599,
      0.9998454451560974,
      0.9999257922172546,
      0.999906599521637,
      0.9997488856315613,
      0.9998809099197388,
      0.9999231696128845,
      0.9998763799667358,
      0.9997862577438354,
      0.9999426603317261,
      0.999915599822998,
      0.999814510345459,
      0.9998815655708313,
      0.9999499320983887,
      0.9999390244483948,
      0.9999377131462097,
      0.999966561794281,
      0.9999608397483826,
      0.9999688267707825,
      0.9999769330024719,
      0.9999569654464722,
      0.999937891960144,
      0.9999632835388184,
      0.9999531507492065,
      0.9999082088470459,
      0.9998764991760254,
      0.9999691843986511,
      0.9999640583992004,
      0.9999510049819946,
      0.9999362826347351,
      0.999912679195404,
      0.9998967051506042,
      0.9999555349349976,
      0.999966025352478,
      0.9999610781669617,
      0.999957263469696,
      0.9999487400054932,
      0.9999551773071289,
      0.9999767541885376,
      0.9999696612358093,
      0.9998919367790222,
      0.9998773336410522,
      0.9980396032333374,
      0.9862101674079895,
      0.9954866170883179,
      0.9997565150260925,
      0.9987948536872864,
      0.9952828884124756,
      0.9997415542602539,
      0.9998819231987,
      0.9988566637039185,
      0.998424232006073,
      0.9998632669448853,
      0.9998438954353333,
      0.9999352693557739,
      0.9999492168426514,
      0.9999740123748779,
      0.9999492168426514,
      0.9999507665634155,
      0.9999735355377197,
      0.9999626874923706,
      0.999907374382019,
      0.9999673366546631,
      0.99997478723526,
      0.9999437928199768,
      0.9999385476112366,
      0.9999619722366333,
      0.9999222159385681
    ],
    [
      0.8048485517501831,
      0.849609911441803,
      0.8671135902404785,
      0.8741029500961304,
      0.8266202211380005,
      0.8533511161804199,
      0.870794415473938,
      0.8715627193450928,
      0.8533920049667358,
      0.8683042526245117,
      0.8784122467041016,
      0.8747448921203613,
      0.8757476806640625,
      0.8923249840736389,
      0.8814753293991089,
      0.857781171798706,
      0.885675311088562,
      0.906828761100769,
      0.907128632068634,
      0.8911275863647461,
      0.9053816199302673,
      0.9195438623428345,
      0.917426586151123,
      0.9196946620941162,
      0.9337712526321411,
      0.939903974533081,
      0.9362685084342957,
      0.9493522644042969,
      0.9630551338195801,
      0.9579092264175415,
      0.9617679715156555,
      0.9697616100311279,
      0.9783740043640137,
      0.9736939668655396,
      0.9723821878433228,
      0.9821499586105347,
      0.986320436000824,
      0.9855978488922119,
      0.9712103605270386,
      0.9577817320823669,
      0.9454129934310913,
      0.9409997463226318,
      0.9583932757377625,
      0.9472517371177673,
      0.9280353784561157,
      0.9336065053939819,
      0.9440311193466187,
      0.9231709837913513,
      0.9064245820045471,
      0.9211153388023376,
      0.9224963188171387,
      0.9007250666618347,
      0.8895436525344849,
      0.899134635925293,
      0.9051446318626404,
      0.8844912052154541,
      0.8588478565216064,
      0.8898591995239258,
      0.8968397378921509,
      0.8774034976959229,
      0.8738504648208618,
      0.8978466987609863,
      0.897075891494751,
      0.8821092247962952,
      0.878987193107605,
      0.9002331495285034,
      0.8864051699638367,
      0.8658828735351562,
      0.8862578868865967,
      0.899250864982605,
      0.8851304054260254,
      0.8768927454948425,
      0.9041545987129211,
      0.8997842073440552,
      0.8882290124893188,
      0.9010645151138306,
      0.9243878126144409,
      0.9033157825469971,
      0.8784493803977966,
      0.9278419613838196,
      0.9428831934928894,
      0.9114946722984314,
      0.9107195734977722,
      0.9579553604125977,
      0.9615792036056519,
      0.9226864576339722,
      0.9186567664146423,
      0.9317749738693237,
      0.9998613595962524,
      0.9999273419380188,
      0.9999383687973022,
      0.9999064207077026,
      0.99996018409729,
      0.999912440776825,
      0.9997575283050537,
      0.9988826513290405,
      0.9859492778778076,
      0.9913203716278076,
      0.9693519473075867,
      0.9693986773490906,
      0.9717617034912109,
      0.9905401468276978,
      0.9926897287368774,
      0.9994113445281982,
      0.9997220635414124,
      0.9998739361763,
      0.9999077320098877,
      0.9999171495437622,
      0.999867856502533,
      0.9999257922172546,
      0.9999276995658875,
      0.9998713135719299,
      0.9998434782028198,
      0.9996501207351685,
      0.9966859221458435,
      0.9841247200965881,
      0.9651350378990173,
      0.9691293239593506,
      0.9641322493553162,
      0.9771156311035156,
      0.9821876287460327,
      0.9934466481208801,
      0.9953187108039856,
      0.9998316764831543,
      0.9998524785041809,
      0.9999096989631653,
      0.9998671412467957,
      0.9999143481254578,
      0.9999340772628784,
      0.9999606609344482,
      0.999958336353302,
      0.9999640583992004,
      0.9998907446861267,
      0.9997705221176147,
      0.9998425841331482,
      0.9999609589576721,
      0.999980092048645,
      0.9999650716781616,
      0.9994906783103943,
      0.9999430775642395,
      0.9999399781227112,
      0.9999570250511169,
      0.9999344348907471,
      0.9995505213737488,
      0.9994733333587646,
      0.999612033367157,
      0.9998190402984619,
      0.999435544013977,
      0.998087465763092,
      0.9973152279853821,
      0.9923610687255859,
      0.9798901081085205,
      0.9904063940048218,
      0.9996060729026794,
      0.9999073147773743,
      0.9999370574951172,
      0.9999598264694214,
      0.9999240636825562,
      0.9999642372131348,
      0.9998940825462341,
      0.9999401569366455,
      0.9999203681945801,
      0.9999495148658752,
      0.9999399781227112,
      0.9998549222946167,
      0.9999229311943054,
      0.9998738765716553,
      0.9994502067565918,
      0.9964371919631958,
      0.9986889958381653,
      0.9998218417167664,
      0.9998568892478943,
      0.9999607801437378,
      0.9999576210975647,
      0.9999262094497681,
      0.9998722076416016,
      0.9978582859039307,
      0.9914641380310059,
      0.9785881042480469,
      0.9624828696250916,
      0.9771689176559448,
      0.9773759841918945,
      0.9945662617683411,
      0.9990557432174683,
      0.999893307685852,
      0.9999294281005859,
      0.9999374151229858,
      0.9999561309814453,
      0.9999611377716064,
      0.9998663663864136,
      0.9996592998504639,
      0.9937160015106201,
      0.9693806767463684,
      0.9892272353172302,
      0.9879734516143799,
      0.9972121119499207,
      0.9998243451118469,
      0.9999275803565979,
      0.9999151229858398,
      0.9998897910118103,
      0.9998810887336731,
      0.9997060298919678,
      0.9986554384231567,
      0.9941993951797485,
      0.9882961511611938,
      0.9916243553161621,
      0.9706089496612549,
      0.9820265769958496,
      0.9978829622268677,
      0.9996137022972107,
      0.9990970492362976,
      0.9998093843460083,
      0.9986765384674072,
      0.9999054670333862,
      0.9999094009399414,
      0.9999009370803833,
      0.9999608993530273,
      0.999958872795105,
      0.9999540448188782,
      0.999962329864502,
      0.9999129772186279,
      0.9999488592147827,
      0.9999542236328125,
      0.9999169111251831,
      0.9999209046363831,
      0.9996927976608276,
      0.9950966835021973,
      0.9772794842720032,
      0.953481912612915,
      0.958007276058197,
      0.9400633573532104,
      0.9233518242835999,
      0.9468142986297607,
      0.975902795791626,
      0.994527280330658,
      0.9927272796630859,
      0.9981403946876526,
      0.9969980120658875,
      0.9976984858512878,
      0.9972798824310303,
      0.9954085350036621,
      0.9883220791816711,
      0.9527530670166016,
      0.9428290128707886,
      0.9679824113845825,
      0.9539494514465332,
      0.96721351146698,
      0.9633799195289612,
      0.9649642705917358,
      0.9840099811553955,
      0.9575399160385132,
      0.9736727476119995,
      0.9862815141677856,
      0.963628351688385,
      0.9439144134521484,
      0.9655769467353821,
      0.9700426459312439,
      0.9347787499427795,
      0.9273790121078491,
      0.9527688026428223,
      0.9534382224082947,
      0.9210458397865295,
      0.9179307818412781,
      0.9533892869949341,
      0.9430258274078369,
      0.9231185913085938,
      0.938575029373169,
      0.969864010810852,
      0.9496622085571289,
      0.931552529335022,
      0.9570136070251465,
      0.9723518490791321,
      0.9632420539855957,
      0.9644542336463928,
      0.9827978610992432,
      0.978725254535675,
      0.9966052174568176,
      0.9998172521591187,
      0.99994957447052,
      0.9999538660049438,
      0.9998977184295654,
      0.9990880489349365,
      0.9998210072517395,
      0.9998080730438232,
      0.9997667670249939,
      0.9998887777328491,
      0.999936044216156,
      0.9999198913574219,
      0.9998952746391296,
      0.9999520182609558,
      0.9999651908874512,
      0.9999175071716309,
      0.9999318718910217,
      0.9999617338180542,
      0.9999704360961914,
      0.9999389052391052,
      0.9999467730522156,
      0.9999029040336609,
      0.999946653842926,
      0.9999514818191528,
      0.9999133944511414,
      0.9998893737792969,
      0.9999335408210754,
      0.9999277591705322,
      0.9998800158500671,
      0.9998650550842285,
      0.9999303817749023,
      0.9999150037765503,
      0.9997867941856384,
      0.9998948574066162,
      0.9999281167984009,
      0.9998908042907715,
      0.9998154044151306,
      0.9999462366104126,
      0.9999201893806458,
      0.9998309016227722,
      0.9998903870582581,
      0.9999515414237976,
      0.999941349029541,
      0.9999420642852783,
      0.9999675154685974,
      0.999961256980896,
      0.9999692440032959,
      0.9999775886535645,
      0.9999570846557617,
      0.9999374151229858,
      0.9999635815620422,
      0.9999536275863647,
      0.9999086260795593,
      0.9998765587806702,
      0.9999702572822571,
      0.9999644160270691,
      0.9999513030052185,
      0.9999368786811829,
      0.9999133348464966,
      0.9998974204063416,
      0.9999561905860901,
      0.9999659061431885,
      0.9999621510505676,
      0.999958336353302,
      0.9999501705169678,
      0.9999561905860901,
      0.9999769330024719,
      0.9999701976776123,
      0.999897837638855,
      0.9998891353607178,
      0.9982770681381226,
      0.9878079295158386,
      0.9962212443351746,
      0.9997906684875488,
      0.9990453720092773,
      0.9958933591842651,
      0.999767541885376,
      0.9998931884765625,
      0.9989904761314392,
      0.9985798597335815,
      0.9998701214790344,
      0.9998503923416138,
      0.9999380707740784,
      0.9999502897262573,
      0.9999743103981018,
      0.9999493360519409,
      0.9999513030052185,
      0.9999740719795227,
      0.9999629259109497,
      0.9999076724052429,
      0.9999674558639526,
      0.9999749064445496,
      0.9999439716339111,
      0.9999387264251709,
      0.9999621510505676,
      0.9999222755432129
    ],
    [
      0.8213241696357727,
      0.8612993955612183,
      0.8764628171920776,
      0.8848128914833069,
      0.8394485116004944,
      0.8643169403076172,
      0.8800010085105896,
      0.8838152289390564,
      0.8688892126083374,
      0.8783039450645447,
      0.8891885280609131,
      0.887809157371521,
      0.8856967687606812,
      0.8997204303741455,
      0.8914514780044556,
      0.8691211342811584,
      0.8941311836242676,
      0.91331547498703,
      0.9147933721542358,
      0.8998178243637085,
      0.9114296436309814,
      0.9247919917106628,
      0.9225528240203857,
      0.9239814281463623,
      0.9363431334495544,
      0.9425578117370605,
      0.9396936893463135,
      0.9515058994293213,
      0.9646424055099487,
      0.9598386287689209,
      0.96320641040802,
      0.9711230993270874,
      0.9790757894515991,
      0.9749138951301575,
      0.973656177520752,
      0.9828153848648071,
      0.9869422912597656,
      0.9864561557769775,
      0.9725326299667358,
      0.959957480430603,
      0.9479937553405762,
      0.9436370134353638,
      0.960140585899353,
      0.9494509696960449,
      0.931894063949585,
      0.9366059899330139,
      0.9464951753616333,
      0.9263836145401001,
      0.9116522669792175,
      0.9255111813545227,
      0.9258419275283813,
      0.906070351600647,
      0.8963180780410767,
      0.9053865075111389,
      0.9102715849876404,
      0.892128586769104,
      0.868524968624115,
      0.8967917561531067,
      0.9039648175239563,
      0.8868066668510437,
      0.8825566172599792,
      0.9050350785255432,
      0.9051836729049683,
      0.8917198181152344,
      0.8880594968795776,
      0.9078229665756226,
      0.8959352970123291,
      0.8762514591217041,
      0.8949589729309082,
      0.9068596363067627,
      0.8948069214820862,
      0.8846596479415894,
      0.9100159406661987,
      0.9077115654945374,
      0.8974369764328003,
      0.9085597991943359,
      0.9294753074645996,
      0.9116524457931519,
      0.8903501033782959,
      0.9357596039772034,
      0.9487043619155884,
      0.921440601348877,
      0.9202561378479004,
      0.9633849263191223,
      0.9666081666946411,
      0.9315335154533386,
      0.9323223829269409,
      0.940014660358429,
      0.9998649954795837,
      0.9999306797981262,
      0.9999412894248962,
      0.999912679195404,
      0.9999626278877258,
      0.9999207854270935,
      0.9997797012329102,
      0.9990089535713196,
      0.9875254034996033,
      0.9925143718719482,
      0.9725304841995239,
      0.9720377922058105,
      0.9747272729873657,
      0.9913427233695984,
      0.9933547973632812,
      0.9994809627532959,
      0.9997515082359314,
      0.999881386756897,
      0.9999129772186279,
      0.9999192357063293,
      0.9998687505722046,
      0.9999271631240845,
      0.9999298453330994,
      0.9998782873153687,
      0.9998552799224854,
      0.9996829032897949,
      0.9968093633651733,
      0.9859247803688049,
      0.969693124294281,
      0.973172664642334,
      0.9682444334030151,
      0.9798150658607483,
      0.9842029213905334,
      0.9941660761833191,
      0.9959334135055542,
      0.9998482465744019,
      0.9998637437820435,
      0.9999184012413025,
      0.9998764395713806,
      0.9999216794967651,
      0.9999369382858276,
      0.9999622702598572,
      0.9999621510505676,
      0.9999690651893616,
      0.9999195337295532,
      0.9998432993888855,
      0.9998690485954285,
      0.9999662041664124,
      0.999981701374054,
      0.9999678134918213,
      0.9995359778404236,
      0.9999505281448364,
      0.9999517202377319,
      0.999966561794281,
      0.9999417662620544,
      0.99967360496521,
      0.9996755123138428,
      0.9997208118438721,
      0.9998704791069031,
      0.9995289444923401,
      0.9986540675163269,
      0.998590886592865,
      0.9954271912574768,
      0.9864509105682373,
      0.9941560626029968,
      0.9997932314872742,
      0.9999406933784485,
      0.999947190284729,
      0.999963641166687,
      0.9999240636825562,
      0.9999639987945557,
      0.9998946189880371,
      0.9999416470527649,
      0.9999211430549622,
      0.9999502301216125,
      0.999941885471344,
      0.9998577237129211,
      0.9999285340309143,
      0.9998915791511536,
      0.9995841383934021,
      0.9975665211677551,
      0.9990284442901611,
      0.9998579025268555,
      0.9998782277107239,
      0.9999637603759766,
      0.9999591708183289,
      0.9999309778213501,
      0.9998916983604431,
      0.9982267618179321,
      0.9925731420516968,
      0.9810523390769958,
      0.9663274884223938,
      0.9799334406852722,
      0.9799211621284485,
      0.9954132437705994,
      0.9992034435272217,
      0.9999048113822937,
      0.9999365210533142,
      0.9999448657035828,
      0.9999635219573975,
      0.9999697208404541,
      0.9999083876609802,
      0.9997707009315491,
      0.9957067966461182,
      0.9743753671646118,
      0.9913743734359741,
      0.9898958206176758,
      0.997816264629364,
      0.9998571276664734,
      0.9999359846115112,
      0.9999197721481323,
      0.9998952746391296,
      0.999886155128479,
      0.9997288584709167,
      0.9988204836845398,
      0.9948440790176392,
      0.9897754192352295,
      0.992644727230072,
      0.9736777544021606,
      0.9842492341995239,
      0.998203694820404,
      0.9996659755706787,
      0.9992936849594116,
      0.9998349547386169,
      0.9988552331924438,
      0.9999062418937683,
      0.9999098181724548,
      0.9999019503593445,
      0.9999613165855408,
      0.9999599456787109,
      0.9999562501907349,
      0.9999650716781616,
      0.999914288520813,
      0.9999493360519409,
      0.9999555945396423,
      0.9999199509620667,
      0.9999252557754517,
      0.999733567237854,
      0.9955984354019165,
      0.9793453216552734,
      0.9567521214485168,
      0.9607940912246704,
      0.9441739916801453,
      0.9284176826477051,
      0.9508233070373535,
      0.9782373905181885,
      0.9950509667396545,
      0.9933534860610962,
      0.9983254671096802,
      0.997260570526123,
      0.9978047013282776,
      0.9973328113555908,
      0.9952117800712585,
      0.9888110160827637,
      0.9555256366729736,
      0.9458521604537964,
      0.9695864915847778,
      0.956709086894989,
      0.9696370363235474,
      0.9665006399154663,
      0.9676996469497681,
      0.9851220846176147,
      0.9611302614212036,
      0.9754930138587952,
      0.9872116446495056,
      0.9665291905403137,
      0.9482959508895874,
      0.9682828187942505,
      0.9724646806716919,
      0.9398891925811768,
      0.932751476764679,
      0.9564197063446045,
      0.957270622253418,
      0.9278084635734558,
      0.9236612319946289,
      0.9568945169448853,
      0.9476629495620728,
      0.9292657375335693,
      0.9422298669815063,
      0.9730403423309326,
      0.9549957513809204,
      0.9374237060546875,
      0.9606881141662598,
      0.9757339954376221,
      0.9675862789154053,
      0.9694347381591797,
      0.9860569834709167,
      0.9846205115318298,
      0.9983839392662048,
      0.9998929500579834,
      0.9999638199806213,
      0.9999589920043945,
      0.9999043345451355,
      0.9990941286087036,
      0.9998238682746887,
      0.9998093247413635,
      0.999769926071167,
      0.9998929500579834,
      0.9999397993087769,
      0.9999222159385681,
      0.9998993873596191,
      0.9999561905860901,
      0.9999681711196899,
      0.9999207854270935,
      0.9999358057975769,
      0.9999661445617676,
      0.999972939491272,
      0.999941885471344,
      0.9999518394470215,
      0.9999188184738159,
      0.9999516606330872,
      0.9999546408653259,
      0.9999231100082397,
      0.9999050498008728,
      0.9999391436576843,
      0.9999354481697083,
      0.9998969435691833,
      0.9998835325241089,
      0.9999372363090515,
      0.9999240636825562,
      0.9998226761817932,
      0.9999086260795593,
      0.9999335408210754,
      0.9999057054519653,
      0.9998398423194885,
      0.9999498724937439,
      0.9999266862869263,
      0.9998475313186646,
      0.9998995065689087,
      0.9999532699584961,
      0.999943196773529,
      0.9999452233314514,
      0.9999683499336243,
      0.9999613165855408,
      0.9999696016311646,
      0.9999780058860779,
      0.9999572038650513,
      0.9999375343322754,
      0.9999642372131348,
      0.9999538064002991,
      0.9999088048934937,
      0.9998769164085388,
      0.9999692440032959,
      0.9999645352363586,
      0.9999516606330872,
      0.9999374151229858,
      0.9999142289161682,
      0.9998984336853027,
      0.9999568462371826,
      0.9999668598175049,
      0.9999632835388184,
      0.9999590516090393,
      0.9999509453773499,
      0.9999567270278931,
      0.9999771118164062,
      0.9999706149101257,
      0.9999005794525146,
      0.9998946785926819,
      0.9982964396476746,
      0.9886030554771423,
      0.9965100288391113,
      0.9998103976249695,
      0.9991675615310669,
      0.9963122010231018,
      0.9997915029525757,
      0.99990314245224,
      0.9991083741188049,
      0.9987111687660217,
      0.9998812675476074,
      0.9998594522476196,
      0.9999406337738037,
      0.9999508857727051,
      0.9999743700027466,
      0.9999490976333618,
      0.9999515414237976,
      0.9999743103981018,
      0.9999629855155945,
      0.9999077916145325,
      0.9999675154685974,
      0.9999750256538391,
      0.9999442100524902,
      0.9999387860298157,
      0.9999622106552124,
      0.9999226331710815
    ],
    [
      0.8403152227401733,
      0.8758572340011597,
      0.8888511061668396,
      0.8966097831726074,
      0.8545513153076172,
      0.8775094747543335,
      0.8916367292404175,
      0.8970950841903687,
      0.8857475519180298,
      0.8893750905990601,
      0.900452733039856,
      0.9004566669464111,
      0.8950344324111938,
      0.9071898460388184,
      0.9018571376800537,
      0.8813233971595764,
      0.9030094146728516,
      0.9199827313423157,
      0.922947883605957,
      0.9088872671127319,
      0.9178242683410645,
      0.9303016066551208,
      0.927886962890625,
      0.9287001490592957,
      0.9395754337310791,
      0.9454841017723083,
      0.9432418346405029,
      0.9540385007858276,
      0.9662402868270874,
      0.9620990753173828,
      0.9650825262069702,
      0.9726556539535522,
      0.9799267649650574,
      0.9759637713432312,
      0.9751930832862854,
      0.9836516380310059,
      0.9876837730407715,
      0.9875190854072571,
      0.9740594625473022,
      0.9624701142311096,
      0.9512585401535034,
      0.9467052221298218,
      0.9623342752456665,
      0.9524362683296204,
      0.9368436336517334,
      0.9406630992889404,
      0.9496787190437317,
      0.9307807683944702,
      0.9181241989135742,
      0.9306569695472717,
      0.9299706220626831,
      0.9125661849975586,
      0.9043222665786743,
      0.9130319952964783,
      0.9162609577178955,
      0.9000822305679321,
      0.878747820854187,
      0.903832197189331,
      0.9106745719909668,
      0.8952738046646118,
      0.8904062509536743,
      0.9117977619171143,
      0.9128690361976624,
      0.9012081623077393,
      0.8975285887718201,
      0.9157700538635254,
      0.9061427712440491,
      0.8879132866859436,
      0.9044668674468994,
      0.9154815673828125,
      0.906080961227417,
      0.8937926292419434,
      0.9166092276573181,
      0.915850818157196,
      0.9073742628097534,
      0.9164921045303345,
      0.9346534013748169,
      0.9199778437614441,
      0.9023703932762146,
      0.9416052103042603,
      0.9528917074203491,
      0.9297469258308411,
      0.9287408590316772,
      0.9675898551940918,
      0.969920814037323,
      0.939083993434906,
      0.9412853717803955,
      0.9486040472984314,
      0.9998688697814941,
      0.9999347925186157,
      0.999944269657135,
      0.9999194145202637,
      0.9999662637710571,
      0.9999264478683472,
      0.9997992515563965,
      0.9991291761398315,
      0.9891294240951538,
      0.993763267993927,
      0.9755818843841553,
      0.9745089411735535,
      0.9773693084716797,
      0.9920401573181152,
      0.9936828017234802,
      0.9995428919792175,
      0.9997816681861877,
      0.999889612197876,
      0.9999182224273682,
      0.9999212622642517,
      0.9998699426651001,
      0.9999285340309143,
      0.9999322891235352,
      0.9998852610588074,
      0.9998677372932434,
      0.9997220039367676,
      0.997269332408905,
      0.9878223538398743,
      0.9738482236862183,
      0.9769331216812134,
      0.9723495841026306,
      0.9825288653373718,
      0.9862306714057922,
      0.9949313402175903,
      0.9965304732322693,
      0.9998529553413391,
      0.9998183250427246,
      0.9999208450317383,
      0.999880850315094,
      0.9999231100082397,
      0.9999377131462097,
      0.9999622702598572,
      0.9999639391899109,
      0.9999712705612183,
      0.999933123588562,
      0.9998753070831299,
      0.9998827576637268,
      0.9999687075614929,
      0.9999820590019226,
      0.9999683499336243,
      0.999547004699707,
      0.9999517202377319,
      0.9999589323997498,
      0.9999712109565735,
      0.9999447464942932,
      0.9997356534004211,
      0.9997683167457581,
      0.9997805953025818,
      0.9999013543128967,
      0.9995939135551453,
      0.9989842176437378,
      0.9991954565048218,
      0.9972553849220276,
      0.9911379814147949,
      0.9964731335639954,
      0.9998749494552612,
      0.9999561905860901,
      0.9999523758888245,
      0.9999653697013855,
      0.9999229907989502,
      0.9999637603759766,
      0.9998948574066162,
      0.9999423027038574,
      0.9999210238456726,
      0.9999502897262573,
      0.9999427795410156,
      0.9998591542243958,
      0.9999321699142456,
      0.99990314245224,
      0.9996828436851501,
      0.9982858896255493,
      0.9993109703063965,
      0.9998857975006104,
      0.9998913407325745,
      0.9999651312828064,
      0.9999596476554871,
      0.9999330043792725,
      0.9999076724052429,
      0.9987727403640747,
      0.9938807487487793,
      0.9837907552719116,
      0.9707430601119995,
      0.9827402830123901,
      0.9826050996780396,
      0.9963575601577759,
      0.9993426203727722,
      0.9999147057533264,
      0.9999410510063171,
      0.9999494552612305,
      0.9999680519104004,
      0.9999748468399048,
      0.9999347925186157,
      0.99984210729599,
      0.9976922869682312,
      0.979554295539856,
      0.9937238097190857,
      0.9920402765274048,
      0.9983276128768921,
      0.9998801946640015,
      0.9999416470527649,
      0.9999228119850159,
      0.9998994469642639,
      0.9998921751976013,
      0.9997536540031433,
      0.9989666938781738,
      0.995280385017395,
      0.9908747673034668,
      0.99378502368927,
      0.9767449498176575,
      0.9867050051689148,
      0.998494029045105,
      0.9997093677520752,
      0.9994356632232666,
      0.999854326248169,
      0.9989576935768127,
      0.999906599521637,
      0.9999098181724548,
      0.999902606010437,
      0.9999614953994751,
      0.9999606609344482,
      0.9999579787254333,
      0.9999660849571228,
      0.9999149441719055,
      0.9999498128890991,
      0.9999570846557617,
      0.9999228119850159,
      0.9999302625656128,
      0.9997670650482178,
      0.9961498379707336,
      0.9812946319580078,
      0.9597758650779724,
      0.9636862277984619,
      0.9481133818626404,
      0.9334953427314758,
      0.9551281929016113,
      0.9805722832679749,
      0.9956241250038147,
      0.9941238760948181,
      0.9985774755477905,
      0.9976305365562439,
      0.9980599284172058,
      0.9975497722625732,
      0.9955407381057739,
      0.9899485111236572,
      0.9605646729469299,
      0.9502531290054321,
      0.9721838235855103,
      0.9600200653076172,
      0.9723381400108337,
      0.969868004322052,
      0.9708048701286316,
      0.986357569694519,
      0.9650735259056091,
      0.9773265719413757,
      0.9881200790405273,
      0.9692816138267517,
      0.9524472951889038,
      0.9707815647125244,
      0.9749656319618225,
      0.9447115659713745,
      0.9378885626792908,
      0.9602112770080566,
      0.9612258672714233,
      0.9345744848251343,
      0.9298649430274963,
      0.9605797529220581,
      0.9525415897369385,
      0.9358596205711365,
      0.9460480213165283,
      0.9762187600135803,
      0.9602142572402954,
      0.9435024261474609,
      0.9643247723579407,
      0.9787598252296448,
      0.971588134765625,
      0.9740490913391113,
      0.9890328049659729,
      0.9889943599700928,
      0.999382734298706,
      0.9999352693557739,
      0.9999722242355347,
      0.9999614357948303,
      0.9999054074287415,
      0.9991045594215393,
      0.9998264908790588,
      0.9998108148574829,
      0.9997729659080505,
      0.9998956322669983,
      0.9999420046806335,
      0.9999240040779114,
      0.999902606010437,
      0.9999589920043945,
      0.9999704360961914,
      0.9999237656593323,
      0.99993896484375,
      0.9999685287475586,
      0.9999745488166809,
      0.9999428987503052,
      0.9999520778656006,
      0.9998764395713806,
      0.9999527931213379,
      0.9999565482139587,
      0.9999304413795471,
      0.9999162554740906,
      0.9999445080757141,
      0.999940037727356,
      0.9999121427536011,
      0.999899685382843,
      0.9999414682388306,
      0.9999315738677979,
      0.9998530149459839,
      0.9999202489852905,
      0.9999377727508545,
      0.9999176859855652,
      0.99986332654953,
      0.9999529123306274,
      0.9999301433563232,
      0.9998619556427002,
      0.9999074339866638,
      0.9999544620513916,
      0.9999449253082275,
      0.9999485015869141,
      0.9999691843986511,
      0.9999616742134094,
      0.9999701380729675,
      0.9999786615371704,
      0.9999576807022095,
      0.9999381899833679,
      0.9999645352363586,
      0.999954104423523,
      0.9999091029167175,
      0.9998775124549866,
      0.9999690651893616,
      0.9999645948410034,
      0.9999516606330872,
      0.999937891960144,
      0.9999147653579712,
      0.9998993873596191,
      0.9999575018882751,
      0.9999672770500183,
      0.9999639391899109,
      0.999959409236908,
      0.9999513030052185,
      0.9999573230743408,
      0.9999772310256958,
      0.9999707937240601,
      0.9999040961265564,
      0.9999032020568848,
      0.9985125064849854,
      0.9900315403938293,
      0.9971625804901123,
      0.9998343586921692,
      0.9993163347244263,
      0.9968273043632507,
      0.9998137354850769,
      0.9999125599861145,
      0.9992808103561401,
      0.9988781809806824,
      0.9998889565467834,
      0.9998648166656494,
      0.9999425411224365,
      0.999951183795929,
      0.9999744296073914,
      0.9999492168426514,
      0.9999497532844543,
      0.9999746084213257,
      0.9999630451202393,
      0.9999083280563354,
      0.999967634677887,
      0.9999750256538391,
      0.9999445676803589,
      0.99993896484375,
      0.9999622106552124,
      0.9999228119850159
    ],
    [
      0.857399582862854,
      0.8903276920318604,
      0.9028095602989197,
      0.9090122580528259,
      0.8694930076599121,
      0.8905346989631653,
      0.9056743383407593,
      0.9087347984313965,
      0.9007652401924133,
      0.9012380838394165,
      0.9128621816635132,
      0.9115720987319946,
      0.9038854837417603,
      0.9151510000228882,
      0.9130434989929199,
      0.8946411609649658,
      0.9119036793708801,
      0.9267168045043945,
      0.9308713674545288,
      0.9177798628807068,
      0.9249638319015503,
      0.9357408881187439,
      0.9333451986312866,
      0.9336475133895874,
      0.9431777596473694,
      0.9484449625015259,
      0.9468626976013184,
      0.9568749070167542,
      0.9679979085922241,
      0.9648220539093018,
      0.9675048589706421,
      0.9743557572364807,
      0.980758547782898,
      0.9772351384162903,
      0.9769264459609985,
      0.9847055673599243,
      0.98837810754776,
      0.9884397387504578,
      0.9757553935050964,
      0.9652934670448303,
      0.9551981091499329,
      0.9503747224807739,
      0.9650462865829468,
      0.9562712907791138,
      0.9424823522567749,
      0.9456567168235779,
      0.9537081122398376,
      0.9363629817962646,
      0.9261338710784912,
      0.9359076023101807,
      0.9345815181732178,
      0.9202485084533691,
      0.9133400917053223,
      0.9208039045333862,
      0.9231787919998169,
      0.9082239270210266,
      0.8904306888580322,
      0.9110742807388306,
      0.9177190065383911,
      0.9042251110076904,
      0.898687481880188,
      0.918125331401825,
      0.9202415943145752,
      0.9099196791648865,
      0.905968427658081,
      0.9221757650375366,
      0.9151884317398071,
      0.8992753028869629,
      0.9127938747406006,
      0.9233492612838745,
      0.9168539047241211,
      0.9033772349357605,
      0.9228085279464722,
      0.9232019782066345,
      0.9159175157546997,
      0.9239999651908875,
      0.9394773840904236,
      0.9272499084472656,
      0.9132121801376343,
      0.9475558996200562,
      0.956616222858429,
      0.9362796545028687,
      0.937080442905426,
      0.9708205461502075,
      0.9719054698944092,
      0.9451391100883484,
      0.9467175006866455,
      0.9545270800590515,
      0.9998748302459717,
      0.9999406933784485,
      0.9999487400054932,
      0.9999273419380188,
      0.9999688267707825,
      0.999931812286377,
      0.9998149275779724,
      0.9992194771766663,
      0.9905813932418823,
      0.994647204875946,
      0.9784287810325623,
      0.9780796766281128,
      0.9799231290817261,
      0.9929471611976624,
      0.9942678809165955,
      0.9995936751365662,
      0.9998030662536621,
      0.9998939037322998,
      0.9999226927757263,
      0.9999233484268188,
      0.9998713135719299,
      0.9999300241470337,
      0.999934196472168,
      0.9998907446861267,
      0.9998770952224731,
      0.9997522830963135,
      0.9976761937141418,
      0.9895051717758179,
      0.9786385297775269,
      0.9805314540863037,
      0.9759958386421204,
      0.9850621819496155,
      0.9879301190376282,
      0.9955942034721375,
      0.996822714805603,
      0.9998790621757507,
      0.9998830556869507,
      0.9999295473098755,
      0.9998895525932312,
      0.9999231100082397,
      0.9999377727508545,
      0.9999621510505676,
      0.9999649524688721,
      0.9999722242355347,
      0.9999408721923828,
      0.9998895525932312,
      0.9998904466629028,
      0.9999701380729675,
      0.999982476234436,
      0.9999685883522034,
      0.9995632767677307,
      0.9999536275863647,
      0.999962568283081,
      0.9999733567237854,
      0.9999455213546753,
      0.999760091304779,
      0.9998074769973755,
      0.9998084306716919,
      0.9999150037765503,
      0.9996286034584045,
      0.9991673827171326,
      0.9994576573371887,
      0.9981829524040222,
      0.9935054779052734,
      0.9974048137664795,
      0.999902606010437,
      0.9999622702598572,
      0.9999541640281677,
      0.9999663233757019,
      0.9999226927757263,
      0.9999639987945557,
      0.9998952746391296,
      0.9999428987503052,
      0.9999215006828308,
      0.9999504685401917,
      0.999943733215332,
      0.9998637437820435,
      0.9999350905418396,
      0.9999107718467712,
      0.9997413754463196,
      0.9985111355781555,
      0.9995020627975464,
      0.9999024868011475,
      0.9998993277549744,
      0.9999656677246094,
      0.9999598264694214,
      0.9999347925186157,
      0.9999170899391174,
      0.9990267753601074,
      0.9949865937232971,
      0.9861868023872375,
      0.9748879075050354,
      0.9855597615242004,
      0.9851847290992737,
      0.9971444010734558,
      0.9994645118713379,
      0.9999229311943054,
      0.9999456405639648,
      0.999952495098114,
      0.9999707341194153,
      0.9999776482582092,
      0.9999476671218872,
      0.9998797178268433,
      0.9987488985061646,
      0.983841598033905,
      0.9954037666320801,
      0.9938315153121948,
      0.9986969828605652,
      0.9998987317085266,
      0.999946653842926,
      0.9999256730079651,
      0.9999043345451355,
      0.999897301197052,
      0.9997735023498535,
      0.999103307723999,
      0.9957795739173889,
      0.992045521736145,
      0.9947146773338318,
      0.9794377088546753,
      0.9885042905807495,
      0.9987008571624756,
      0.9997438788414001,
      0.9995523691177368,
      0.9998708963394165,
      0.9990471601486206,
      0.9999074935913086,
      0.9999102354049683,
      0.9999035000801086,
      0.9999617338180542,
      0.9999615550041199,
      0.9999591708183289,
      0.9999667406082153,
      0.9999157786369324,
      0.9999499917030334,
      0.9999582171440125,
      0.9999246597290039,
      0.9999334812164307,
      0.9997933506965637,
      0.9965874552726746,
      0.9833382368087769,
      0.96271151304245,
      0.9667366147041321,
      0.9528727531433105,
      0.9386376142501831,
      0.9590255618095398,
      0.9829240441322327,
      0.9961124658584595,
      0.9948163628578186,
      0.9988269209861755,
      0.9980266690254211,
      0.9984438419342041,
      0.9979848861694336,
      0.9965530037879944,
      0.9917779564857483,
      0.966552197933197,
      0.9559715390205383,
      0.9756906628608704,
      0.9642795920372009,
      0.9752697348594666,
      0.9732791185379028,
      0.9734541177749634,
      0.987659752368927,
      0.9690408110618591,
      0.9789508581161499,
      0.9888893365859985,
      0.9724197387695312,
      0.9560434818267822,
      0.9726369976997375,
      0.9770801067352295,
      0.9489614367485046,
      0.9422554969787598,
      0.9632726311683655,
      0.9647550582885742,
      0.9393564462661743,
      0.9351596236228943,
      0.9634552001953125,
      0.9570205211639404,
      0.9418200254440308,
      0.9499068260192871,
      0.9790422320365906,
      0.9645702838897705,
      0.9489942193031311,
      0.9675456285476685,
      0.9812924861907959,
      0.9752002954483032,
      0.9773433208465576,
      0.9910441637039185,
      0.9914188385009766,
      0.9996679425239563,
      0.9999518394470215,
      0.999975860118866,
      0.999962568283081,
      0.9999065399169922,
      0.9991093873977661,
      0.9998277425765991,
      0.9998111128807068,
      0.9997738003730774,
      0.9998961091041565,
      0.9999441504478455,
      0.9999246001243591,
      0.9999045729637146,
      0.9999607801437378,
      0.9999719262123108,
      0.9999258518218994,
      0.9999393224716187,
      0.9999712705612183,
      0.999976396560669,
      0.9999454021453857,
      0.9999557733535767,
      0.9998959898948669,
      0.999957263469696,
      0.9999593496322632,
      0.9999379515647888,
      0.9999278783798218,
      0.9999491572380066,
      0.9999442100524902,
      0.9999238848686218,
      0.9999126195907593,
      0.9999465346336365,
      0.9999381303787231,
      0.9998756647109985,
      0.9999297261238098,
      0.9999418258666992,
      0.9999269843101501,
      0.9998816251754761,
      0.9999566078186035,
      0.9999337196350098,
      0.999873161315918,
      0.99991375207901,
      0.9999555945396423,
      0.9999460577964783,
      0.9999510645866394,
      0.9999699592590332,
      0.999961793422699,
      0.999970555305481,
      0.9999790191650391,
      0.9999604821205139,
      0.9999383091926575,
      0.9999649524688721,
      0.9999542236328125,
      0.9999091625213623,
      0.9998770952224731,
      0.999968945980072,
      0.9999645352363586,
      0.9999517798423767,
      0.9999381899833679,
      0.999915361404419,
      0.9998999834060669,
      0.9999579787254333,
      0.9999679923057556,
      0.9999651312828064,
      0.9999601244926453,
      0.9999520778656006,
      0.9999580383300781,
      0.999977171421051,
      0.999971330165863,
      0.9999101161956787,
      0.9999167323112488,
      0.9988401532173157,
      0.9921059608459473,
      0.9980600476264954,
      0.9998637437820435,
      0.999500036239624,
      0.9974959492683411,
      0.9998459815979004,
      0.9999229907989502,
      0.9994463920593262,
      0.9990653991699219,
      0.999903678894043,
      0.9998726844787598,
      0.9999452233314514,
      0.9999516606330872,
      0.9999744296073914,
      0.999949038028717,
      0.9999497532844543,
      0.9999749660491943,
      0.9999631643295288,
      0.999908983707428,
      0.9999676942825317,
      0.9999752640724182,
      0.9999449253082275,
      0.9999390840530396,
      0.999962329864502,
      0.9999236464500427
    ],
    [
      0.8774846196174622,
      0.9063384532928467,
      0.9178264141082764,
      0.9249992966651917,
      0.8913881182670593,
      0.9053280353546143,
      0.9210434556007385,
      0.9220767021179199,
      0.9163285493850708,
      0.9134359955787659,
      0.927355170249939,
      0.9243354797363281,
      0.9140321612358093,
      0.9236928224563599,
      0.9256420731544495,
      0.909766674041748,
      0.9210686087608337,
      0.9337911009788513,
      0.9386246204376221,
      0.9271571636199951,
      0.9319791793823242,
      0.9411379098892212,
      0.9389210939407349,
      0.9390972852706909,
      0.9473928809165955,
      0.9519690275192261,
      0.950873613357544,
      0.9603208303451538,
      0.9701324701309204,
      0.9679670929908752,
      0.9692353010177612,
      0.9765251874923706,
      0.981896162033081,
      0.9789645075798035,
      0.9789493680000305,
      0.986105740070343,
      0.9891930818557739,
      0.98949134349823,
      0.9776401519775391,
      0.9684801697731018,
      0.9594480991363525,
      0.9544259309768677,
      0.968589723110199,
      0.9604679942131042,
      0.9484097957611084,
      0.9511289596557617,
      0.9582308530807495,
      0.9428044557571411,
      0.934349775314331,
      0.9420698881149292,
      0.9395582675933838,
      0.9280719757080078,
      0.9225302338600159,
      0.9288009405136108,
      0.9294557571411133,
      0.9163587093353271,
      0.9035494327545166,
      0.9191207885742188,
      0.9247398376464844,
      0.9134389162063599,
      0.9075902700424194,
      0.9245866537094116,
      0.9272184371948242,
      0.9188527464866638,
      0.9142779111862183,
      0.9286070466041565,
      0.9249832630157471,
      0.9112839698791504,
      0.9210534691810608,
      0.9316663146018982,
      0.9274429082870483,
      0.9138355255126953,
      0.9296116828918457,
      0.9309772253036499,
      0.9252415895462036,
      0.9320559501647949,
      0.9447996616363525,
      0.9349260330200195,
      0.9234232902526855,
      0.9531400203704834,
      0.9608951807022095,
      0.9442639350891113,
      0.9458253383636475,
      0.9737859964370728,
      0.9740700721740723,
      0.9519649744033813,
      0.9548244476318359,
      0.9598009586334229,
      0.9998804330825806,
      0.9999452233314514,
      0.9999525547027588,
      0.999933660030365,
      0.9999714493751526,
      0.9999361038208008,
      0.9998289942741394,
      0.9993057250976562,
      0.992034912109375,
      0.9954900741577148,
      0.9818630814552307,
      0.9810298681259155,
      0.9828305840492249,
      0.9939202070236206,
      0.9949706196784973,
      0.9996421933174133,
      0.9998241066932678,
      0.9998993873596191,
      0.999926745891571,
      0.9999250769615173,
      0.999872088432312,
      0.9999310374259949,
      0.9999359846115112,
      0.9998959302902222,
      0.9998862147331238,
      0.9997841119766235,
      0.9981452822685242,
      0.9912253618240356,
      0.9824652671813965,
      0.9848006963729858,
      0.979563295841217,
      0.9880214929580688,
      0.9904032349586487,
      0.9963979125022888,
      0.9975422024726868,
      0.9998920559883118,
      0.9998916983604431,
      0.9999344348907471,
      0.9998952150344849,
      0.9999262094497681,
      0.9999395608901978,
      0.9999626278877258,
      0.9999663829803467,
      0.9999738335609436,
      0.9999481439590454,
      0.9999034404754639,
      0.9998970627784729,
      0.9999698400497437,
      0.9999827742576599,
      0.9999688863754272,
      0.9995667934417725,
      0.9999549984931946,
      0.9999649524688721,
      0.9999731779098511,
      0.9999446272850037,
      0.9997798204421997,
      0.9998416900634766,
      0.9998359084129333,
      0.9999269843101501,
      0.9996625185012817,
      0.9993140697479248,
      0.9996330738067627,
      0.9989257454872131,
      0.9954391121864319,
      0.9981583952903748,
      0.9999193549156189,
      0.9999658465385437,
      0.9999552369117737,
      0.9999667406082153,
      0.9999224543571472,
      0.9999639987945557,
      0.9998956918716431,
      0.9999436140060425,
      0.9999226927757263,
      0.999950110912323,
      0.9999451041221619,
      0.9998665452003479,
      0.9999381303787231,
      0.9999182224273682,
      0.9997974038124084,
      0.9989992380142212,
      0.9996510744094849,
      0.9999148845672607,
      0.9999045133590698,
      0.9999657869338989,
      0.9999596476554871,
      0.9999363422393799,
      0.9999263286590576,
      0.9993147253990173,
      0.9960983991622925,
      0.9889519214630127,
      0.9791649580001831,
      0.9883753657341003,
      0.9879987835884094,
      0.9979052543640137,
      0.9995814561843872,
      0.9999305605888367,
      0.9999489784240723,
      0.9999546408653259,
      0.9999725818634033,
      0.9999790787696838,
      0.9999541640281677,
      0.9999004006385803,
      0.9992572069168091,
      0.9875775575637817,
      0.9966757893562317,
      0.9954461455345154,
      0.998990535736084,
      0.9999097585678101,
      0.999950647354126,
      0.9999288320541382,
      0.9999096989631653,
      0.9999037981033325,
      0.9997993111610413,
      0.9993022680282593,
      0.9965461492538452,
      0.9935920834541321,
      0.9955688714981079,
      0.9825164079666138,
      0.9903529286384583,
      0.9989158511161804,
      0.9997761249542236,
      0.9996538162231445,
      0.9998860955238342,
      0.9991137385368347,
      0.9999083280563354,
      0.9999104142189026,
      0.9999040365219116,
      0.9999620318412781,
      0.9999620914459229,
      0.99996018409729,
      0.9999675750732422,
      0.9999163746833801,
      0.9999499320983887,
      0.9999591708183289,
      0.9999263882637024,
      0.9999368190765381,
      0.9998207688331604,
      0.9970085620880127,
      0.9852162599563599,
      0.9653586149215698,
      0.9695415496826172,
      0.9576711654663086,
      0.9436317682266235,
      0.9624613523483276,
      0.984938383102417,
      0.9967212677001953,
      0.995619535446167,
      0.99906325340271,
      0.9983107447624207,
      0.9988635182380676,
      0.9982979893684387,
      0.9973275661468506,
      0.9930694103240967,
      0.9719535112380981,
      0.9610493183135986,
      0.9787656664848328,
      0.9687951803207397,
      0.977813184261322,
      0.9760408401489258,
      0.9762835502624512,
      0.9887973666191101,
      0.9719556570053101,
      0.9804061651229858,
      0.9896026253700256,
      0.9746575355529785,
      0.960213840007782,
      0.974342942237854,
      0.9791357517242432,
      0.953319787979126,
      0.9470535516738892,
      0.9666076898574829,
      0.9685037732124329,
      0.9454945921897888,
      0.9413052797317505,
      0.9674214720726013,
      0.9622174501419067,
      0.9490201473236084,
      0.9554784893989563,
      0.9823092818260193,
      0.9693171977996826,
      0.9550700783729553,
      0.9709261655807495,
      0.9838969707489014,
      0.9786685109138489,
      0.9809936285018921,
      0.9930627942085266,
      0.9932476878166199,
      0.9997785091400146,
      0.9999604225158691,
      0.9999779462814331,
      0.9999631643295288,
      0.9999066591262817,
      0.9991183280944824,
      0.9998326301574707,
      0.9998156428337097,
      0.9997830986976624,
      0.9998986721038818,
      0.9999452829360962,
      0.9999260902404785,
      0.9999067187309265,
      0.9999619722366333,
      0.9999729990959167,
      0.9999276399612427,
      0.9999411106109619,
      0.9999744296073914,
      0.9999778866767883,
      0.9999472498893738,
      0.9999586343765259,
      0.999912679195404,
      0.9999616742134094,
      0.9999620318412781,
      0.9999449253082275,
      0.9999374747276306,
      0.9999532103538513,
      0.9999464154243469,
      0.9999346733093262,
      0.9999238848686218,
      0.9999498128890991,
      0.9999439120292664,
      0.9998958110809326,
      0.9999380111694336,
      0.9999455213546753,
      0.9999349117279053,
      0.9998962879180908,
      0.9999589920043945,
      0.9999368786811829,
      0.9998829364776611,
      0.9999191761016846,
      0.999956488609314,
      0.999947190284729,
      0.9999530911445618,
      0.9999704360961914,
      0.9999618530273438,
      0.9999706745147705,
      0.999979555606842,
      0.9999635815620422,
      0.9999380111694336,
      0.9999650716781616,
      0.9999541640281677,
      0.9999090433120728,
      0.9998770356178284,
      0.9999688267707825,
      0.9999642968177795,
      0.9999517798423767,
      0.9999386668205261,
      0.9999158978462219,
      0.9999005198478699,
      0.9999584555625916,
      0.9999686479568481,
      0.9999673366546631,
      0.9999606013298035,
      0.9999526739120483,
      0.9999586939811707,
      0.9999772310256958,
      0.9999715685844421,
      0.9999147653579712,
      0.9999269247055054,
      0.9990708827972412,
      0.9938589334487915,
      0.998693585395813,
      0.9998891353607178,
      0.9996477365493774,
      0.9981250762939453,
      0.999866783618927,
      0.9999322891235352,
      0.99956876039505,
      0.9992526173591614,
      0.9999066591262817,
      0.9998794198036194,
      0.9999474883079529,
      0.9999521374702454,
      0.9999744892120361,
      0.9999489784240723,
      0.999950110912323,
      0.9999752044677734,
      0.9999631643295288,
      0.9999092817306519,
      0.9999678134918213,
      0.9999752044677734,
      0.9999452829360962,
      0.9999391436576843,
      0.9999622106552124,
      0.99992436170578
    ],
    [
      0.8992745876312256,
      0.9245706796646118,
      0.9336413145065308,
      0.9411466121673584,
      0.9188546538352966,
      0.9243495464324951,
      0.9372091293334961,
      0.938706636428833,
      0.9342238903045654,
      0.9286007881164551,
      0.9416424036026001,
      0.9384608268737793,
      0.928521454334259,
      0.9354410767555237,
      0.9380359649658203,
      0.9260715246200562,
      0.9330238103866577,
      0.9425205588340759,
      0.9471231698989868,
      0.938093900680542,
      0.9413019418716431,
      0.9483266472816467,
      0.9460356831550598,
      0.9468497633934021,
      0.953911304473877,
      0.9570773839950562,
      0.9566351771354675,
      0.9656579494476318,
      0.9735375046730042,
      0.9721059799194336,
      0.9731804728507996,
      0.9798681735992432,
      0.9837669730186462,
      0.981295108795166,
      0.9820508360862732,
      0.9878564476966858,
      0.9901659488677979,
      0.9906384944915771,
      0.9795166850090027,
      0.9724605083465576,
      0.961923360824585,
      0.9596726894378662,
      0.9729195833206177,
      0.9649693965911865,
      0.9557998180389404,
      0.9570916295051575,
      0.9637923836708069,
      0.9500307440757751,
      0.9440513849258423,
      0.9502111673355103,
      0.9466977119445801,
      0.9375685453414917,
      0.9349323511123657,
      0.9387679100036621,
      0.9382894039154053,
      0.9282799363136292,
      0.9202550649642944,
      0.9308292865753174,
      0.9350728988647461,
      0.929037868976593,
      0.9217824339866638,
      0.9347982406616211,
      0.9374566674232483,
      0.9321461915969849,
      0.9264568090438843,
      0.9376999139785767,
      0.937260627746582,
      0.9270860552787781,
      0.9322882890701294,
      0.941689670085907,
      0.9395477771759033,
      0.9273784160614014,
      0.9378693699836731,
      0.9396653175354004,
      0.9362533688545227,
      0.9406324625015259,
      0.9505707025527954,
      0.9425576329231262,
      0.9337079524993896,
      0.9583381414413452,
      0.9648916721343994,
      0.9504484534263611,
      0.9519723653793335,
      0.9765034914016724,
      0.9759969711303711,
      0.956291675567627,
      0.959141731262207,
      0.9637477397918701,
      0.9998840689659119,
      0.9999490976333618,
      0.999955952167511,
      0.9999405145645142,
      0.999972939491272,
      0.9999411106109619,
      0.9998465180397034,
      0.9994020462036133,
      0.9935630559921265,
      0.996200442314148,
      0.9851720333099365,
      0.9842867255210876,
      0.9865142703056335,
      0.9953852295875549,
      0.9957270622253418,
      0.999628484249115,
      0.9998366236686707,
      0.9999035596847534,
      0.9999305605888367,
      0.9999265074729919,
      0.9998730421066284,
      0.9999316930770874,
      0.9999366402626038,
      0.9998974204063416,
      0.9998860359191895,
      0.9997552037239075,
      0.9985479712486267,
      0.9929556846618652,
      0.9862381815910339,
      0.9887560606002808,
      0.9841043949127197,
      0.9912060499191284,
      0.9930746555328369,
      0.9975029826164246,
      0.9983363747596741,
      0.9999058842658997,
      0.9999005794525146,
      0.9999392032623291,
      0.9998996257781982,
      0.9999263882637024,
      0.9999402165412903,
      0.9999627470970154,
      0.9999675750732422,
      0.9999749064445496,
      0.999951958656311,
      0.9999133944511414,
      0.9999029636383057,
      0.9999710917472839,
      0.9999832510948181,
      0.9999690651893616,
      0.9995800256729126,
      0.9999557733535767,
      0.9999662637710571,
      0.9999738931655884,
      0.9999473690986633,
      0.9997907876968384,
      0.9998581409454346,
      0.9998498558998108,
      0.999933123588562,
      0.9996814727783203,
      0.9993862509727478,
      0.9997072219848633,
      0.9992454648017883,
      0.9962302446365356,
      0.9984814524650574,
      0.9999268651008606,
      0.9999672174453735,
      0.999955415725708,
      0.9999667406082153,
      0.999921977519989,
      0.9999639987945557,
      0.9998958110809326,
      0.9999439716339111,
      0.9999228119850159,
      0.9999502897262573,
      0.9999463558197021,
      0.9998693466186523,
      0.9999414086341858,
      0.9999250173568726,
      0.9998319149017334,
      0.9993643760681152,
      0.9997485876083374,
      0.9999242424964905,
      0.9999085068702698,
      0.9999662637710571,
      0.9999613165855408,
      0.9999380707740784,
      0.9999345541000366,
      0.9995378255844116,
      0.9972253441810608,
      0.9918095469474792,
      0.9830682277679443,
      0.9911559820175171,
      0.9904698729515076,
      0.9985997676849365,
      0.9997145533561707,
      0.9999393224716187,
      0.9999509453773499,
      0.999956488609314,
      0.9999738931655884,
      0.9999799728393555,
      0.9999591708183289,
      0.999910831451416,
      0.9994819164276123,
      0.9902399778366089,
      0.9975852966308594,
      0.996842622756958,
      0.9992660880088806,
      0.999921977519989,
      0.9999542832374573,
      0.9999294877052307,
      0.9999142289161682,
      0.9999101161956787,
      0.9998252391815186,
      0.9995177388191223,
      0.9974868297576904,
      0.9953582882881165,
      0.9968315958976746,
      0.9864262342453003,
      0.9925345182418823,
      0.9991298913955688,
      0.9997841119766235,
      0.9996722936630249,
      0.9998951554298401,
      0.9992113709449768,
      0.9999095797538757,
      0.9999103546142578,
      0.999904215335846,
      0.9999622106552124,
      0.9999629855155945,
      0.9999609589576721,
      0.9999676942825317,
      0.9999183416366577,
      0.9999507665634155,
      0.9999607801437378,
      0.9999262094497681,
      0.9999411106109619,
      0.9998512268066406,
      0.9976984262466431,
      0.9874216914176941,
      0.9689654111862183,
      0.9733981490135193,
      0.9641658067703247,
      0.9517198801040649,
      0.9676795601844788,
      0.9872021079063416,
      0.9973388314247131,
      0.9964233040809631,
      0.9992672204971313,
      0.9985910058021545,
      0.9992167353630066,
      0.9984540939331055,
      0.9977858066558838,
      0.9938291311264038,
      0.976349413394928,
      0.9662739038467407,
      0.9817327857017517,
      0.9736225605010986,
      0.9808353781700134,
      0.9797479510307312,
      0.9792768955230713,
      0.9903379082679749,
      0.9759607315063477,
      0.9827159643173218,
      0.9907171130180359,
      0.9782826900482178,
      0.9667667150497437,
      0.9773226976394653,
      0.9816891551017761,
      0.9598594903945923,
      0.9541007280349731,
      0.9716042280197144,
      0.9733045101165771,
      0.9530363082885742,
      0.9496240615844727,
      0.9725165367126465,
      0.9683224558830261,
      0.9574545621871948,
      0.9621670842170715,
      0.9856928586959839,
      0.9745227098464966,
      0.9617689847946167,
      0.9748721718788147,
      0.986478328704834,
      0.9820924401283264,
      0.9840836524963379,
      0.9945204257965088,
      0.9943155646324158,
      0.9998206496238708,
      0.999964714050293,
      0.9999789595603943,
      0.9999632835388184,
      0.9999068379402161,
      0.9991218447685242,
      0.9998342990875244,
      0.9998169541358948,
      0.9997857213020325,
      0.999899685382843,
      0.999945878982544,
      0.9999273419380188,
      0.9999083876609802,
      0.9999628067016602,
      0.9999737739562988,
      0.9999288320541382,
      0.9999423027038574,
      0.9999762177467346,
      0.9999789595603943,
      0.9999493956565857,
      0.9999614357948303,
      0.9999251365661621,
      0.9999657273292542,
      0.9999649524688721,
      0.9999517202377319,
      0.9999463558197021,
      0.9999576807022095,
      0.9999505281448364,
      0.9999446272850037,
      0.9999345541000366,
      0.9999532699584961,
      0.9999490976333618,
      0.999913215637207,
      0.9999449849128723,
      0.9999492764472961,
      0.9999428391456604,
      0.9999113082885742,
      0.9999614357948303,
      0.9999401569366455,
      0.9998944401741028,
      0.9999260902404785,
      0.999957799911499,
      0.999949038028717,
      0.999955952167511,
      0.9999714493751526,
      0.999962329864502,
      0.9999710917472839,
      0.9999798536300659,
      0.9999637603759766,
      0.9999383091926575,
      0.999965488910675,
      0.9999542236328125,
      0.9999095797538757,
      0.9998779892921448,
      0.9999687671661377,
      0.9999646544456482,
      0.9999521374702454,
      0.9999396204948425,
      0.9999173879623413,
      0.9999021291732788,
      0.999959409236908,
      0.9999696016311646,
      0.9999667406082153,
      0.9999603629112244,
      0.9999532103538513,
      0.9999591708183289,
      0.9999773502349854,
      0.999971866607666,
      0.999916136264801,
      0.9999336004257202,
      0.9992374777793884,
      0.9951913356781006,
      0.9990867972373962,
      0.9999067783355713,
      0.999731183052063,
      0.9986310601234436,
      0.9998869299888611,
      0.9999403357505798,
      0.999679446220398,
      0.9994506239891052,
      0.9999181628227234,
      0.9998873472213745,
      0.9999496340751648,
      0.9999523758888245,
      0.9999745488166809,
      0.9999486804008484,
      0.9999502301216125,
      0.9999755024909973,
      0.9999631643295288,
      0.9999094009399414,
      0.9999679327011108,
      0.9999754428863525,
      0.9999454617500305,
      0.9999390244483948,
      0.999962329864502,
      0.9999247789382935
    ],
    [
      0.9230010509490967,
      0.9450246095657349,
      0.9498758316040039,
      0.957190752029419,
      0.9451075196266174,
      0.9459392428398132,
      0.9537198543548584,
      0.95573490858078,
      0.9535595178604126,
      0.9474607110023499,
      0.9561794996261597,
      0.955440104007721,
      0.9467623233795166,
      0.9495181441307068,
      0.9519356489181519,
      0.9450507760047913,
      0.9489708542823792,
      0.9547853469848633,
      0.9584714770317078,
      0.9532846212387085,
      0.954759955406189,
      0.9588068127632141,
      0.9566861987113953,
      0.9579498171806335,
      0.9645906686782837,
      0.9649521112442017,
      0.9649658203125,
      0.9730209708213806,
      0.978635311126709,
      0.9770652055740356,
      0.9783312082290649,
      0.9839369058609009,
      0.986651599407196,
      0.9841098189353943,
      0.9857298731803894,
      0.990043580532074,
      0.9914897680282593,
      0.9922192096710205,
      0.983316957950592,
      0.9790253043174744,
      0.9676199555397034,
      0.9659180641174316,
      0.9780626893043518,
      0.9709609150886536,
      0.9639043807983398,
      0.9656256437301636,
      0.9714632034301758,
      0.9598967432975769,
      0.9561710357666016,
      0.9611265659332275,
      0.9568900465965271,
      0.9496079683303833,
      0.9505853056907654,
      0.9526519775390625,
      0.9512823820114136,
      0.9458005428314209,
      0.9416067600250244,
      0.9475721120834351,
      0.9506322741508484,
      0.9485987424850464,
      0.94240403175354,
      0.9498957395553589,
      0.9525720477104187,
      0.9503302574157715,
      0.9451941847801208,
      0.9514014720916748,
      0.9526676535606384,
      0.9470360279083252,
      0.9477658271789551,
      0.9547275304794312,
      0.9543339610099792,
      0.9450209140777588,
      0.9496757984161377,
      0.9511605501174927,
      0.949704647064209,
      0.9515499472618103,
      0.9580323696136475,
      0.9519509077072144,
      0.9456133246421814,
      0.9636384844779968,
      0.9696429967880249,
      0.9564594030380249,
      0.9571788907051086,
      0.9789495468139648,
      0.9782575964927673,
      0.959819495677948,
      0.9600176811218262,
      0.9655745625495911,
      0.9998902082443237,
      0.9999527931213379,
      0.9999583959579468,
      0.9999455809593201,
      0.9999750852584839,
      0.9999476671218872,
      0.9998687505722046,
      0.999547004699707,
      0.9954299330711365,
      0.9971321225166321,
      0.989011824131012,
      0.9877275824546814,
      0.9895686507225037,
      0.9959492087364197,
      0.9965561032295227,
      0.9996812343597412,
      0.9998580813407898,
      0.9999086856842041,
      0.9999355673789978,
      0.9999290704727173,
      0.9998759627342224,
      0.9999329447746277,
      0.9999381899833679,
      0.9999030232429504,
      0.9998971819877625,
      0.9998186230659485,
      0.9990321397781372,
      0.9950097799301147,
      0.9902632236480713,
      0.9925113916397095,
      0.9887598752975464,
      0.99413001537323,
      0.9958451986312866,
      0.9985275864601135,
      0.9990545511245728,
      0.999921441078186,
      0.9999103546142578,
      0.9999437928199768,
      0.9999036192893982,
      0.9999229907989502,
      0.999940812587738,
      0.9999628663063049,
      0.9999683499336243,
      0.9999757409095764,
      0.9999545812606812,
      0.9999206066131592,
      0.9999023675918579,
      0.9999727010726929,
      0.9999832510948181,
      0.9999690651893616,
      0.9995894432067871,
      0.9999561309814453,
      0.9999672174453735,
      0.9999740123748779,
      0.999946653842926,
      0.9997989535331726,
      0.9998719096183777,
      0.9998621344566345,
      0.9999383687973022,
      0.9996970891952515,
      0.9994408488273621,
      0.9997596740722656,
      0.9995126128196716,
      0.9968314170837402,
      0.9986593127250671,
      0.9999321699142456,
      0.9999686479568481,
      0.9999547004699707,
      0.9999680519104004,
      0.9999223947525024,
      0.99996417760849,
      0.999896228313446,
      0.9999444484710693,
      0.9999234676361084,
      0.999950647354126,
      0.9999473690986633,
      0.9998714923858643,
      0.9999437928199768,
      0.9999297857284546,
      0.9998626708984375,
      0.9996180534362793,
      0.9998264312744141,
      0.9999313354492188,
      0.9999114871025085,
      0.9999663829803467,
      0.9999616742134094,
      0.9999397993087769,
      0.9999417662620544,
      0.9997054934501648,
      0.9982498288154602,
      0.9949538707733154,
      0.9875761270523071,
      0.9942960143089294,
      0.9935041666030884,
      0.9991776347160339,
      0.999828577041626,
      0.9999477863311768,
      0.9999529719352722,
      0.9999582767486572,
      0.9999749660491943,
      0.9999804496765137,
      0.9999614953994751,
      0.9999198317527771,
      0.9995985627174377,
      0.9926089644432068,
      0.9983044862747192,
      0.997993528842926,
      0.999476969242096,
      0.9999289512634277,
      0.9999550580978394,
      0.9999312162399292,
      0.9999198317527771,
      0.9999158382415771,
      0.9998513460159302,
      0.999677836894989,
      0.9984703063964844,
      0.9971532225608826,
      0.9981251955032349,
      0.991058886051178,
      0.994905948638916,
      0.9993582367897034,
      0.999823272228241,
      0.9997848868370056,
      0.9999141693115234,
      0.9993525743484497,
      0.9999118447303772,
      0.999912679195404,
      0.999907374382019,
      0.9999632239341736,
      0.9999644756317139,
      0.9999631643295288,
      0.9999692440032959,
      0.999921441078186,
      0.9999520182609558,
      0.9999625086784363,
      0.9999294281005859,
      0.9999464750289917,
      0.9998794794082642,
      0.9980519413948059,
      0.9902782440185547,
      0.9753197431564331,
      0.9791050553321838,
      0.9731098413467407,
      0.9634802341461182,
      0.9758967757225037,
      0.9908531904220581,
      0.9982655644416809,
      0.9975364804267883,
      0.999498188495636,
      0.9988939166069031,
      0.9995134472846985,
      0.9985398054122925,
      0.9981062412261963,
      0.9942716956138611,
      0.981468141078949,
      0.9743724465370178,
      0.9852205514907837,
      0.9805526733398438,
      0.9851546287536621,
      0.984473705291748,
      0.9839072823524475,
      0.9925862550735474,
      0.9816823601722717,
      0.9863600134849548,
      0.9926551580429077,
      0.9839602112770081,
      0.9755710363388062,
      0.9827646613121033,
      0.9861167073249817,
      0.9699604511260986,
      0.9665303230285645,
      0.9793694019317627,
      0.9805355072021484,
      0.9643224477767944,
      0.9622306227684021,
      0.9797802567481995,
      0.9766901135444641,
      0.9692701697349548,
      0.9712331295013428,
      0.9894642233848572,
      0.9809448719024658,
      0.9698551297187805,
      0.9797228574752808,
      0.9890052080154419,
      0.9858594536781311,
      0.9869792461395264,
      0.9955372214317322,
      0.9949597716331482,
      0.9998449087142944,
      0.9999674558639526,
      0.999979555606842,
      0.9999634027481079,
      0.999906063079834,
      0.9991312623023987,
      0.9998371005058289,
      0.9998201727867126,
      0.999790608882904,
      0.9999025464057922,
      0.9999471306800842,
      0.9999294877052307,
      0.9999114871025085,
      0.9999642372131348,
      0.99997478723526,
      0.9999309778213501,
      0.9999446272850037,
      0.9999780058860779,
      0.9999803304672241,
      0.9999518990516663,
      0.9999645352363586,
      0.9999374747276306,
      0.9999696016311646,
      0.9999679327011108,
      0.9999586343765259,
      0.999955415725708,
      0.9999624490737915,
      0.9999551773071289,
      0.9999530911445618,
      0.9999449253082275,
      0.9999567270278931,
      0.9999549388885498,
      0.9999306201934814,
      0.9999520778656006,
      0.99995356798172,
      0.999952495098114,
      0.9999262690544128,
      0.9999642968177795,
      0.9999439716339111,
      0.9999105930328369,
      0.9999346137046814,
      0.999959409236908,
      0.9999509453773499,
      0.9999606609344482,
      0.9999712109565735,
      0.9999626874923706,
      0.9999719262123108,
      0.9999804496765137,
      0.9999629855155945,
      0.9999389052391052,
      0.999966025352478,
      0.9999544620513916,
      0.999910295009613,
      0.9998795390129089,
      0.9999688863754272,
      0.999964714050293,
      0.9999521970748901,
      0.9999394416809082,
      0.9999179840087891,
      0.9999039173126221,
      0.9999605417251587,
      0.9999704957008362,
      0.9999672770500183,
      0.999959409236908,
      0.9999534487724304,
      0.9999597072601318,
      0.9999772906303406,
      0.9999719262123108,
      0.9999183416366577,
      0.9999396800994873,
      0.9993725419044495,
      0.9965687394142151,
      0.9994013905525208,
      0.999923825263977,
      0.9998036026954651,
      0.999103307723999,
      0.9999068975448608,
      0.9999486804008484,
      0.9997859001159668,
      0.9996269941329956,
      0.9999246001243591,
      0.9998959302902222,
      0.999951958656311,
      0.9999529123306274,
      0.9999745488166809,
      0.9999487996101379,
      0.9999505877494812,
      0.9999756813049316,
      0.9999634027481079,
      0.9999098181724548,
      0.9999679327011108,
      0.9999746084213257,
      0.9999460577964783,
      0.9999394416809082,
      0.9999627470970154,
      0.9999256134033203
    ],
    [
      0.9447251558303833,
      0.9624230265617371,
      0.9664047956466675,
      0.9724746942520142,
      0.9644507169723511,
      0.9650464653968811,
      0.9684420824050903,
      0.9698349833488464,
      0.968717098236084,
      0.9643548130989075,
      0.9699490070343018,
      0.9695024490356445,
      0.9637269973754883,
      0.964206874370575,
      0.9658753871917725,
      0.963341236114502,
      0.9645437002182007,
      0.9693334698677063,
      0.9723876714706421,
      0.9682038426399231,
      0.9683972597122192,
      0.9712802171707153,
      0.9691550135612488,
      0.9693799614906311,
      0.975521445274353,
      0.9748544692993164,
      0.9737318754196167,
      0.9800665378570557,
      0.9839956164360046,
      0.9820757508277893,
      0.9833099246025085,
      0.9875970482826233,
      0.9896724224090576,
      0.9874747395515442,
      0.9890722632408142,
      0.992272675037384,
      0.9929603934288025,
      0.9937260150909424,
      0.987345278263092,
      0.9843756556510925,
      0.9738433361053467,
      0.9731702208518982,
      0.9827715158462524,
      0.9776599407196045,
      0.9729577898979187,
      0.9757506847381592,
      0.9791748523712158,
      0.9700028896331787,
      0.9680770635604858,
      0.9724647998809814,
      0.9693505167961121,
      0.9630894660949707,
      0.9654799103736877,
      0.9667872190475464,
      0.9653071761131287,
      0.9631363749504089,
      0.9616374969482422,
      0.9643955230712891,
      0.9660171270370483,
      0.9662529230117798,
      0.9617685079574585,
      0.9652817845344543,
      0.9671000242233276,
      0.9671679735183716,
      0.962915301322937,
      0.9659421443939209,
      0.9665055274963379,
      0.964181661605835,
      0.9631290435791016,
      0.9678206443786621,
      0.967416524887085,
      0.9611448049545288,
      0.96306312084198,
      0.9637585282325745,
      0.9629338979721069,
      0.9634841680526733,
      0.9668422341346741,
      0.9623553156852722,
      0.9585671424865723,
      0.9704598188400269,
      0.9739692211151123,
      0.9620441198348999,
      0.9623058438301086,
      0.9804419279098511,
      0.9789285659790039,
      0.9608847498893738,
      0.9635340571403503,
      0.9661676287651062,
      0.9998933672904968,
      0.9999563694000244,
      0.9999622702598572,
      0.9999526143074036,
      0.9999781250953674,
      0.9999538064002991,
      0.9998948574066162,
      0.9996963739395142,
      0.9974907636642456,
      0.998272716999054,
      0.9930376410484314,
      0.9915441274642944,
      0.9931206107139587,
      0.9974408745765686,
      0.9977809190750122,
      0.9997595548629761,
      0.9998801350593567,
      0.9999130964279175,
      0.9999394416809082,
      0.9999316334724426,
      0.9998794198036194,
      0.9999347925186157,
      0.9999399781227112,
      0.9999083876609802,
      0.9999067783355713,
      0.999862790107727,
      0.9994684457778931,
      0.9969775676727295,
      0.9938768744468689,
      0.9959729909896851,
      0.9938622117042542,
      0.9971231818199158,
      0.998169481754303,
      0.9992092847824097,
      0.9994703531265259,
      0.9999337196350098,
      0.999918520450592,
      0.9999479651451111,
      0.999907910823822,
      0.9999246001243591,
      0.9999415874481201,
      0.9999629855155945,
      0.9999693036079407,
      0.9999764561653137,
      0.999958336353302,
      0.9999271631240845,
      0.9999046325683594,
      0.9999732971191406,
      0.9999832510948181,
      0.9999688267707825,
      0.9995931386947632,
      0.9999561309814453,
      0.9999681711196899,
      0.9999746084213257,
      0.9999461770057678,
      0.9998055696487427,
      0.999883234500885,
      0.9998707175254822,
      0.9999423027038574,
      0.9997063875198364,
      0.9994795918464661,
      0.9998003244400024,
      0.9996915459632874,
      0.9974598288536072,
      0.999055027961731,
      0.9999392628669739,
      0.9999690651893616,
      0.9999545216560364,
      0.9999678134918213,
      0.9999218583106995,
      0.9999644756317139,
      0.9998967051506042,
      0.9999450445175171,
      0.9999238848686218,
      0.9999510049819946,
      0.9999483823776245,
      0.9998707175254822,
      0.9999461770057678,
      0.9999351501464844,
      0.9998879432678223,
      0.9997967481613159,
      0.9998804926872253,
      0.9999375939369202,
      0.9999136924743652,
      0.9999666213989258,
      0.9999620318412781,
      0.9999412894248962,
      0.9999479055404663,
      0.9998089671134949,
      0.9990785121917725,
      0.997171938419342,
      0.9916620850563049,
      0.9968246817588806,
      0.9963251948356628,
      0.9995376467704773,
      0.9998896718025208,
      0.999954879283905,
      0.9999564290046692,
      0.9999599456787109,
      0.9999760389328003,
      0.9999808073043823,
      0.9999638795852661,
      0.9999273419380188,
      0.9997356534004211,
      0.9948201179504395,
      0.9989449977874756,
      0.9987561702728271,
      0.9996310472488403,
      0.9999390840530396,
      0.9999579787254333,
      0.999933123588562,
      0.9999255537986755,
      0.9999246597290039,
      0.9998751878738403,
      0.9997916221618652,
      0.999172568321228,
      0.9986615180969238,
      0.9989825487136841,
      0.9949580430984497,
      0.996741771697998,
      0.9995458722114563,
      0.9998587965965271,
      0.9998732805252075,
      0.9999335408210754,
      0.9995221495628357,
      0.9999147057533264,
      0.9999152421951294,
      0.999911367893219,
      0.9999644756317139,
      0.9999658465385437,
      0.9999650120735168,
      0.999970555305481,
      0.9999237656593323,
      0.9999517202377319,
      0.9999634027481079,
      0.9999321103096008,
      0.9999526739120483,
      0.9999127388000488,
      0.9987739324569702,
      0.9937253594398499,
      0.9835137128829956,
      0.9862720966339111,
      0.9823076725006104,
      0.9756650924682617,
      0.9847002029418945,
      0.9945111274719238,
      0.9990687966346741,
      0.9986324906349182,
      0.9997351169586182,
      0.9993652105331421,
      0.9997108578681946,
      0.9990294575691223,
      0.9985764622688293,
      0.9949135780334473,
      0.9873100519180298,
      0.9828060865402222,
      0.9891180992126465,
      0.9871289730072021,
      0.990050196647644,
      0.9895495772361755,
      0.9894134998321533,
      0.9950318336486816,
      0.9876316785812378,
      0.9903393983840942,
      0.9947079420089722,
      0.9894763231277466,
      0.9841235876083374,
      0.988060474395752,
      0.9906368851661682,
      0.9808011054992676,
      0.9791667461395264,
      0.9865053296089172,
      0.9879781603813171,
      0.9775816798210144,
      0.9764326214790344,
      0.9868877530097961,
      0.984974205493927,
      0.9799504280090332,
      0.9804080128669739,
      0.9926721453666687,
      0.9868543148040771,
      0.9789086580276489,
      0.9849822521209717,
      0.9916117787361145,
      0.9896796941757202,
      0.990288496017456,
      0.9965961575508118,
      0.9957758188247681,
      0.9998643398284912,
      0.9999706149101257,
      0.9999802112579346,
      0.9999637603759766,
      0.9999046921730042,
      0.9991412162780762,
      0.9998403191566467,
      0.999823272228241,
      0.9998003840446472,
      0.9999048113822937,
      0.9999482035636902,
      0.9999312162399292,
      0.999913215637207,
      0.9999663829803467,
      0.9999756217002869,
      0.9999331831932068,
      0.9999470710754395,
      0.9999797344207764,
      0.9999815225601196,
      0.9999544024467468,
      0.9999675154685974,
      0.999952495098114,
      0.9999729990959167,
      0.9999706149101257,
      0.9999644160270691,
      0.9999628663063049,
      0.9999651908874512,
      0.9999595284461975,
      0.9999613761901855,
      0.9999530911445618,
      0.9999595880508423,
      0.9999598860740662,
      0.9999440312385559,
      0.9999575614929199,
      0.9999566078186035,
      0.9999589323997498,
      0.9999411106109619,
      0.9999664425849915,
      0.9999445676803589,
      0.9999253749847412,
      0.9999426603317261,
      0.9999605417251587,
      0.999953031539917,
      0.9999653697013855,
      0.9999725222587585,
      0.9999629259109497,
      0.9999725818634033,
      0.999981164932251,
      0.9999613165855408,
      0.9999392628669739,
      0.9999666213989258,
      0.999954879283905,
      0.9999110698699951,
      0.999881386756897,
      0.9999692440032959,
      0.9999650716781616,
      0.9999525547027588,
      0.9999403953552246,
      0.9999193549156189,
      0.9999054670333862,
      0.9999617338180542,
      0.9999713897705078,
      0.9999686479568481,
      0.9999598264694214,
      0.9999538660049438,
      0.9999601244926453,
      0.9999772906303406,
      0.9999713897705078,
      0.9999224543571472,
      0.999946117401123,
      0.9995148777961731,
      0.9975259304046631,
      0.9995679259300232,
      0.9999338388442993,
      0.9998514652252197,
      0.999396026134491,
      0.9999210834503174,
      0.9999553561210632,
      0.9998539686203003,
      0.9997519254684448,
      0.9999344348907471,
      0.9999036192893982,
      0.9999539852142334,
      0.9999531507492065,
      0.9999744892120361,
      0.9999486207962036,
      0.999950647354126,
      0.9999759197235107,
      0.9999634623527527,
      0.9999092817306519,
      0.9999681115150452,
      0.9999749660491943,
      0.9999464750289917,
      0.9999398589134216,
      0.999963104724884,
      0.9999263882637024
    ],
    [
      0.9627285599708557,
      0.9767984747886658,
      0.9810028672218323,
      0.9848663806915283,
      0.978127121925354,
      0.9804584980010986,
      0.9833539724349976,
      0.9833601713180542,
      0.9821524620056152,
      0.9797394275665283,
      0.9838360548019409,
      0.9836454391479492,
      0.9797855615615845,
      0.9795138835906982,
      0.9801514148712158,
      0.9787855744361877,
      0.9796957969665527,
      0.9828113913536072,
      0.9839214086532593,
      0.9823602437973022,
      0.982301652431488,
      0.9831653237342834,
      0.9822677969932556,
      0.9817135334014893,
      0.9851282238960266,
      0.984549880027771,
      0.9837016463279724,
      0.9867540001869202,
      0.9887394309043884,
      0.9871712923049927,
      0.988034725189209,
      0.9913328289985657,
      0.9927218556404114,
      0.9915435314178467,
      0.9920449256896973,
      0.9944735169410706,
      0.994480311870575,
      0.9951239228248596,
      0.9907257556915283,
      0.9884961843490601,
      0.9810448884963989,
      0.9813833236694336,
      0.9873148798942566,
      0.9843639135360718,
      0.9829578399658203,
      0.9850016236305237,
      0.9866740107536316,
      0.9811004400253296,
      0.9811233878135681,
      0.983838677406311,
      0.9819846749305725,
      0.9768866300582886,
      0.9794719815254211,
      0.9815765023231506,
      0.9806028604507446,
      0.976762592792511,
      0.9763689041137695,
      0.9799203872680664,
      0.9795302152633667,
      0.9784335494041443,
      0.9761515855789185,
      0.9799536466598511,
      0.9791246652603149,
      0.9789906740188599,
      0.977019190788269,
      0.979637861251831,
      0.9780064821243286,
      0.976952850818634,
      0.9780897498130798,
      0.9801820516586304,
      0.978437066078186,
      0.9745736122131348,
      0.977039098739624,
      0.976085901260376,
      0.9752119779586792,
      0.9757870435714722,
      0.9773719310760498,
      0.9728537201881409,
      0.9711179137229919,
      0.9774558544158936,
      0.9789081811904907,
      0.9696865677833557,
      0.9703152775764465,
      0.9828250408172607,
      0.9804421663284302,
      0.9646363854408264,
      0.9690525531768799,
      0.9678112268447876,
      0.9998966455459595,
      0.9999615550041199,
      0.9999672770500183,
      0.999960720539093,
      0.999980092048645,
      0.9999609589576721,
      0.9999169111251831,
      0.9997986555099487,
      0.9989437460899353,
      0.999125599861145,
      0.9962667226791382,
      0.9947510957717896,
      0.9961835741996765,
      0.9986428618431091,
      0.9989107251167297,
      0.9998264908790588,
      0.9998998045921326,
      0.9999158382415771,
      0.9999430179595947,
      0.9999338984489441,
      0.9998833537101746,
      0.9999369382858276,
      0.9999417662620544,
      0.9999127984046936,
      0.9999167919158936,
      0.9999071955680847,
      0.9997788667678833,
      0.998698353767395,
      0.9975568652153015,
      0.9984190464019775,
      0.9975711703300476,
      0.9987070560455322,
      0.9992275834083557,
      0.9996379613876343,
      0.9997284412384033,
      0.9999430775642395,
      0.9999249577522278,
      0.9999507069587708,
      0.9999106526374817,
      0.9999257326126099,
      0.9999426007270813,
      0.9999628663063049,
      0.9999694228172302,
      0.9999767541885376,
      0.9999604821205139,
      0.9999303221702576,
      0.9999054670333862,
      0.9999733567237854,
      0.9999831318855286,
      0.9999681711196899,
      0.9995933175086975,
      0.9999557137489319,
      0.9999685287475586,
      0.99997478723526,
      0.999946117401123,
      0.9998083114624023,
      0.9998903274536133,
      0.9998750686645508,
      0.999944269657135,
      0.9997109770774841,
      0.9994997382164001,
      0.9998311400413513,
      0.9997761845588684,
      0.9980084300041199,
      0.9994705319404602,
      0.9999460577964783,
      0.9999697208404541,
      0.9999537467956543,
      0.999967634677887,
      0.9999217987060547,
      0.9999645948410034,
      0.9998971223831177,
      0.9999454021453857,
      0.99992436170578,
      0.9999510049819946,
      0.999949038028717,
      0.9998718500137329,
      0.9999472498893738,
      0.9999375343322754,
      0.9999027252197266,
      0.9998553395271301,
      0.9999076724052429,
      0.9999403953552246,
      0.9999139308929443,
      0.9999664425849915,
      0.9999604225158691,
      0.9999412298202515,
      0.9999502301216125,
      0.9998565316200256,
      0.9994713068008423,
      0.9984932541847229,
      0.9959997534751892,
      0.9985089898109436,
      0.9982942938804626,
      0.9997404217720032,
      0.9999274611473083,
      0.9999601244926453,
      0.9999586343765259,
      0.999960720539093,
      0.9999767541885376,
      0.9999806880950928,
      0.9999656677246094,
      0.9999346733093262,
      0.9998226761817932,
      0.9966951012611389,
      0.999420702457428,
      0.9992899298667908,
      0.9997466206550598,
      0.9999447464942932,
      0.9999598264694214,
      0.9999348521232605,
      0.9999309182167053,
      0.999930202960968,
      0.999893844127655,
      0.9998652338981628,
      0.9995594024658203,
      0.9993992447853088,
      0.999513566493988,
      0.9981275200843811,
      0.9985780715942383,
      0.9997327327728271,
      0.9998897910118103,
      0.9999304413795471,
      0.9999495148658752,
      0.9996681213378906,
      0.9999176263809204,
      0.9999175667762756,
      0.9999144673347473,
      0.9999657273292542,
      0.9999670386314392,
      0.999966561794281,
      0.9999716281890869,
      0.9999259114265442,
      0.9999527335166931,
      0.9999643564224243,
      0.9999334216117859,
      0.999957263469696,
      0.9999388456344604,
      0.9994142651557922,
      0.9966806769371033,
      0.9910888671875,
      0.9923402667045593,
      0.9903399348258972,
      0.9855215549468994,
      0.991422176361084,
      0.9971612691879272,
      0.9995285272598267,
      0.9993574619293213,
      0.9998605251312256,
      0.9997435212135315,
      0.999853789806366,
      0.9995420575141907,
      0.9992464184761047,
      0.9963394999504089,
      0.9915878176689148,
      0.9890960454940796,
      0.9929995536804199,
      0.9926260113716125,
      0.9945355653762817,
      0.9940829277038574,
      0.9941443800926208,
      0.9974589347839355,
      0.9931527376174927,
      0.9941269159317017,
      0.9969504475593567,
      0.9940396547317505,
      0.990583062171936,
      0.9925543069839478,
      0.9940584301948547,
      0.9891489148139954,
      0.9880275130271912,
      0.9916988015174866,
      0.9934032559394836,
      0.9874566793441772,
      0.9869964122772217,
      0.9920932650566101,
      0.9912197589874268,
      0.9876878261566162,
      0.9878734946250916,
      0.9951391220092773,
      0.9918104410171509,
      0.9864503741264343,
      0.9895486831665039,
      0.9943962097167969,
      0.9932529330253601,
      0.993820309638977,
      0.9980844259262085,
      0.9973289966583252,
      0.9998903870582581,
      0.999973475933075,
      0.9999808073043823,
      0.9999635219573975,
      0.9999042749404907,
      0.9991496205329895,
      0.9998438954353333,
      0.99982750415802,
      0.9998062252998352,
      0.9999085664749146,
      0.9999487400054932,
      0.999934196472168,
      0.9999169707298279,
      0.9999681711196899,
      0.9999768733978271,
      0.9999358654022217,
      0.9999496340751648,
      0.9999813437461853,
      0.9999825954437256,
      0.9999572038650513,
      0.9999707937240601,
      0.9999608993530273,
      0.9999761581420898,
      0.9999731183052063,
      0.9999696016311646,
      0.9999703168869019,
      0.9999685287475586,
      0.9999629259109497,
      0.9999663233757019,
      0.999959409236908,
      0.9999615550041199,
      0.9999637007713318,
      0.9999538660049438,
      0.9999617338180542,
      0.9999586939811707,
      0.9999647736549377,
      0.9999498724937439,
      0.999967634677887,
      0.9999470114707947,
      0.9999345541000366,
      0.9999487996101379,
      0.9999608993530273,
      0.9999546408653259,
      0.9999695420265198,
      0.999973714351654,
      0.999963104724884,
      0.9999729990959167,
      0.9999815821647644,
      0.9999614357948303,
      0.9999395608901978,
      0.9999672174453735,
      0.9999553561210632,
      0.999912679195404,
      0.999883770942688,
      0.9999695420265198,
      0.9999656081199646,
      0.99995356798172,
      0.9999383687973022,
      0.9999210834503174,
      0.9999069571495056,
      0.9999632835388184,
      0.9999724626541138,
      0.9999700784683228,
      0.9999605417251587,
      0.9999550580978394,
      0.9999603629112244,
      0.9999770522117615,
      0.999970555305481,
      0.9999266266822815,
      0.9999523162841797,
      0.9996959567070007,
      0.9986053109169006,
      0.9997553825378418,
      0.9999439120292664,
      0.9998986124992371,
      0.9996913075447083,
      0.9999359846115112,
      0.999961256980896,
      0.9999063611030579,
      0.999847412109375,
      0.9999431371688843,
      0.9999104738235474,
      0.999955952167511,
      0.9999532103538513,
      0.9999731779098511,
      0.999948263168335,
      0.9999502301216125,
      0.9999758005142212,
      0.9999633431434631,
      0.9999089241027832,
      0.9999678730964661,
      0.9999750256538391,
      0.9999464154243469,
      0.9999397993087769,
      0.9999629259109497,
      0.999926745891571
    ],
    [
      0.9780734777450562,
      0.9861823320388794,
      0.9892567992210388,
      0.9915018081665039,
      0.9872642755508423,
      0.988567590713501,
      0.990207314491272,
      0.990019679069519,
      0.9888999462127686,
      0.9878770709037781,
      0.9900328516960144,
      0.9900485277175903,
      0.9877827167510986,
      0.987548828125,
      0.9881196618080139,
      0.987625241279602,
      0.9879812002182007,
      0.9890629053115845,
      0.9898658990859985,
      0.989036500453949,
      0.9893897175788879,
      0.9890778660774231,
      0.9892739057540894,
      0.9886897206306458,
      0.9906820058822632,
      0.9896877408027649,
      0.9895650148391724,
      0.991108775138855,
      0.9924377799034119,
      0.9911823868751526,
      0.9916486740112305,
      0.9944588541984558,
      0.9952602386474609,
      0.9946148991584778,
      0.9944718480110168,
      0.9961413741111755,
      0.9958793520927429,
      0.9963393211364746,
      0.9931747317314148,
      0.9918400645256042,
      0.9867982268333435,
      0.9878724217414856,
      0.9911786913871765,
      0.9891567826271057,
      0.9891428351402283,
      0.9902716875076294,
      0.9912427067756653,
      0.98837810754776,
      0.9893915057182312,
      0.9902436137199402,
      0.9893114566802979,
      0.987500786781311,
      0.9885954856872559,
      0.9893845319747925,
      0.9890095591545105,
      0.9875538349151611,
      0.9862858653068542,
      0.9883342981338501,
      0.9881467819213867,
      0.9873335361480713,
      0.9859131574630737,
      0.9879459738731384,
      0.9876178503036499,
      0.987791121006012,
      0.9871406555175781,
      0.9877277612686157,
      0.9864235520362854,
      0.9862899780273438,
      0.9873179197311401,
      0.9883359670639038,
      0.9872542023658752,
      0.9848418235778809,
      0.9867876172065735,
      0.9859746098518372,
      0.985471785068512,
      0.9848232865333557,
      0.9856576919555664,
      0.9826650023460388,
      0.9808573126792908,
      0.9836121797561646,
      0.9839139580726624,
      0.9772593975067139,
      0.9774672985076904,
      0.9852308034896851,
      0.9829326868057251,
      0.9706915020942688,
      0.9749499559402466,
      0.9713252186775208,
      0.9998994469642639,
      0.9999650716781616,
      0.9999707341194153,
      0.999966561794281,
      0.999981701374054,
      0.9999639987945557,
      0.9999272227287292,
      0.9998614192008972,
      0.999544620513916,
      0.9995958209037781,
      0.998349130153656,
      0.9972731471061707,
      0.9981400966644287,
      0.9992859959602356,
      0.9994176626205444,
      0.9998664259910583,
      0.9999133348464966,
      0.99991774559021,
      0.999945342540741,
      0.9999354481697083,
      0.9998860955238342,
      0.9999380707740784,
      0.9999427199363708,
      0.9999156594276428,
      0.9999229311943054,
      0.9999306201934814,
      0.9998931884765625,
      0.9994025826454163,
      0.9989509582519531,
      0.9992926120758057,
      0.9989003539085388,
      0.9993670582771301,
      0.9996601343154907,
      0.9998177886009216,
      0.9998623132705688,
      0.9999473094940186,
      0.9999294281005859,
      0.9999523162841797,
      0.9999105930328369,
      0.9999222755432129,
      0.9999421834945679,
      0.9999628663063049,
      0.9999695420265198,
      0.9999769330024719,
      0.9999625086784363,
      0.9999328851699829,
      0.999906599521637,
      0.999973475933075,
      0.999983012676239,
      0.9999677538871765,
      0.9995920658111572,
      0.9999553561210632,
      0.9999690055847168,
      0.9999752044677734,
      0.9999456405639648,
      0.9998098015785217,
      0.9998970031738281,
      0.9998792409896851,
      0.9999467730522156,
      0.9997151494026184,
      0.9995347857475281,
      0.9998595714569092,
      0.9998366832733154,
      0.9985504150390625,
      0.9997140169143677,
      0.9999523162841797,
      0.9999704360961914,
      0.9999532699584961,
      0.9999673962593079,
      0.9999217987060547,
      0.9999648928642273,
      0.9998971223831177,
      0.9999454021453857,
      0.9999243021011353,
      0.9999508857727051,
      0.9999493360519409,
      0.9998725056648254,
      0.9999479651451111,
      0.9999402165412903,
      0.9999163150787354,
      0.9998959302902222,
      0.9999281167984009,
      0.9999426603317261,
      0.99991375207901,
      0.9999663829803467,
      0.9999606609344482,
      0.999940812587738,
      0.9999518394470215,
      0.9998872876167297,
      0.9996666312217712,
      0.9992582201957703,
      0.9981927871704102,
      0.9993761777877808,
      0.9992246627807617,
      0.9998654723167419,
      0.9999488592147827,
      0.9999641180038452,
      0.9999601244926453,
      0.999960720539093,
      0.9999755024909973,
      0.9999806880950928,
      0.9999678134918213,
      0.9999427795410156,
      0.9998829364776611,
      0.9982972145080566,
      0.9996944069862366,
      0.9995984435081482,
      0.9998208284378052,
      0.9999489784240723,
      0.9999614357948303,
      0.9999362230300903,
      0.9999348521232605,
      0.9999344944953918,
      0.9999070167541504,
      0.9999058842658997,
      0.9997557997703552,
      0.9996874332427979,
      0.9997565746307373,
      0.9991903305053711,
      0.9993267059326172,
      0.9998296499252319,
      0.9999096393585205,
      0.9999592304229736,
      0.9999604821205139,
      0.999770998954773,
      0.9999198317527771,
      0.9999194741249084,
      0.999916672706604,
      0.9999666213989258,
      0.999967634677887,
      0.9999671578407288,
      0.9999721050262451,
      0.9999271631240845,
      0.9999542236328125,
      0.9999642968177795,
      0.9999333620071411,
      0.9999601244926453,
      0.99995356798172,
      0.9997137784957886,
      0.9984719157218933,
      0.9954990148544312,
      0.9958001971244812,
      0.9951784610748291,
      0.9919490814208984,
      0.9957824945449829,
      0.9988713264465332,
      0.9997414946556091,
      0.9996787309646606,
      0.999916672706604,
      0.9998878240585327,
      0.9999238848686218,
      0.9997615218162537,
      0.9995712041854858,
      0.997697651386261,
      0.9945006370544434,
      0.9933393597602844,
      0.996071457862854,
      0.9967261552810669,
      0.9978606700897217,
      0.9973723292350769,
      0.9975723028182983,
      0.9989668130874634,
      0.9970882534980774,
      0.997032642364502,
      0.9985255002975464,
      0.9973429441452026,
      0.9948922395706177,
      0.9958872199058533,
      0.9967460632324219,
      0.9936292171478271,
      0.9925942420959473,
      0.9947376251220703,
      0.9960623383522034,
      0.9925454258918762,
      0.9921083450317383,
      0.9949480891227722,
      0.9948198795318604,
      0.9924834966659546,
      0.9927201271057129,
      0.9974269270896912,
      0.9952145218849182,
      0.9913555979728699,
      0.9932573437690735,
      0.9965580105781555,
      0.9967311024665833,
      0.9971792101860046,
      0.9992279410362244,
      0.9988203644752502,
      0.9999200105667114,
      0.9999762177467346,
      0.9999810457229614,
      0.9999634027481079,
      0.9999046325683594,
      0.9991584420204163,
      0.9998463988304138,
      0.9998306632041931,
      0.9998102188110352,
      0.9999108910560608,
      0.9999499320983887,
      0.9999358057975769,
      0.9999191761016846,
      0.9999692440032959,
      0.9999775886535645,
      0.9999375343322754,
      0.9999510645866394,
      0.9999825358390808,
      0.9999832510948181,
      0.9999588131904602,
      0.9999725818634033,
      0.9999681115150452,
      0.9999775886535645,
      0.9999744296073914,
      0.9999724626541138,
      0.9999734163284302,
      0.999969482421875,
      0.99996417760849,
      0.9999664425849915,
      0.999962329864502,
      0.9999625086784363,
      0.9999655485153198,
      0.9999592900276184,
      0.9999642372131348,
      0.9999600648880005,
      0.9999666810035706,
      0.9999557137489319,
      0.9999682903289795,
      0.9999485611915588,
      0.9999418258666992,
      0.9999529123306274,
      0.9999614953994751,
      0.9999557733535767,
      0.9999725818634033,
      0.9999746680259705,
      0.9999637007713318,
      0.999973714351654,
      0.9999821782112122,
      0.9999606609344482,
      0.9999403357505798,
      0.9999676942825317,
      0.9999556541442871,
      0.9999134540557861,
      0.999884843826294,
      0.9999697804450989,
      0.9999658465385437,
      0.999954104423523,
      0.999939501285553,
      0.9999224543571472,
      0.999908447265625,
      0.99996417760849,
      0.9999732375144958,
      0.9999712109565735,
      0.9999609589576721,
      0.9999555945396423,
      0.9999603033065796,
      0.9999765753746033,
      0.9999703168869019,
      0.9999299645423889,
      0.9999579191207886,
      0.9998040795326233,
      0.9993448853492737,
      0.9998202323913574,
      0.9999520182609558,
      0.9999220371246338,
      0.9998279809951782,
      0.9999440908432007,
      0.99996417760849,
      0.9999343752861023,
      0.9999048113822937,
      0.9999496936798096,
      0.9999153017997742,
      0.9999569654464722,
      0.9999527931213379,
      0.9999716281890869,
      0.999947726726532,
      0.9999496340751648,
      0.9999755024909973,
      0.9999631643295288,
      0.9999086856842041,
      0.9999678134918213,
      0.9999749064445496,
      0.9999464154243469,
      0.999940037727356,
      0.9999628067016602,
      0.9999264478683472
    ],
    [
      0.986840009689331,
      0.991079568862915,
      0.9933919906616211,
      0.9952313303947449,
      0.9923360347747803,
      0.9923913478851318,
      0.9937378764152527,
      0.9937836527824402,
      0.9925839900970459,
      0.9919249415397644,
      0.9932826161384583,
      0.9935057759284973,
      0.9917421936988831,
      0.991381824016571,
      0.9919243454933167,
      0.9919166564941406,
      0.9920276999473572,
      0.9925320148468018,
      0.9935510158538818,
      0.9931573271751404,
      0.9929627180099487,
      0.9924815893173218,
      0.993280291557312,
      0.9928944110870361,
      0.9936196208000183,
      0.9930338263511658,
      0.9934451580047607,
      0.994926929473877,
      0.9952801465988159,
      0.994269609451294,
      0.9949710965156555,
      0.9964894652366638,
      0.9968007206916809,
      0.9963497519493103,
      0.9960545897483826,
      0.9971206784248352,
      0.996682345867157,
      0.9970440864562988,
      0.9948278665542603,
      0.9940503835678101,
      0.9912269711494446,
      0.9916613101959229,
      0.9940813183784485,
      0.9923818707466125,
      0.9927062392234802,
      0.9937439560890198,
      0.9946733713150024,
      0.992618978023529,
      0.9940515756607056,
      0.9942706227302551,
      0.9936069250106812,
      0.9925373196601868,
      0.9937726855278015,
      0.9932752251625061,
      0.9931809902191162,
      0.9932429194450378,
      0.9919794797897339,
      0.992404043674469,
      0.9924039840698242,
      0.9926137924194336,
      0.9909716844558716,
      0.9919039607048035,
      0.9917693734169006,
      0.9923001527786255,
      0.9917964935302734,
      0.9915916919708252,
      0.9911923408508301,
      0.991411566734314,
      0.9915782809257507,
      0.9921493530273438,
      0.9918802380561829,
      0.9901700615882874,
      0.9910632371902466,
      0.9904497861862183,
      0.9904858469963074,
      0.9895451664924622,
      0.9900118112564087,
      0.9881622195243835,
      0.9871394634246826,
      0.9879326224327087,
      0.9876357316970825,
      0.9837233424186707,
      0.9839973449707031,
      0.9877698421478271,
      0.9855983257293701,
      0.977056086063385,
      0.9798638224601746,
      0.9754868149757385,
      0.9998995661735535,
      0.9999679923057556,
      0.999972403049469,
      0.9999693632125854,
      0.9999822974205017,
      0.9999643564224243,
      0.9999308586120605,
      0.9998896718025208,
      0.9997584819793701,
      0.9998025298118591,
      0.9991779327392578,
      0.9984418749809265,
      0.9990047216415405,
      0.9995761513710022,
      0.9996551275253296,
      0.9998884797096252,
      0.9999218583106995,
      0.9999217987060547,
      0.999947190284729,
      0.9999369978904724,
      0.9998888969421387,
      0.999939501285553,
      0.9999438524246216,
      0.9999173879623413,
      0.9999256134033203,
      0.9999414682388306,
      0.999932050704956,
      0.9996874928474426,
      0.9994404911994934,
      0.999580979347229,
      0.9993773102760315,
      0.9996972680091858,
      0.9998518228530884,
      0.9998933672904968,
      0.9999187588691711,
      0.999952495098114,
      0.9999329447746277,
      0.9999536275863647,
      0.9999114274978638,
      0.9999219179153442,
      0.9999418258666992,
      0.9999618530273438,
      0.9999695420265198,
      0.9999774098396301,
      0.9999642372131348,
      0.9999351501464844,
      0.9999082684516907,
      0.9999735951423645,
      0.9999830722808838,
      0.9999675154685974,
      0.9995960593223572,
      0.999955415725708,
      0.9999696612358093,
      0.9999755024909973,
      0.9999455809593201,
      0.9998128414154053,
      0.9999048113822937,
      0.9998856782913208,
      0.9999504089355469,
      0.9997237920761108,
      0.9995886087417603,
      0.9998880624771118,
      0.9998835921287537,
      0.9991165995597839,
      0.9998202919960022,
      0.9999572038650513,
      0.999971330165863,
      0.9999527931213379,
      0.9999673962593079,
      0.9999223947525024,
      0.9999653697013855,
      0.9998975992202759,
      0.9999455213546753,
      0.9999244809150696,
      0.9999508857727051,
      0.9999494552612305,
      0.9998729825019836,
      0.9999485611915588,
      0.9999423623085022,
      0.9999265074729919,
      0.9999197721481323,
      0.999940037727356,
      0.9999440312385559,
      0.9999132752418518,
      0.9999657273292542,
      0.9999595284461975,
      0.9999400973320007,
      0.9999527931213379,
      0.9999052286148071,
      0.9997687339782715,
      0.9995994567871094,
      0.9992531538009644,
      0.9997108578681946,
      0.9996048212051392,
      0.9999208450317383,
      0.9999606013298035,
      0.9999667406082153,
      0.9999611377716064,
      0.9999610185623169,
      0.9999778270721436,
      0.9999810457229614,
      0.9999695420265198,
      0.9999484419822693,
      0.9999135732650757,
      0.9990818500518799,
      0.9998123645782471,
      0.9997439384460449,
      0.999863862991333,
      0.9999520778656006,
      0.9999627470970154,
      0.9999373555183411,
      0.9999379515647888,
      0.9999377727508545,
      0.9999172687530518,
      0.9999293684959412,
      0.9998525977134705,
      0.9997959136962891,
      0.999855101108551,
      0.999559760093689,
      0.9996207356452942,
      0.9998754262924194,
      0.999921441078186,
      0.9999728202819824,
      0.999966561794281,
      0.9998257756233215,
      0.9999212026596069,
      0.9999203681945801,
      0.9999180436134338,
      0.9999672770500183,
      0.9999678134918213,
      0.9999675154685974,
      0.9999724626541138,
      0.9999281167984009,
      0.9999544620513916,
      0.9999638795852661,
      0.9999337792396545,
      0.9999622106552124,
      0.9999608397483826,
      0.9998323321342468,
      0.9993118047714233,
      0.9980369210243225,
      0.9981442093849182,
      0.9980176091194153,
      0.9965051412582397,
      0.9983332753181458,
      0.9994848370552063,
      0.9998444318771362,
      0.9998114705085754,
      0.9999436736106873,
      0.9999403357505798,
      0.9999551773071289,
      0.9998672604560852,
      0.9997295141220093,
      0.9987229704856873,
      0.9974082708358765,
      0.996527373790741,
      0.9984374046325684,
      0.9987452626228333,
      0.9992032647132874,
      0.9989508390426636,
      0.9989567399024963,
      0.9994862675666809,
      0.998664379119873,
      0.998485803604126,
      0.9993857741355896,
      0.998870849609375,
      0.9976391792297363,
      0.9979036450386047,
      0.9985175728797913,
      0.9969227313995361,
      0.996027410030365,
      0.9972023963928223,
      0.9983412623405457,
      0.9963929653167725,
      0.9956271648406982,
      0.9974997639656067,
      0.997619092464447,
      0.9962943196296692,
      0.9957902431488037,
      0.9986994862556458,
      0.997793972492218,
      0.9952064156532288,
      0.9959356784820557,
      0.9981489777565002,
      0.998499870300293,
      0.9987014532089233,
      0.9996678233146667,
      0.9995133280754089,
      0.999941885471344,
      0.99997878074646,
      0.9999814033508301,
      0.9999632239341736,
      0.9999051094055176,
      0.9991633892059326,
      0.9998481273651123,
      0.9998330473899841,
      0.9998130798339844,
      0.9999129176139832,
      0.9999508857727051,
      0.9999372959136963,
      0.9999210238456726,
      0.999970018863678,
      0.999978244304657,
      0.9999386072158813,
      0.9999520182609558,
      0.9999831318855286,
      0.9999837279319763,
      0.9999597668647766,
      0.9999739527702332,
      0.9999725818634033,
      0.9999784231185913,
      0.9999750256538391,
      0.9999741911888123,
      0.9999749660491943,
      0.9999701976776123,
      0.9999649524688721,
      0.9999690055847168,
      0.9999639391899109,
      0.9999629259109497,
      0.9999664425849915,
      0.999962568283081,
      0.9999650716781616,
      0.9999604225158691,
      0.9999685287475586,
      0.9999591708183289,
      0.9999683499336243,
      0.9999479055404663,
      0.9999462366104126,
      0.9999532103538513,
      0.9999614357948303,
      0.9999560117721558,
      0.9999739527702332,
      0.9999751448631287,
      0.9999639987945557,
      0.9999740123748779,
      0.9999822974205017,
      0.9999614953994751,
      0.9999411702156067,
      0.9999682307243347,
      0.9999558925628662,
      0.9999146461486816,
      0.999886155128479,
      0.9999698400497437,
      0.9999658465385437,
      0.9999542236328125,
      0.9999402165412903,
      0.9999234676361084,
      0.9999092817306519,
      0.9999650120735168,
      0.999973714351654,
      0.9999717473983765,
      0.9999610185623169,
      0.9999557137489319,
      0.9999597668647766,
      0.9999762773513794,
      0.9999696612358093,
      0.9999315738677979,
      0.9999614357948303,
      0.999864399433136,
      0.999681830406189,
      0.9998591542243958,
      0.9999576210975647,
      0.9999344348907471,
      0.9998872876167297,
      0.9999483227729797,
      0.999965488910675,
      0.9999476075172424,
      0.9999315738677979,
      0.9999534487724304,
      0.9999180436134338,
      0.9999574422836304,
      0.9999521970748901,
      0.999971330165863,
      0.9999473094940186,
      0.9999492168426514,
      0.999975323677063,
      0.9999632835388184,
      0.9999089241027832,
      0.9999677538871765,
      0.9999751448631287,
      0.999946653842926,
      0.9999403357505798,
      0.9999628663063049,
      0.9999263882637024
    ],
    [
      0.9908594489097595,
      0.9938710927963257,
      0.9957584142684937,
      0.997023344039917,
      0.9951978921890259,
      0.995015561580658,
      0.9960930347442627,
      0.9961122870445251,
      0.9952675104141235,
      0.9945256114006042,
      0.9959373474121094,
      0.9958997368812561,
      0.9944746494293213,
      0.9939242005348206,
      0.9947481751441956,
      0.9948316216468811,
      0.9948348999023438,
      0.9952660799026489,
      0.9963282346725464,
      0.995924174785614,
      0.9956145882606506,
      0.9957689642906189,
      0.9961726069450378,
      0.9957578778266907,
      0.9961286187171936,
      0.9960691928863525,
      0.9962739944458008,
      0.9970450401306152,
      0.996960461139679,
      0.996655285358429,
      0.9968712329864502,
      0.9975672364234924,
      0.9976471066474915,
      0.9973373413085938,
      0.9969390034675598,
      0.9976330399513245,
      0.9971270561218262,
      0.9974362254142761,
      0.9957016706466675,
      0.9951795339584351,
      0.9935727119445801,
      0.9940222501754761,
      0.9958065152168274,
      0.9943028688430786,
      0.994974672794342,
      0.9964361786842346,
      0.996906042098999,
      0.9952173233032227,
      0.9970924258232117,
      0.9972346425056458,
      0.9969446659088135,
      0.9957606792449951,
      0.9965102076530457,
      0.996444046497345,
      0.9967844486236572,
      0.9969174861907959,
      0.9954680800437927,
      0.9959554076194763,
      0.9960052967071533,
      0.9956610202789307,
      0.994144082069397,
      0.9946756362915039,
      0.9949226975440979,
      0.9951381683349609,
      0.9944975972175598,
      0.9938802123069763,
      0.9942216873168945,
      0.9942232370376587,
      0.9939327239990234,
      0.9947565793991089,
      0.9945545792579651,
      0.9929822087287903,
      0.9933000802993774,
      0.9929698705673218,
      0.9932112693786621,
      0.9920417070388794,
      0.9925416707992554,
      0.991157054901123,
      0.9902317523956299,
      0.9904703497886658,
      0.9902593493461609,
      0.987522304058075,
      0.9876601099967957,
      0.989594578742981,
      0.9875368475914001,
      0.9818652868270874,
      0.9824909567832947,
      0.9786456823348999,
      0.9999014139175415,
      0.9999701380729675,
      0.999973475933075,
      0.9999702572822571,
      0.9999828338623047,
      0.9999646544456482,
      0.999932587146759,
      0.9999018311500549,
      0.9998545050621033,
      0.9998677968978882,
      0.9994767308235168,
      0.9991078972816467,
      0.9994884133338928,
      0.9997140765190125,
      0.9997526407241821,
      0.9998985528945923,
      0.9999246001243591,
      0.9999197721481323,
      0.9999479055404663,
      0.9999377131462097,
      0.9998899698257446,
      0.999940037727356,
      0.9999442100524902,
      0.9999178647994995,
      0.9999259114265442,
      0.9999455809593201,
      0.999950110912323,
      0.9998236298561096,
      0.9996806383132935,
      0.9997426867485046,
      0.9995982646942139,
      0.9998208284378052,
      0.9999217987060547,
      0.9999250769615173,
      0.9999428391456604,
      0.9999575614929199,
      0.9999350309371948,
      0.9999545216560364,
      0.9999118447303772,
      0.9999216198921204,
      0.9999404549598694,
      0.9999614953994751,
      0.9999696016311646,
      0.999977707862854,
      0.9999651312828064,
      0.999937117099762,
      0.9999101161956787,
      0.999973714351654,
      0.9999830722808838,
      0.9999673962593079,
      0.9995933175086975,
      0.9999550580978394,
      0.9999698996543884,
      0.9999756217002869,
      0.999944806098938,
      0.999813437461853,
      0.999908983707428,
      0.9998874664306641,
      0.999951183795929,
      0.9997221827507019,
      0.999605655670166,
      0.9998971223831177,
      0.9999070167541504,
      0.9994319081306458,
      0.9998670816421509,
      0.99996018409729,
      0.9999719262123108,
      0.9999527335166931,
      0.9999674558639526,
      0.9999228119850159,
      0.9999656677246094,
      0.9998977780342102,
      0.9999457597732544,
      0.9999244213104248,
      0.9999507069587708,
      0.9999493956565857,
      0.9998730421066284,
      0.9999489188194275,
      0.9999436736106873,
      0.9999348521232605,
      0.9999319911003113,
      0.9999470114707947,
      0.9999451637268066,
      0.9999133348464966,
      0.9999657273292542,
      0.9999610781669617,
      0.9999400973320007,
      0.9999536275863647,
      0.9999157190322876,
      0.9998204112052917,
      0.9997330904006958,
      0.9996327757835388,
      0.9998196363449097,
      0.9997560381889343,
      0.9999445080757141,
      0.9999668002128601,
      0.9999681115150452,
      0.9999614953994751,
      0.9999605417251587,
      0.9999772906303406,
      0.9999806880950928,
      0.999970555305481,
      0.9999521970748901,
      0.9999294281005859,
      0.9994857907295227,
      0.9998612403869629,
      0.999809741973877,
      0.9998853206634521,
      0.9999521374702454,
      0.9999630451202393,
      0.9999377131462097,
      0.9999397993087769,
      0.9999395608901978,
      0.9999231100082397,
      0.999940812587738,
      0.9998953938484192,
      0.9998577237129211,
      0.9998927712440491,
      0.9997546076774597,
      0.9997926950454712,
      0.9999006986618042,
      0.9999275803565979,
      0.9999780058860779,
      0.9999693632125854,
      0.9998558163642883,
      0.9999220967292786,
      0.999920666217804,
      0.9999191164970398,
      0.9999678730964661,
      0.999968409538269,
      0.9999673962593079,
      0.9999725222587585,
      0.9999291300773621,
      0.9999545216560364,
      0.999963641166687,
      0.9999334812164307,
      0.9999625086784363,
      0.99996417760849,
      0.9998789429664612,
      0.9996753931045532,
      0.9990905523300171,
      0.9990070462226868,
      0.9989569783210754,
      0.9980910420417786,
      0.9991288185119629,
      0.9997016191482544,
      0.9998898506164551,
      0.9998592138290405,
      0.9999526143074036,
      0.9999564290046692,
      0.9999685883522034,
      0.9999125003814697,
      0.9998013377189636,
      0.9992216229438782,
      0.9987102150917053,
      0.9982432126998901,
      0.9993266463279724,
      0.9994533061981201,
      0.9996402859687805,
      0.9994508028030396,
      0.9994561076164246,
      0.9997087717056274,
      0.9994055032730103,
      0.9992955923080444,
      0.9996814131736755,
      0.9995502829551697,
      0.9988123774528503,
      0.9990035891532898,
      0.9992583394050598,
      0.9983556270599365,
      0.9978348016738892,
      0.998482346534729,
      0.9991768002510071,
      0.9982303380966187,
      0.9977201819419861,
      0.9987151026725769,
      0.9987857937812805,
      0.9981263875961304,
      0.9976831674575806,
      0.9994217157363892,
      0.998838484287262,
      0.9974658489227295,
      0.997683048248291,
      0.9989349246025085,
      0.9991651773452759,
      0.9992284774780273,
      0.9998170137405396,
      0.9997499585151672,
      0.9999534487724304,
      0.9999800324440002,
      0.9999815225601196,
      0.9999635219573975,
      0.9999062418937683,
      0.9991679191589355,
      0.9998490810394287,
      0.999834418296814,
      0.9998140931129456,
      0.99991375207901,
      0.9999513626098633,
      0.9999376535415649,
      0.9999213814735413,
      0.9999701380729675,
      0.999978244304657,
      0.99993896484375,
      0.9999522566795349,
      0.999983549118042,
      0.9999837875366211,
      0.9999603629112244,
      0.9999749064445496,
      0.9999757409095764,
      0.9999793767929077,
      0.9999756813049316,
      0.9999755024909973,
      0.9999761581420898,
      0.9999691843986511,
      0.9999654293060303,
      0.9999704360961914,
      0.9999642968177795,
      0.9999628067016602,
      0.9999665021896362,
      0.99996417760849,
      0.9999662041664124,
      0.9999603629112244,
      0.9999682307243347,
      0.999960720539093,
      0.9999685287475586,
      0.9999479055404663,
      0.9999487996101379,
      0.9999546408653259,
      0.9999634623527527,
      0.9999570846557617,
      0.99997478723526,
      0.9999755024909973,
      0.9999644160270691,
      0.999974250793457,
      0.9999822974205017,
      0.999961793422699,
      0.9999416470527649,
      0.9999683499336243,
      0.9999560713768005,
      0.9999153017997742,
      0.999886691570282,
      0.9999698996543884,
      0.9999659061431885,
      0.999954342842102,
      0.9999405145645142,
      0.999923586845398,
      0.9999092817306519,
      0.999965488910675,
      0.9999741315841675,
      0.9999721050262451,
      0.9999608993530273,
      0.9999552369117737,
      0.9999592304229736,
      0.9999757409095764,
      0.9999691247940063,
      0.9999318718910217,
      0.9999628663063049,
      0.9998924732208252,
      0.9997946619987488,
      0.9998822212219238,
      0.9999593496322632,
      0.9999396800994873,
      0.9999061822891235,
      0.999949038028717,
      0.9999656081199646,
      0.9999509453773499,
      0.9999396800994873,
      0.9999547004699707,
      0.9999182224273682,
      0.999957263469696,
      0.9999516010284424,
      0.9999710917472839,
      0.9999469518661499,
      0.9999484419822693,
      0.9999750852584839,
      0.9999632239341736,
      0.9999087452888489,
      0.9999676942825317,
      0.9999750256538391,
      0.9999468922615051,
      0.9999405145645142,
      0.9999626278877258,
      0.9999265670776367
    ]
  ],
  "rfd_device": "NVIDIA A30",
  "rfd_time": 153,
  "rfd_con_ref_pdb_idx": [],
  "rfd_con_hal_pdb_idx": [],
  "rfd_con_ref_idx0": [],
  "rfd_con_hal_idx0": [],
  "rfd_complex_con_ref_pdb_idx": "[('A', 4), ('A', 5), ('A', 6), ('A', 7), ('A', 8), ('A', 9), ('A', 10), ('A', 11), ('A', 12), ('A', 13), ('A', 14), ('A', 15), ('A', 16), ('A', 17), ('A', 18), ('A', 19), ('A', 20), ('A', 21), ('A', 22), ('A', 23), ('A', 24), ('A', 25), ('A', 26), ('A', 27), ('A', 28), ('A', 29), ('A', 30), ('A', 31), ('A', 32), ('A', 33), ('A', 34), ('A', 35), ('A', 36), ('A', 37), ('A', 38), ('A', 39), ('A', 40), ('A', 41), ('A', 42), ('A', 43), ('A', 44), ('A', 45), ('A', 46), ('A', 47), ('A', 48), ('A', 49), ('A', 50), ('A', 51), ('A', 52), ('A', 53), ('A', 79), ('A', 80), ('A', 81), ('A', 82), ('A', 83), ('A', 110), ('A', 111), ('A', 112), ('A', 113), ('A', 114), ('A', 261), ('A', 262), ('A', 263), ('A', 264), ('A', 265), ('A', 266), ('A', 267), ('A', 268), ('A', 269), ('A', 270), ('A', 271), ('A', 272), ('A', 273), ('A', 274), ('A', 275), ('A', 276), ('A', 277), ('A', 278), ('A', 279), ('A', 280), ('A', 281), ('A', 282), ('A', 283), ('A', 284), ('A', 285), ('A', 286), ('A', 287), ('A', 288), ('A', 289), ('A', 290), ('A', 291), ('A', 292), ('A', 293), ('A', 294), ('A', 295), ('A', 296), ('A', 297), ('A', 298), ('A', 299), ('A', 300), ('A', 301), ('A', 302), ('A', 303), ('A', 304), ('A', 305), ('A', 306), ('A', 307), ('A', 308), ('A', 309), ('A', 310), ('A', 311), ('A', 312), ('A', 313), ('A', 314), ('A', 315), ('A', 316), ('A', 317), ('A', 318), ('A', 319), ('A', 320), ('A', 321), ('A', 322), ('A', 323), ('A', 324), ('A', 325), ('B', 501), ('B', 502), ('B', 503), ('B', 504), ('B', 505), ('B', 506), ('B', 507), ('B', 508), ('B', 509), ('B', 510), ('B', 511), ('B', 512), ('B', 513), ('B', 514), ('B', 515), ('B', 516), ('B', 517), ('B', 518), ('B', 519), ('B', 520), ('B', 521), ('B', 522), ('B', 523), ('B', 524), ('B', 525), ('B', 526), ('B', 527), ('B', 528), ('B', 529), ('B', 530), ('B', 531), ('B', 532), ('B', 533), ('B', 534), ('B', 535), ('B', 536), ('B', 537), ('B', 538), ('B', 539), ('B', 540), ('B', 541), ('B', 542), ('B', 543), ('B', 544), ('B', 545), ('B', 546), ('B', 547), ('B', 548), ('B', 549), ('B', 550), ('B', 551), ('B', 552), ('B', 553), ('B', 554), ('B', 555), ('B', 556), ('B', 557), ('B', 558), ('B', 559), ('B', 560), ('B', 561), ('B', 562), ('B', 563), ('B', 564), ('B', 565), ('B', 566), ('B', 567), ('B', 568), ('B', 580), ('B', 581), ('B', 582), ('B', 583), ('B', 584), ('B', 585), ('B', 586), ('B', 587), ('B', 588), ('B', 589), ('B', 590), ('B', 591), ('B', 592), ('B', 593), ('B', 594), ('B', 595), ('B', 596), ('B', 597), ('B', 598), ('B', 599), ('B', 600), ('B', 601), ('B', 602), ('B', 603), ('B', 604), ('B', 605), ('B', 606), ('B', 607), ('B', 608), ('B', 609), ('B', 610), ('B', 611), ('B', 612), ('B', 613), ('B', 614), ('B', 615), ('B', 616), ('B', 617), ('B', 618), ('B', 619), ('B', 620), ('B', 621), ('B', 622), ('B', 623), ('B', 624), ('B', 625), ('B', 626), ('B', 627), ('B', 628), ('B', 629), ('B', 630), ('B', 631), ('B', 632), ('B', 633), ('B', 634), ('B', 635), ('B', 636), ('B', 637), ('B', 638), ('B', 639), ('B', 640), ('B', 641), ('B', 642), ('B', 643), ('B', 644), ('B', 645), ('B', 646), ('B', 647), ('B', 648), ('B', 649), ('B', 650), ('B', 651), ('B', 652), ('B', 653), ('B', 654), ('B', 655), ('B', 656), ('B', 657), ('B', 658), ('B', 659), ('B', 660), ('B', 661), ('B', 662), ('B', 663), ('B', 664), ('B', 665), ('B', 666), ('B', 667), ('B', 668), ('B', 669), ('B', 670)]",
  "rfd_complex_con_hal_pdb_idx": "[('B', 89), ('B', 90), ('B', 91), ('B', 92), ('B', 93), ('B', 94), ('B', 95), ('B', 96), ('B', 97), ('B', 98), ('B', 99), ('B', 100), ('B', 101), ('B', 102), ('B', 103), ('B', 104), ('B', 105), ('B', 106), ('B', 107), ('B', 108), ('B', 109), ('B', 110), ('B', 111), ('B', 112), ('B', 113), ('B', 114), ('B', 115), ('B', 116), ('B', 117), ('B', 118), ('B', 119), ('B', 120), ('B', 121), ('B', 122), ('B', 123), ('B', 124), ('B', 125), ('B', 126), ('B', 127), ('B', 128), ('B', 129), ('B', 130), ('B', 131), ('B', 132), ('B', 133), ('B', 134), ('B', 135), ('B', 136), ('B', 137), ('B', 138), ('B', 139), ('B', 140), ('B', 141), ('B', 142), ('B', 143), ('B', 144), ('B', 145), ('B', 146), ('B', 147), ('B', 148), ('B', 149), ('B', 150), ('B', 151), ('B', 152), ('B', 153), ('B', 154), ('B', 155), ('B', 156), ('B', 157), ('B', 158), ('B', 159), ('B', 160), ('B', 161), ('B', 162), ('B', 163), ('B', 164), ('B', 165), ('B', 166), ('B', 167), ('B', 168), ('B', 169), ('B', 170), ('B', 171), ('B', 172), ('B', 173), ('B', 174), ('B', 175), ('B', 176), ('B', 177), ('B', 178), ('B', 179), ('B', 180), ('B', 181), ('B', 182), ('B', 183), ('B', 184), ('B', 185), ('B', 186), ('B', 187), ('B', 188), ('B', 189), ('B', 190), ('B', 191), ('B', 192), ('B', 193), ('B', 194), ('B', 195), ('B', 196), ('B', 197), ('B', 198), ('B', 199), ('B', 200), ('B', 201), ('B', 202), ('B', 203), ('B', 204), ('B', 205), ('B', 206), ('B', 207), ('B', 208), ('B', 209), ('B', 210), ('B', 211), ('B', 212), ('B', 213), ('B', 214), ('B', 215), ('B', 216), ('B', 217), ('B', 218), ('B', 219), ('B', 220), ('B', 221), ('B', 222), ('B', 223), ('B', 224), ('B', 225), ('B', 226), ('B', 227), ('B', 228), ('B', 229), ('B', 230), ('B', 231), ('B', 232), ('B', 233), ('B', 234), ('B', 235), ('B', 236), ('B', 237), ('B', 238), ('B', 239), ('B', 240), ('B', 241), ('B', 242), ('B', 243), ('B', 244), ('B', 245), ('B', 246), ('B', 247), ('B', 248), ('B', 249), ('B', 250), ('B', 251), ('B', 252), ('B', 253), ('B', 254), ('B', 255), ('B', 256), ('B', 257), ('B', 258), ('B', 259), ('B', 260), ('B', 261), ('B', 262), ('B', 263), ('B', 264), ('B', 265), ('B', 266), ('B', 267), ('B', 268), ('B', 269), ('B', 270), ('B', 271), ('B', 272), ('B', 273), ('B', 274), ('B', 275), ('B', 276), ('B', 277), ('B', 278), ('B', 279), ('B', 280), ('B', 281), ('B', 282), ('B', 283), ('B', 284), ('B', 285), ('B', 286), ('B', 287), ('B', 288), ('B', 289), ('B', 290), ('B', 291), ('B', 292), ('B', 293), ('B', 294), ('B', 295), ('B', 296), ('B', 297), ('B', 298), ('B', 299), ('B', 300), ('B', 301), ('B', 302), ('B', 303), ('B', 304), ('B', 305), ('B', 306), ('B', 307), ('B', 308), ('B', 309), ('B', 310), ('B', 311), ('B', 312), ('B', 313), ('B', 314), ('B', 315), ('B', 316), ('B', 317), ('B', 318), ('B', 319), ('B', 320), ('B', 321), ('B', 322), ('B', 323), ('B', 324), ('B', 325), ('B', 326), ('B', 327), ('B', 328), ('B', 329), ('B', 330), ('B', 331), ('B', 332), ('B', 333), ('B', 334), ('B', 335), ('B', 336), ('B', 337), ('B', 338), ('B', 339), ('B', 340), ('B', 341), ('B', 342), ('B', 343), ('B', 344), ('B', 345), ('B', 346), ('B', 347), ('B', 348), ('B', 349), ('B', 350), ('B', 351), ('B', 352), ('B', 353), ('B', 354), ('B', 355), ('B', 356), ('B', 357), ('B', 358), ('B', 359), ('B', 360), ('B', 361), ('B', 362), ('B', 363), ('B', 364), ('B', 365), ('B', 366), ('B', 367), ('B', 368), ('B', 369), ('B', 370), ('B', 371), ('B', 372)]",
  "rfd_receptor_con_ref_pdb_idx": "[('A', 4), ('A', 5), ('A', 6), ('A', 7), ('A', 8), ('A', 9), ('A', 10), ('A', 11), ('A', 12), ('A', 13), ('A', 14), ('A', 15), ('A', 16), ('A', 17), ('A', 18), ('A', 19), ('A', 20), ('A', 21), ('A', 22), ('A', 23), ('A', 24), ('A', 25), ('A', 26), ('A', 27), ('A', 28), ('A', 29), ('A', 30), ('A', 31), ('A', 32), ('A', 33), ('A', 34), ('A', 35), ('A', 36), ('A', 37), ('A', 38), ('A', 39), ('A', 40), ('A', 41), ('A', 42), ('A', 43), ('A', 44), ('A', 45), ('A', 46), ('A', 47), ('A', 48), ('A', 49), ('A', 50), ('A', 51), ('A', 52), ('A', 53), ('A', 79), ('A', 80), ('A', 81), ('A', 82), ('A', 83), ('A', 110), ('A', 111), ('A', 112), ('A', 113), ('A', 114), ('A', 261), ('A', 262), ('A', 263), ('A', 264), ('A', 265), ('A', 266), ('A', 267), ('A', 268), ('A', 269), ('A', 270), ('A', 271), ('A', 272), ('A', 273), ('A', 274), ('A', 275), ('A', 276), ('A', 277), ('A', 278), ('A', 279), ('A', 280), ('A', 281), ('A', 282), ('A', 283), ('A', 284), ('A', 285), ('A', 286), ('A', 287), ('A', 288), ('A', 289), ('A', 290), ('A', 291), ('A', 292), ('A', 293), ('A', 294), ('A', 295), ('A', 296), ('A', 297), ('A', 298), ('A', 299), ('A', 300), ('A', 301), ('A', 302), ('A', 303), ('A', 304), ('A', 305), ('A', 306), ('A', 307), ('A', 308), ('A', 309), ('A', 310), ('A', 311), ('A', 312), ('A', 313), ('A', 314), ('A', 315), ('A', 316), ('A', 317), ('A', 318), ('A', 319), ('A', 320), ('A', 321), ('A', 322), ('A', 323), ('A', 324), ('A', 325), ('B', 501), ('B', 502), ('B', 503), ('B', 504), ('B', 505), ('B', 506), ('B', 507), ('B', 508), ('B', 509), ('B', 510), ('B', 511), ('B', 512), ('B', 513), ('B', 514), ('B', 515), ('B', 516), ('B', 517), ('B', 518), ('B', 519), ('B', 520), ('B', 521), ('B', 522), ('B', 523), ('B', 524), ('B', 525), ('B', 526), ('B', 527), ('B', 528), ('B', 529), ('B', 530), ('B', 531), ('B', 532), ('B', 533), ('B', 534), ('B', 535), ('B', 536), ('B', 537), ('B', 538), ('B', 539), ('B', 540), ('B', 541), ('B', 542), ('B', 543), ('B', 544), ('B', 545), ('B', 546), ('B', 547), ('B', 548), ('B', 549), ('B', 550), ('B', 551), ('B', 552), ('B', 553), ('B', 554), ('B', 555), ('B', 556), ('B', 557), ('B', 558), ('B', 559), ('B', 560), ('B', 561), ('B', 562), ('B', 563), ('B', 564), ('B', 565), ('B', 566), ('B', 567), ('B', 568), ('B', 580), ('B', 581), ('B', 582), ('B', 583), ('B', 584), ('B', 585), ('B', 586), ('B', 587), ('B', 588), ('B', 589), ('B', 590), ('B', 591), ('B', 592), ('B', 593), ('B', 594), ('B', 595), ('B', 596), ('B', 597), ('B', 598), ('B', 599), ('B', 600), ('B', 601), ('B', 602), ('B', 603), ('B', 604), ('B', 605), ('B', 606), ('B', 607), ('B', 608), ('B', 609), ('B', 610), ('B', 611), ('B', 612), ('B', 613), ('B', 614), ('B', 615), ('B', 616), ('B', 617), ('B', 618), ('B', 619), ('B', 620), ('B', 621), ('B', 622), ('B', 623), ('B', 624), ('B', 625), ('B', 626), ('B', 627), ('B', 628), ('B', 629), ('B', 630), ('B', 631), ('B', 632), ('B', 633), ('B', 634), ('B', 635), ('B', 636), ('B', 637), ('B', 638), ('B', 639), ('B', 640), ('B', 641), ('B', 642), ('B', 643), ('B', 644), ('B', 645), ('B', 646), ('B', 647), ('B', 648), ('B', 649), ('B', 650), ('B', 651), ('B', 652), ('B', 653), ('B', 654), ('B', 655), ('B', 656), ('B', 657), ('B', 658), ('B', 659), ('B', 660), ('B', 661), ('B', 662), ('B', 663), ('B', 664), ('B', 665), ('B', 666), ('B', 667), ('B', 668), ('B', 669), ('B', 670)]",
  "rfd_receptor_con_hal_pdb_idx": "[('B', 89), ('B', 90), ('B', 91), ('B', 92), ('B', 93), ('B', 94), ('B', 95), ('B', 96), ('B', 97), ('B', 98), ('B', 99), ('B', 100), ('B', 101), ('B', 102), ('B', 103), ('B', 104), ('B', 105), ('B', 106), ('B', 107), ('B', 108), ('B', 109), ('B', 110), ('B', 111), ('B', 112), ('B', 113), ('B', 114), ('B', 115), ('B', 116), ('B', 117), ('B', 118), ('B', 119), ('B', 120), ('B', 121), ('B', 122), ('B', 123), ('B', 124), ('B', 125), ('B', 126), ('B', 127), ('B', 128), ('B', 129), ('B', 130), ('B', 131), ('B', 132), ('B', 133), ('B', 134), ('B', 135), ('B', 136), ('B', 137), ('B', 138), ('B', 139), ('B', 140), ('B', 141), ('B', 142), ('B', 143), ('B', 144), ('B', 145), ('B', 146), ('B', 147), ('B', 148), ('B', 149), ('B', 150), ('B', 151), ('B', 152), ('B', 153), ('B', 154), ('B', 155), ('B', 156), ('B', 157), ('B', 158), ('B', 159), ('B', 160), ('B', 161), ('B', 162), ('B', 163), ('B', 164), ('B', 165), ('B', 166), ('B', 167), ('B', 168), ('B', 169), ('B', 170), ('B', 171), ('B', 172), ('B', 173), ('B', 174), ('B', 175), ('B', 176), ('B', 177), ('B', 178), ('B', 179), ('B', 180), ('B', 181), ('B', 182), ('B', 183), ('B', 184), ('B', 185), ('B', 186), ('B', 187), ('B', 188), ('B', 189), ('B', 190), ('B', 191), ('B', 192), ('B', 193), ('B', 194), ('B', 195), ('B', 196), ('B', 197), ('B', 198), ('B', 199), ('B', 200), ('B', 201), ('B', 202), ('B', 203), ('B', 204), ('B', 205), ('B', 206), ('B', 207), ('B', 208), ('B', 209), ('B', 210), ('B', 211), ('B', 212), ('B', 213), ('B', 214), ('B', 215), ('B', 216), ('B', 217), ('B', 218), ('B', 219), ('B', 220), ('B', 221), ('B', 222), ('B', 223), ('B', 224), ('B', 225), ('B', 226), ('B', 227), ('B', 228), ('B', 229), ('B', 230), ('B', 231), ('B', 232), ('B', 233), ('B', 234), ('B', 235), ('B', 236), ('B', 237), ('B', 238), ('B', 239), ('B', 240), ('B', 241), ('B', 242), ('B', 243), ('B', 244), ('B', 245), ('B', 246), ('B', 247), ('B', 248), ('B', 249), ('B', 250), ('B', 251), ('B', 252), ('B', 253), ('B', 254), ('B', 255), ('B', 256), ('B', 257), ('B', 258), ('B', 259), ('B', 260), ('B', 261), ('B', 262), ('B', 263), ('B', 264), ('B', 265), ('B', 266), ('B', 267), ('B', 268), ('B', 269), ('B', 270), ('B', 271), ('B', 272), ('B', 273), ('B', 274), ('B', 275), ('B', 276), ('B', 277), ('B', 278), ('B', 279), ('B', 280), ('B', 281), ('B', 282), ('B', 283), ('B', 284), ('B', 285), ('B', 286), ('B', 287), ('B', 288), ('B', 289), ('B', 290), ('B', 291), ('B', 292), ('B', 293), ('B', 294), ('B', 295), ('B', 296), ('B', 297), ('B', 298), ('B', 299), ('B', 300), ('B', 301), ('B', 302), ('B', 303), ('B', 304), ('B', 305), ('B', 306), ('B', 307), ('B', 308), ('B', 309), ('B', 310), ('B', 311), ('B', 312), ('B', 313), ('B', 314), ('B', 315), ('B', 316), ('B', 317), ('B', 318), ('B', 319), ('B', 320), ('B', 321), ('B', 322), ('B', 323), ('B', 324), ('B', 325), ('B', 326), ('B', 327), ('B', 328), ('B', 329), ('B', 330), ('B', 331), ('B', 332), ('B', 333), ('B', 334), ('B', 335), ('B', 336), ('B', 337), ('B', 338), ('B', 339), ('B', 340), ('B', 341), ('B', 342), ('B', 343), ('B', 344), ('B', 345), ('B', 346), ('B', 347), ('B', 348), ('B', 349), ('B', 350), ('B', 351), ('B', 352), ('B', 353), ('B', 354), ('B', 355), ('B', 356), ('B', 357), ('B', 358), ('B', 359), ('B', 360), ('B', 361), ('B', 362), ('B', 363), ('B', 364), ('B', 365), ('B', 366), ('B', 367), ('B', 368), ('B', 369), ('B', 370), ('B', 371), ('B', 372)]",
  "rfd_complex_con_ref_idx0": [
    0,
    1,
    2,
    3,
    4,
    5,
    6,
    7,
    8,
    9,
    10,
    11,
    12,
    13,
    14,
    15,
    16,
    17,
    18,
    19,
    20,
    21,
    22,
    23,
    24,
    25,
    26,
    27,
    28,
    29,
    30,
    31,
    32,
    33,
    34,
    35,
    36,
    37,
    38,
    39,
    40,
    41,
    42,
    43,
    44,
    45,
    46,
    47,
    48,
    49,
    50,
    51,
    52,
    53,
    54,
    55,
    56,
    57,
    58,
    59,
    60,
    61,
    62,
    63,
    64,
    65,
    66,
    67,
    68,
    69,
    70,
    71,
    72,
    73,
    74,
    75,
    76,
    77,
    78,
    79,
    80,
    81,
    82,
    83,
    84,
    85,
    86,
    87,
    88,
    89,
    90,
    91,
    92,
    93,
    94,
    95,
    96,
    97,
    98,
    99,
    100,
    101,
    102,
    103,
    104,
    105,
    106,
    107,
    108,
    109,
    110,
    111,
    112,
    113,
    114,
    115,
    116,
    117,
    118,
    119,
    120,
    121,
    122,
    123,
    124,
    125,
    126,
    127,
    128,
    129,
    130,
    131,
    132,
    133,
    134,
    135,
    136,
    137,
    138,
    139,
    140,
    141,
    142,
    143,
    144,
    145,
    146,
    147,
    148,
    149,
    150,
    151,
    152,
    153,
    154,
    155,
    156,
    157,
    158,
    159,
    160,
    161,
    162,
    163,
    164,
    165,
    166,
    167,
    168,
    169,
    170,
    171,
    172,
    173,
    174,
    175,
    176,
    177,
    178,
    179,
    180,
    181,
    182,
    183,
    184,
    185,
    186,
    187,
    188,
    189,
    190,
    191,
    192,
    193,
    194,
    195,
    196,
    197,
    198,
    199,
    200,
    201,
    202,
    203,
    204,
    205,
    206,
    207,
    208,
    209,
    210,
    211,
    212,
    213,
    214,
    215,
    216,
    217,
    218,
    219,
    220,
    221,
    222,
    223,
    224,
    225,
    226,
    227,
    228,
    229,
    230,
    231,
    232,
    233,
    234,
    235,
    236,
    237,
    238,
    239,
    240,
    241,
    242,
    243,
    244,
    245,
    246,
    247,
    248,
    249,
    250,
    251,
    252,
    253,
    254,
    255,
    256,
    257,
    258,
    259,
    260,
    261,
    262,
    263,
    264,
    265,
    266,
    267,
    268,
    269,
    270,
    271,
    272,
    273,
    274,
    275,
    276,
    277,
    278,
    279,
    280,
    281,
    282,
    283
  ],
  "rfd_complex_con_hal_idx0": [
    88,
    89,
    90,
    91,
    92,
    93,
    94,
    95,
    96,
    97,
    98,
    99,
    100,
    101,
    102,
    103,
    104,
    105,
    106,
    107,
    108,
    109,
    110,
    111,
    112,
    113,
    114,
    115,
    116,
    117,
    118,
    119,
    120,
    121,
    122,
    123,
    124,
    125,
    126,
    127,
    128,
    129,
    130,
    131,
    132,
    133,
    134,
    135,
    136,
    137,
    138,
    139,
    140,
    141,
    142,
    143,
    144,
    145,
    146,
    147,
    148,
    149,
    150,
    151,
    152,
    153,
    154,
    155,
    156,
    157,
    158,
    159,
    160,
    161,
    162,
    163,
    164,
    165,
    166,
    167,
    168,
    169,
    170,
    171,
    172,
    173,
    174,
    175,
    176,
    177,
    178,
    179,
    180,
    181,
    182,
    183,
    184,
    185,
    186,
    187,
    188,
    189,
    190,
    191,
    192,
    193,
    194,
    195,
    196,
    197,
    198,
    199,
    200,
    201,
    202,
    203,
    204,
    205,
    206,
    207,
    208,
    209,
    210,
    211,
    212,
    213,
    214,
    215,
    216,
    217,
    218,
    219,
    220,
    221,
    222,
    223,
    224,
    225,
    226,
    227,
    228,
    229,
    230,
    231,
    232,
    233,
    234,
    235,
    236,
    237,
    238,
    239,
    240,
    241,
    242,
    243,
    244,
    245,
    246,
    247,
    248,
    249,
    250,
    251,
    252,
    253,
    254,
    255,
    256,
    257,
    258,
    259,
    260,
    261,
    262,
    263,
    264,
    265,
    266,
    267,
    268,
    269,
    270,
    271,
    272,
    273,
    274,
    275,
    276,
    277,
    278,
    279,
    280,
    281,
    282,
    283,
    284,
    285,
    286,
    287,
    288,
    289,
    290,
    291,
    292,
    293,
    294,
    295,
    296,
    297,
    298,
    299,
    300,
    301,
    302,
    303,
    304,
    305,
    306,
    307,
    308,
    309,
    310,
    311,
    312,
    313,
    314,
    315,
    316,
    317,
    318,
    319,
    320,
    321,
    322,
    323,
    324,
    325,
    326,
    327,
    328,
    329,
    330,
    331,
    332,
    333,
    334,
    335,
    336,
    337,
    338,
    339,
    340,
    341,
    342,
    343,
    344,
    345,
    346,
    347,
    348,
    349,
    350,
    351,
    352,
    353,
    354,
    355,
    356,
    357,
    358,
    359,
    360,
    361,
    362,
    363,
    364,
    365,
    366,
    367,
    368,
    369,
    370,
    371
  ],
  "rfd_receptor_con_ref_idx0": [
    0,
    1,
    2,
    3,
    4,
    5,
    6,
    7,
    8,
    9,
    10,
    11,
    12,
    13,
    14,
    15,
    16,
    17,
    18,
    19,
    20,
    21,
    22,
    23,
    24,
    25,
    26,
    27,
    28,
    29,
    30,
    31,
    32,
    33,
    34,
    35,
    36,
    37,
    38,
    39,
    40,
    41,
    42,
    43,
    44,
    45,
    46,
    47,
    48,
    49,
    50,
    51,
    52,
    53,
    54,
    55,
    56,
    57,
    58,
    59,
    60,
    61,
    62,
    63,
    64,
    65,
    66,
    67,
    68,
    69,
    70,
    71,
    72,
    73,
    74,
    75,
    76,
    77,
    78,
    79,
    80,
    81,
    82,
    83,
    84,
    85,
    86,
    87,
    88,
    89,
    90,
    91,
    92,
    93,
    94,
    95,
    96,
    97,
    98,
    99,
    100,
    101,
    102,
    103,
    104,
    105,
    106,
    107,
    108,
    109,
    110,
    111,
    112,
    113,
    114,
    115,
    116,
    117,
    118,
    119,
    120,
    121,
    122,
    123,
    124,
    125,
    126,
    127,
    128,
    129,
    130,
    131,
    132,
    133,
    134,
    135,
    136,
    137,
    138,
    139,
    140,
    141,
    142,
    143,
    144,
    145,
    146,
    147,
    148,
    149,
    150,
    151,
    152,
    153,
    154,
    155,
    156,
    157,
    158,
    159,
    160,
    161,
    162,
    163,
    164,
    165,
    166,
    167,
    168,
    169,
    170,
    171,
    172,
    173,
    174,
    175,
    176,
    177,
    178,
    179,
    180,
    181,
    182,
    183,
    184,
    185,
    186,
    187,
    188,
    189,
    190,
    191,
    192,
    193,
    194,
    195,
    196,
    197,
    198,
    199,
    200,
    201,
    202,
    203,
    204,
    205,
    206,
    207,
    208,
    209,
    210,
    211,
    212,
    213,
    214,
    215,
    216,
    217,
    218,
    219,
    220,
    221,
    222,
    223,
    224,
    225,
    226,
    227,
    228,
    229,
    230,
    231,
    232,
    233,
    234,
    235,
    236,
    237,
    238,
    239,
    240,
    241,
    242,
    243,
    244,
    245,
    246,
    247,
    248,
    249,
    250,
    251,
    252,
    253,
    254,
    255,
    256,
    257,
    258,
    259,
    260,
    261,
    262,
    263,
    264,
    265,
    266,
    267,
    268,
    269,
    270,
    271,
    272,
    273,
    274,
    275,
    276,
    277,
    278,
    279,
    280,
    281,
    282,
    283
  ],
  "rfd_receptor_con_hal_idx0": [
    0,
    1,
    2,
    3,
    4,
    5,
    6,
    7,
    8,
    9,
    10,
    11,
    12,
    13,
    14,
    15,
    16,
    17,
    18,
    19,
    20,
    21,
    22,
    23,
    24,
    25,
    26,
    27,
    28,
    29,
    30,
    31,
    32,
    33,
    34,
    35,
    36,
    37,
    38,
    39,
    40,
    41,
    42,
    43,
    44,
    45,
    46,
    47,
    48,
    49,
    50,
    51,
    52,
    53,
    54,
    55,
    56,
    57,
    58,
    59,
    60,
    61,
    62,
    63,
    64,
    65,
    66,
    67,
    68,
    69,
    70,
    71,
    72,
    73,
    74,
    75,
    76,
    77,
    78,
    79,
    80,
    81,
    82,
    83,
    84,
    85,
    86,
    87,
    88,
    89,
    90,
    91,
    92,
    93,
    94,
    95,
    96,
    97,
    98,
    99,
    100,
    101,
    102,
    103,
    104,
    105,
    106,
    107,
    108,
    109,
    110,
    111,
    112,
    113,
    114,
    115,
    116,
    117,
    118,
    119,
    120,
    121,
    122,
    123,
    124,
    125,
    126,
    127,
    128,
    129,
    130,
    131,
    132,
    133,
    134,
    135,
    136,
    137,
    138,
    139,
    140,
    141,
    142,
    143,
    144,
    145,
    146,
    147,
    148,
    149,
    150,
    151,
    152,
    153,
    154,
    155,
    156,
    157,
    158,
    159,
    160,
    161,
    162,
    163,
    164,
    165,
    166,
    167,
    168,
    169,
    170,
    171,
    172,
    173,
    174,
    175,
    176,
    177,
    178,
    179,
    180,
    181,
    182,
    183,
    184,
    185,
    186,
    187,
    188,
    189,
    190,
    191,
    192,
    193,
    194,
    195,
    196,
    197,
    198,
    199,
    200,
    201,
    202,
    203,
    204,
    205,
    206,
    207,
    208,
    209,
    210,
    211,
    212,
    213,
    214,
    215,
    216,
    217,
    218,
    219,
    220,
    221,
    222,
    223,
    224,
    225,
    226,
    227,
    228,
    229,
    230,
    231,
    232,
    233,
    234,
    235,
    236,
    237,
    238,
    239,
    240,
    241,
    242,
    243,
    244,
    245,
    246,
    247,
    248,
    249,
    250,
    251,
    252,
    253,
    254,
    255,
    256,
    257,
    258,
    259,
    260,
    261,
    262,
    263,
    264,
    265,
    266,
    267,
    268,
    269,
    270,
    271,
    272,
    273,
    274,
    275,
    276,
    277,
    278,
    279,
    280,
    281,
    282,
    283
  ],
  "rfd_inpaint_str": [
    false,
    false,
    false,
    false,
    false,
    false,
    false,
    false,
    false,
    false,
    false,
    false,
    false,
    false,
    false,
    false,
    false,
    false,
    false,
    false,
    false,
    false,
    false,
    false,
    false,
    false,
    false,
    false,
    false,
    false,
    false,
    false,
    false,
    false,
    false,
    false,
    false,
    false,
    false,
    false,
    false,
    false,
    false,
    false,
    false,
    false,
    false,
    false,
    false,
    false,
    false,
    false,
    false,
    false,
    false,
    false,
    false,
    false,
    false,
    false,
    false,
    false,
    false,
    false,
    false,
    false,
    false,
    false,
    false,
    false,
    false,
    false,
    false,
    false,
    false,
    false,
    false,
    false,
    false,
    false,
    false,
    false,
    false,
    false,
    false,
    false,
    false,
    false,
    true,
    true,
    true,
    true,
    true,
    true,
    true,
    true,
    true,
    true,
    true,
    true,
    true,
    true,
    true,
    true,
    true,
    true,
    true,
    true,
    true,
    true,
    true,
    true,
    true,
    true,
    true,
    true,
    true,
    true,
    true,
    true,
    true,
    true,
    true,
    true,
    true,
    true,
    true,
    true,
    true,
    true,
    true,
    true,
    true,
    true,
    true,
    true,
    true,
    true,
    true,
    true,
    true,
    true,
    true,
    true,
    true,
    true,
    true,
    true,
    true,
    true,
    true,
    true,
    true,
    true,
    true,
    true,
    true,
    true,
    true,
    true,
    true,
    true,
    true,
    true,
    true,
    true,
    true,
    true,
    true,
    true,
    true,
    true,
    true,
    true,
    true,
    true,
    true,
    true,
    true,
    true,
    true,
    true,
    true,
    true,
    true,
    true,
    true,
    true,
    true,
    true,
    true,
    true,
    true,
    true,
    true,
    true,
    true,
    true,
    true,
    true,
    true,
    true,
    true,
    true,
    true,
    true,
    true,
    true,
    true,
    true,
    true,
    true,
    true,
    true,
    true,
    true,
    true,
    true,
    true,
    true,
    true,
    true,
    true,
    true,
    true,
    true,
    true,
    true,
    true,
    true,
    true,
    true,
    true,
    true,
    true,
    true,
    true,
    true,
    true,
    true,
    true,
    true,
    true,
    true,
    true,
    true,
    true,
    true,
    true,
    true,
    true,
    true,
    true,
    true,
    true,
    true,
    true,
    true,
    true,
    true,
    true,
    true,
    true,
    true,
    true,
    true,
    true,
    true,
    true,
    true,
    true,
    true,
    true,
    true,
    true,
    true,
    true,
    true,
    true,
    true,
    true,
    true,
    true,
    true,
    true,
    true,
    true,
    true,
    true,
    true,
    true,
    true,
    true,
    true,
    true,
    true,
    true,
    true,
    true,
    true,
    true,
    true,
    true,
    true,
    true,
    true,
    true,
    true,
    true,
    true,
    true,
    true,
    true,
    true,
    true,
    true,
    true,
    true,
    true,
    true,
    true,
    true,
    true,
    true,
    true,
    true,
    true,
    true,
    true,
    true,
    true,
    true,
    true,
    true,
    true,
    true,
    true,
    true,
    true,
    true,
    true,
    true,
    true,
    true,
    true,
    true,
    true,
    true,
    true,
    true,
    true,
    true,
    true,
    true,
    true,
    true,
    true,
    true,
    true,
    true,
    true,
    true,
    true,
    true,
    true,
    true,
    true,
    true,
    true,
    true,
    true,
    true
  ],
  "rfd_inpaint_seq": [
    false,
    false,
    false,
    false,
    false,
    false,
    false,
    false,
    false,
    false,
    false,
    false,
    false,
    false,
    false,
    false,
    false,
    false,
    false,
    false,
    false,
    false,
    false,
    false,
    false,
    false,
    false,
    false,
    false,
    false,
    false,
    false,
    false,
    false,
    false,
    false,
    false,
    false,
    false,
    false,
    false,
    false,
    false,
    false,
    false,
    false,
    false,
    false,
    false,
    false,
    false,
    false,
    false,
    false,
    false,
    false,
    false,
    false,
    false,
    false,
    false,
    false,
    false,
    false,
    false,
    false,
    false,
    false,
    false,
    false,
    false,
    false,
    false,
    false,
    false,
    false,
    false,
    false,
    false,
    false,
    false,
    false,
    false,
    false,
    false,
    false,
    false,
    false,
    true,
    true,
    true,
    true,
    true,
    true,
    true,
    true,
    true,
    true,
    true,
    true,
    true,
    true,
    true,
    true,
    true,
    true,
    true,
    true,
    true,
    true,
    true,
    true,
    true,
    true,
    true,
    true,
    true,
    true,
    true,
    true,
    true,
    true,
    true,
    true,
    true,
    true,
    true,
    true,
    true,
    true,
    true,
    true,
    true,
    true,
    true,
    true,
    true,
    true,
    true,
    true,
    true,
    true,
    true,
    true,
    true,
    true,
    true,
    true,
    true,
    true,
    true,
    true,
    true,
    true,
    true,
    true,
    true,
    true,
    true,
    true,
    true,
    true,
    true,
    true,
    true,
    true,
    true,
    true,
    true,
    true,
    true,
    true,
    true,
    true,
    true,
    true,
    true,
    true,
    true,
    true,
    true,
    true,
    true,
    true,
    true,
    true,
    true,
    true,
    true,
    true,
    true,
    true,
    true,
    true,
    true,
    true,
    true,
    true,
    true,
    true,
    true,
    true,
    true,
    true,
    true,
    true,
    true,
    true,
    true,
    true,
    true,
    true,
    true,
    true,
    true,
    true,
    true,
    true,
    true,
    true,
    true,
    true,
    true,
    true,
    true,
    true,
    true,
    true,
    true,
    true,
    true,
    true,
    true,
    true,
    true,
    true,
    true,
    true,
    true,
    true,
    true,
    true,
    true,
    true,
    true,
    true,
    true,
    true,
    true,
    true,
    true,
    true,
    true,
    true,
    true,
    true,
    true,
    true,
    true,
    true,
    true,
    true,
    true,
    true,
    true,
    true,
    true,
    true,
    true,
    true,
    true,
    true,
    true,
    true,
    true,
    true,
    true,
    true,
    true,
    true,
    true,
    true,
    true,
    true,
    true,
    true,
    true,
    true,
    true,
    true,
    true,
    true,
    true,
    true,
    true,
    true,
    true,
    true,
    true,
    true,
    true,
    true,
    true,
    true,
    true,
    true,
    true,
    true,
    true,
    true,
    true,
    true,
    true,
    true,
    true,
    true,
    true,
    true,
    true,
    true,
    true,
    true,
    true,
    true,
    true,
    true,
    true,
    true,
    true,
    true,
    true,
    true,
    true,
    true,
    true,
    true,
    true,
    true,
    true,
    true,
    true,
    true,
    true,
    true,
    true,
    true,
    true,
    true,
    true,
    true,
    true,
    true,
    true,
    true,
    true,
    true,
    true,
    true,
    true,
    true,
    true,
    true,
    true,
    true,
    true,
    true,
    true,
    true,
    true,
    true,
    true,
    true
  ],
  "rfd_sampled_mask": [
    "A4-53/A79-83/A110-114/A261-325/0",
    "B501-568/B580-670/0",
    "88-88"
  ],
  "rfd_mask_1d": [
    false,
    false,
    false,
    false,
    false,
    false,
    false,
    false,
    false,
    false,
    false,
    false,
    false,
    false,
    false,
    false,
    false,
    false,
    false,
    false,
    false,
    false,
    false,
    false,
    false,
    false,
    false,
    false,
    false,
    false,
    false,
    false,
    false,
    false,
    false,
    false,
    false,
    false,
    false,
    false,
    false,
    false,
    false,
    false,
    false,
    false,
    false,
    false,
    false,
    false,
    false,
    false,
    false,
    false,
    false,
    false,
    false,
    false,
    false,
    false,
    false,
    false,
    false,
    false,
    false,
    false,
    false,
    false,
    false,
    false,
    false,
    false,
    false,
    false,
    false,
    false,
    false,
    false,
    false,
    false,
    false,
    false,
    false,
    false,
    false,
    false,
    false,
    false,
    true,
    true,
    true,
    true,
    true,
    true,
    true,
    true,
    true,
    true,
    true,
    true,
    true,
    true,
    true,
    true,
    true,
    true,
    true,
    true,
    true,
    true,
    true,
    true,
    true,
    true,
    true,
    true,
    true,
    true,
    true,
    true,
    true,
    true,
    true,
    true,
    true,
    true,
    true,
    true,
    true,
    true,
    true,
    true,
    true,
    true,
    true,
    true,
    true,
    true,
    true,
    true,
    true,
    true,
    true,
    true,
    true,
    true,
    true,
    true,
    true,
    true,
    true,
    true,
    true,
    true,
    true,
    true,
    true,
    true,
    true,
    true,
    true,
    true,
    true,
    true,
    true,
    true,
    true,
    true,
    true,
    true,
    true,
    true,
    true,
    true,
    true,
    true,
    true,
    true,
    true,
    true,
    true,
    true,
    true,
    true,
    true,
    true,
    true,
    true,
    true,
    true,
    true,
    true,
    true,
    true,
    true,
    true,
    true,
    true,
    true,
    true,
    true,
    true,
    true,
    true,
    true,
    true,
    true,
    true,
    true,
    true,
    true,
    true,
    true,
    true,
    true,
    true,
    true,
    true,
    true,
    true,
    true,
    true,
    true,
    true,
    true,
    true,
    true,
    true,
    true,
    true,
    true,
    true,
    true,
    true,
    true,
    true,
    true,
    true,
    true,
    true,
    true,
    true,
    true,
    true,
    true,
    true,
    true,
    true,
    true,
    true,
    true,
    true,
    true,
    true,
    true,
    true,
    true,
    true,
    true,
    true,
    true,
    true,
    true,
    true,
    true,
    true,
    true,
    true,
    true,
    true,
    true,
    true,
    true,
    true,
    true,
    true,
    true,
    true,
    true,
    true,
    true,
    true,
    true,
    true,
    true,
    true,
    true,
    true,
    true,
    true,
    true,
    true,
    true,
    true,
    true,
    true,
    true,
    true,
    true,
    true,
    true,
    true,
    true,
    true,
    true,
    true,
    true,
    true,
    true,
    true,
    true,
    true,
    true,
    true,
    true,
    true,
    true,
    true,
    true,
    true,
    true,
    true,
    true,
    true,
    true,
    true,
    true,
    true,
    true,
    true,
    true,
    true,
    true,
    true,
    true,
    true,
    true,
    true,
    true,
    true,
    true,
    true,
    true,
    true,
    true,
    true,
    true,
    true,
    true,
    true,
    true,
    true,
    true,
    true,
    true,
    true,
    true,
    true,
    true,
    true,
    true,
    true,
    true,
    true,
    true,
    true,
    true,
    true,
    true,
    true,
    true,
    true
  ]
}
```
