## Supplementary File 1 for "ProteinDJ: a high-performance and modular protein design pipeline": fold_46.json

```
{
  "fold_id": 46,
  "rfd_config": {
    "inference": {
      "input_pdb": "5vli_ha.pdb",
      "num_designs": 25,
      "design_startnum": 25,
      "ckpt_override_path": null,
      "symmetry": null,
      "recenter": true,
      "radius": 10.0,
      "model_only_neighbors": false,
      "output_prefix": "./rfd_results/fold",
      "write_trajectory": false,
      "scaffold_guided": false,
      "model_runner": "SelfConditioning",
      "cautious": true,
      "align_motif": true,
      "symmetric_self_cond": true,
      "final_step": 1,
      "deterministic": false,
      "trb_save_ckpt_path": "/app/RFdiffusion/models/Complex_base_ckpt.pt",
      "schedule_directory_path": "/app/RFdiffusion/schedules",
      "model_directory_path": "/app/RFdiffusion/models"
    },
    "contigmap": {
      "contigs": [
        "A4-53/A79-83/A110-114/A261-325/0 B501-568/B580-670/0 50-100"
      ],
      "inpaint_seq": null,
      "inpaint_str": null,
      "inpaint_str_helix": null,
      "inpaint_str_strand": null,
      "inpaint_str_loop": null,
      "provide_seq": null,
      "length": null
    },
    "model": {
      "n_extra_block": 4,
      "n_main_block": 32,
      "n_ref_block": 4,
      "d_msa": 256,
      "d_msa_full": 64,
      "d_pair": 128,
      "d_templ": 64,
      "n_head_msa": 8,
      "n_head_pair": 4,
      "n_head_templ": 4,
      "d_hidden": 32,
      "d_hidden_templ": 32,
      "p_drop": 0.15,
      "SE3_param_full": {
        "num_layers": 1,
        "num_channels": 32,
        "num_degrees": 2,
        "n_heads": 4,
        "div": 4,
        "l0_in_features": 8,
        "l0_out_features": 8,
        "l1_in_features": 3,
        "l1_out_features": 2,
        "num_edge_features": 32
      },
      "SE3_param_topk": {
        "num_layers": 1,
        "num_channels": 32,
        "num_degrees": 2,
        "n_heads": 4,
        "div": 4,
        "l0_in_features": 64,
        "l0_out_features": 64,
        "l1_in_features": 3,
        "l1_out_features": 2,
        "num_edge_features": 64
      },
      "freeze_track_motif": false,
      "use_motif_timestep": true
    },
    "diffuser": {
      "T": 50,
      "b_0": 0.01,
      "b_T": 0.07,
      "schedule_type": "linear",
      "so3_type": "igso3",
      "crd_scale": 0.25,
      "partial_T": null,
      "so3_schedule_type": "linear",
      "min_b": 1.5,
      "max_b": 2.5,
      "min_sigma": 0.02,
      "max_sigma": 1.5
    },
    "denoiser": {
      "noise_scale_ca": 0,
      "final_noise_scale_ca": 1,
      "ca_noise_schedule_type": "constant",
      "noise_scale_frame": 0,
      "final_noise_scale_frame": 1,
      "frame_noise_schedule_type": "constant"
    },
    "ppi": {
      "hotspot_res": [
        "B521",
        "B545",
        "B552"
      ]
    },
    "potentials": {
      "guiding_potentials": null,
      "guide_scale": 10,
      "guide_decay": "constant",
      "olig_inter_all": null,
      "olig_intra_all": null,
      "olig_custom_contact": null,
      "substrate": null
    },
    "contig_settings": {
      "ref_idx": null,
      "hal_idx": null,
      "idx_rf": null,
      "inpaint_seq_tensor": null
    },
    "preprocess": {
      "sidechain_input": false,
      "motif_sidechain_input": true,
      "d_t1d": 24,
      "d_t2d": 44,
      "prob_self_cond": 0.5,
      "str_self_cond": true,
      "predict_previous": false
    },
    "logging": {
      "inputs": false
    },
    "scaffoldguided": {
      "scaffoldguided": false,
      "target_pdb": false,
      "target_path": null,
      "scaffold_list": null,
      "scaffold_dir": null,
      "sampled_insertion": 0,
      "sampled_N": 0,
      "sampled_C": 0,
      "ss_mask": 0,
      "systematic": false,
      "target_ss": null,
      "target_adj": null,
      "mask_loops": true,
      "contig_crop": null
    }
  },
  "rfd_plddt": [
    [
      0.11060063540935516,
      0.1100216805934906,
      0.10039418935775757,
      0.09477771073579788,
      0.08284042030572891,
      0.0769120454788208,
      0.07227076590061188,
      0.07065940648317337,
      0.06916841864585876,
      0.06787779927253723,
      0.06941988319158554,
      0.06716163456439972,
      0.06731909513473511,
      0.06779038161039352,
      0.06630688905715942,
      0.0667305737733841,
      0.0636296421289444,
      0.06637812405824661,
      0.06575064361095428,
      0.06635146588087082,
      0.0684240460395813,
      0.0711779072880745,
      0.0705045834183693,
      0.07469575852155685,
      0.07375529408454895,
      0.07115490734577179,
      0.07051585614681244,
      0.07411009073257446,
      0.07457391172647476,
      0.0730820819735527,
      0.07021424919366837,
      0.07383735477924347,
      0.08083676546812057,
      0.08403198421001434,
      0.08175428956747055,
      0.08402161300182343,
      0.08703768253326416,
      0.0870540514588356,
      0.08331237733364105,
      0.0807063952088356,
      0.08828175812959671,
      0.08585016429424286,
      0.08224789798259735,
      0.0868871882557869,
      0.09108588844537735,
      0.09659070521593094,
      0.09456207603216171,
      0.10358380526304245,
      0.10421036183834076,
      0.10871755331754684,
      0.10597028583288193,
      0.11652709543704987,
      0.11370040476322174,
      0.11199165135622025,
      0.11329440772533417,
      0.1120411828160286,
      0.10598661005496979,
      0.10303517431020737,
      0.10804495960474014,
      0.11244630813598633,
      0.10764746367931366,
      0.10990175604820251,
      0.10855527222156525,
      0.11023474484682083,
      0.10268428921699524,
      0.09674859046936035,
      0.09420468658208847,
      0.09272779524326324,
      0.09115704149007797,
      0.09035959839820862,
      0.08803193271160126,
      0.08747895807027817,
      0.08914253860712051,
      0.0853833481669426,
      0.08702780306339264,
      0.08686153590679169,
      0.0906318873167038,
      0.08856715261936188,
      0.09065452218055725,
      0.09101331233978271,
      0.08866694569587708,
      0.08772128075361252,
      0.08595546334981918,
      0.08842091262340546,
      0.08359803259372711,
      0.08417879790067673,
      0.08443310856819153,
      0.08927033096551895,
      0.09124542772769928,
      0.09007423371076584,
      0.09184393286705017,
      0.0977601706981659,
      0.09866484999656677,
      0.10202233493328094,
      0.10941065847873688,
      0.11882657557725906,
      0.11809892952442169,
      0.12682828307151794,
      0.12605804204940796,
      0.9986538887023926,
      0.999039888381958,
      0.9990319609642029,
      0.9990739226341248,
      0.9989455342292786,
      0.9981942176818848,
      0.9946635365486145,
      0.9755843877792358,
      0.9207705855369568,
      0.9375995397567749,
      0.8728843927383423,
      0.8740165829658508,
      0.869845986366272,
      0.9131346940994263,
      0.9283798933029175,
      0.9789268970489502,
      0.9902456998825073,
      0.9969509243965149,
      0.9979856610298157,
      0.998339831829071,
      0.9984759092330933,
      0.998766303062439,
      0.9985490441322327,
      0.9960646033287048,
      0.9953312873840332,
      0.9817776679992676,
      0.9611222743988037,
      0.903744101524353,
      0.8767751455307007,
      0.8795881271362305,
      0.8684557676315308,
      0.8941506147384644,
      0.9079570174217224,
      0.9506782293319702,
      0.9261337518692017,
      0.9656685590744019,
      0.9472737908363342,
      0.9749807715415955,
      0.9720851182937622,
      0.9862442016601562,
      0.9900559186935425,
      0.9966505765914917,
      0.9923177361488342,
      0.9942708015441895,
      0.993869960308075,
      0.9847121834754944,
      0.9866877198219299,
      0.996602475643158,
      0.9987971186637878,
      0.9993420243263245,
      0.9940459728240967,
      0.9984719753265381,
      0.998711884021759,
      0.9994978308677673,
      0.9993471503257751,
      0.9970415234565735,
      0.9965133666992188,
      0.9966221451759338,
      0.9967783689498901,
      0.9933003187179565,
      0.9871233701705933,
      0.9901650547981262,
      0.994225025177002,
      0.9943530559539795,
      0.9947236180305481,
      0.9985255002975464,
      0.9991680979728699,
      0.9993780255317688,
      0.9996669888496399,
      0.9993085265159607,
      0.9994803667068481,
      0.9978085160255432,
      0.9978063702583313,
      0.9964621663093567,
      0.9974508285522461,
      0.9914720058441162,
      0.9849480390548706,
      0.9814354777336121,
      0.9791842103004456,
      0.9745271801948547,
      0.9670346975326538,
      0.9893437623977661,
      0.9976330995559692,
      0.9987426400184631,
      0.9993528723716736,
      0.998408317565918,
      0.9946742057800293,
      0.9890945553779602,
      0.9685937762260437,
      0.929719865322113,
      0.8597910404205322,
      0.8195472359657288,
      0.8651555776596069,
      0.9015929698944092,
      0.9686263203620911,
      0.9855022430419922,
      0.9966167211532593,
      0.9968408942222595,
      0.9990181922912598,
      0.999371349811554,
      0.999631941318512,
      0.9988940954208374,
      0.9984537959098816,
      0.9894681572914124,
      0.959994375705719,
      0.9711160659790039,
      0.9528690576553345,
      0.9841550588607788,
      0.9974967241287231,
      0.9981604218482971,
      0.9984017014503479,
      0.9967358112335205,
      0.9953504204750061,
      0.9876034259796143,
      0.9789303541183472,
      0.9509390592575073,
      0.9331518411636353,
      0.9289449453353882,
      0.8963960409164429,
      0.9120281338691711,
      0.9574999213218689,
      0.9908387064933777,
      0.9789148569107056,
      0.9918828010559082,
      0.9679155349731445,
      0.9991377592086792,
      0.9987164735794067,
      0.9982027411460876,
      0.9991874694824219,
      0.9991133809089661,
      0.9988230466842651,
      0.9992956519126892,
      0.9994232058525085,
      0.9994857311248779,
      0.9992164969444275,
      0.9982455968856812,
      0.9959449172019958,
      0.9881663918495178,
      0.9699853658676147,
      0.9306578636169434,
      0.9217655658721924,
      0.8952572345733643,
      0.8437390923500061,
      0.8241502046585083,
      0.8484935164451599,
      0.8959755301475525,
      0.9465885162353516,
      0.9625141620635986,
      0.9897415637969971,
      0.9928712248802185,
      0.9967122077941895,
      0.9974241852760315,
      0.9969598054885864,
      0.9949043393135071,
      0.9878219366073608,
      0.984984278678894,
      0.98854660987854,
      0.9670243263244629,
      0.9606333374977112,
      0.9302013516426086,
      0.8934268355369568,
      0.9226027727127075,
      0.8602616190910339,
      0.8705267310142517,
      0.8931490778923035,
      0.8737927675247192,
      0.8289608955383301,
      0.8393805027008057,
      0.8751397132873535,
      0.8598204851150513,
      0.8220928907394409,
      0.8582601547241211,
      0.8750066757202148,
      0.8394834399223328,
      0.8145051002502441,
      0.8670790195465088,
      0.8598934412002563,
      0.8130379319190979,
      0.8400001525878906,
      0.893798828125,
      0.8405978083610535,
      0.8116382360458374,
      0.8992810249328613,
      0.9366768598556519,
      0.9015587568283081,
      0.9356224536895752,
      0.9760546088218689,
      0.9840734601020813,
      0.9952855110168457,
      0.998555600643158,
      0.9994386434555054,
      0.9992750883102417,
      0.9981319308280945,
      0.9839232563972473,
      0.9906971454620361,
      0.9923554062843323,
      0.9876797199249268,
      0.9927501082420349,
      0.9960435628890991,
      0.9957053065299988,
      0.9913118481636047,
      0.9955448508262634,
      0.99785315990448,
      0.9948872327804565,
      0.9945945143699646,
      0.9954526424407959,
      0.9973654747009277,
      0.9961590766906738,
      0.994657039642334,
      0.9945368766784668,
      0.9973407983779907,
      0.9969155192375183,
      0.9938865900039673,
      0.9939721822738647,
      0.9971615672111511,
      0.9966214299201965,
      0.9922472834587097,
      0.9948304295539856,
      0.9977192878723145,
      0.9948179125785828,
      0.9861053824424744,
      0.9957656860351562,
      0.9977114200592041,
      0.9917801022529602,
      0.9868159294128418,
      0.9976035356521606,
      0.9958539009094238,
      0.9884061217308044,
      0.9957855939865112,
      0.9980217814445496,
      0.9952540993690491,
      0.9955326914787292,
      0.9989868402481079,
      0.9979958534240723,
      0.9956063032150269,
      0.9989068508148193,
      0.9987910389900208,
      0.9965293407440186,
      0.9980780482292175,
      0.9994046092033386,
      0.9987218976020813,
      0.9982818961143494,
      0.9996156692504883,
      0.9995718598365784,
      0.9991261959075928,
      0.9990034103393555,
      0.9986302852630615,
      0.9987303614616394,
      0.9994742274284363,
      0.9995777606964111,
      0.999515175819397,
      0.9994193315505981,
      0.9994327425956726,
      0.9995021224021912,
      0.9995625615119934,
      0.9994847774505615,
      0.999050498008728,
      0.9990359544754028,
      0.9968581795692444,
      0.9903174042701721,
      0.9902018308639526,
      0.9971176981925964,
      0.9951040744781494,
      0.9873101115226746,
      0.9914195537567139,
      0.9961437582969666,
      0.9892472624778748,
      0.9771730303764343,
      0.9863176345825195,
      0.987096905708313,
      0.9961936473846436,
      0.997511088848114,
      0.9985198378562927,
      0.9972860217094421,
      0.9976074695587158,
      0.9985737204551697,
      0.9984016418457031,
      0.9963237047195435,
      0.9985396862030029,
      0.9989440441131592,
      0.997565507888794,
      0.9975913166999817,
      0.9986919164657593,
      0.9981918931007385
    ],
    [
      0.0996413379907608,
      0.09637650102376938,
      0.09207851439714432,
      0.08982459455728531,
      0.08624602854251862,
      0.08276145160198212,
      0.07962272316217422,
      0.0770525261759758,
      0.08259128779172897,
      0.07952852547168732,
      0.07901424169540405,
      0.07768834382295609,
      0.0826793685555458,
      0.0819278433918953,
      0.0770072266459465,
      0.08250027149915695,
      0.0825711116194725,
      0.08200999349355698,
      0.07868046313524246,
      0.08308203518390656,
      0.08519960939884186,
      0.08239536732435226,
      0.08079059422016144,
      0.08691815286874771,
      0.08661586046218872,
      0.08172629773616791,
      0.07999015599489212,
      0.08384966105222702,
      0.08043347299098969,
      0.08039186149835587,
      0.08109020441770554,
      0.08100883662700653,
      0.08311674743890762,
      0.08589530736207962,
      0.09039880335330963,
      0.0915595293045044,
      0.08926962316036224,
      0.08967714011669159,
      0.09203223884105682,
      0.08838414400815964,
      0.09534767270088196,
      0.09831970185041428,
      0.10276361554861069,
      0.09762436151504517,
      0.10730978101491928,
      0.11203175783157349,
      0.10831580311059952,
      0.11466842889785767,
      0.12315723299980164,
      0.12370359152555466,
      0.12000838667154312,
      0.13091941177845,
      0.1315048784017563,
      0.12845903635025024,
      0.13202312588691711,
      0.1319342851638794,
      0.13347819447517395,
      0.13493061065673828,
      0.13973183929920197,
      0.1395847648382187,
      0.14161035418510437,
      0.13459207117557526,
      0.13330459594726562,
      0.1341610550880432,
      0.13300007581710815,
      0.12291181087493896,
      0.1142808049917221,
      0.11403955519199371,
      0.11608303338289261,
      0.10497629642486572,
      0.09803090989589691,
      0.10863025486469269,
      0.110054612159729,
      0.09713735431432724,
      0.09393244981765747,
      0.10176858305931091,
      0.09823991358280182,
      0.09497883915901184,
      0.10620465874671936,
      0.1058034896850586,
      0.09455378353595734,
      0.09380687773227692,
      0.09369472414255142,
      0.08931442350149155,
      0.08824296295642853,
      0.09065261483192444,
      0.08761095255613327,
      0.08948361128568649,
      0.09469614923000336,
      0.09480027109384537,
      0.09735210239887238,
      0.09962764382362366,
      0.1029200553894043,
      0.10162706673145294,
      0.10827320069074631,
      0.11383813619613647,
      0.1162545457482338,
      0.12594057619571686,
      0.12755489349365234,
      0.9978377819061279,
      0.9982749819755554,
      0.9985056519508362,
      0.998853862285614,
      0.9987051486968994,
      0.9980416297912598,
      0.9947035908699036,
      0.975994348526001,
      0.922183096408844,
      0.9367613792419434,
      0.8714612126350403,
      0.8721290230751038,
      0.868120551109314,
      0.9090129137039185,
      0.9253854751586914,
      0.9761053323745728,
      0.988455057144165,
      0.996071457862854,
      0.9968922138214111,
      0.9972081780433655,
      0.9975587725639343,
      0.9982752203941345,
      0.9980862140655518,
      0.9953086972236633,
      0.9946752786636353,
      0.980457067489624,
      0.9592978954315186,
      0.9040825366973877,
      0.8770998120307922,
      0.8817037343978882,
      0.8715648651123047,
      0.8939232230186462,
      0.9055211544036865,
      0.9464849233627319,
      0.9290763139724731,
      0.9662600755691528,
      0.9533370733261108,
      0.9763748645782471,
      0.9742892980575562,
      0.9864452481269836,
      0.989913284778595,
      0.9960120320320129,
      0.991403341293335,
      0.9934102892875671,
      0.9927539229393005,
      0.9830067157745361,
      0.9856575131416321,
      0.9956148862838745,
      0.9983631372451782,
      0.9990978240966797,
      0.992401123046875,
      0.9981151819229126,
      0.9982689619064331,
      0.9992858171463013,
      0.9992428421974182,
      0.9949616193771362,
      0.9944376349449158,
      0.9948475956916809,
      0.995133638381958,
      0.9917236566543579,
      0.9844266772270203,
      0.9870245456695557,
      0.992167055606842,
      0.991317868232727,
      0.9911707639694214,
      0.9972996115684509,
      0.9984381794929504,
      0.999008297920227,
      0.9994797706604004,
      0.9990119934082031,
      0.9992091059684753,
      0.9967498779296875,
      0.9966396689414978,
      0.9952767491340637,
      0.996612548828125,
      0.9903976321220398,
      0.9838919639587402,
      0.9815956950187683,
      0.9791978001594543,
      0.975041925907135,
      0.9679825901985168,
      0.9885677099227905,
      0.9972952008247375,
      0.9985226392745972,
      0.9991987347602844,
      0.998100221157074,
      0.994621753692627,
      0.9888968467712402,
      0.9694190621376038,
      0.9333195686340332,
      0.8677562475204468,
      0.8283308744430542,
      0.8651681542396545,
      0.8959994316101074,
      0.9630053043365479,
      0.9835798740386963,
      0.9959731101989746,
      0.9964624047279358,
      0.9988170266151428,
      0.9991425275802612,
      0.9994748830795288,
      0.9985379576683044,
      0.9979227781295776,
      0.9871311783790588,
      0.9592069387435913,
      0.9698173999786377,
      0.9489279985427856,
      0.9806596040725708,
      0.9968502521514893,
      0.9976108074188232,
      0.9979158043861389,
      0.9958863258361816,
      0.994321346282959,
      0.9854792356491089,
      0.9754544496536255,
      0.9492267966270447,
      0.9319400191307068,
      0.928729236125946,
      0.8979895114898682,
      0.9137399196624756,
      0.959069013595581,
      0.9902677536010742,
      0.9776690602302551,
      0.9906599521636963,
      0.9655550122261047,
      0.9985096454620361,
      0.9975448250770569,
      0.99615079164505,
      0.9983112215995789,
      0.9984967112541199,
      0.9985377192497253,
      0.999009370803833,
      0.9989750981330872,
      0.9990862607955933,
      0.9988905787467957,
      0.9975406527519226,
      0.9953262209892273,
      0.9881981015205383,
      0.9701511263847351,
      0.9297478199005127,
      0.9226793050765991,
      0.8957036137580872,
      0.8446943163871765,
      0.8260798454284668,
      0.8488206267356873,
      0.8990285396575928,
      0.9465146064758301,
      0.9638950824737549,
      0.9896916747093201,
      0.9924556016921997,
      0.9956940412521362,
      0.9957740306854248,
      0.9947264790534973,
      0.9916184544563293,
      0.9835675954818726,
      0.9815448522567749,
      0.9864071011543274,
      0.9673742651939392,
      0.9606233239173889,
      0.9310537576675415,
      0.8944831490516663,
      0.9209830164909363,
      0.8568880558013916,
      0.8659024834632874,
      0.8906604051589966,
      0.8723064661026001,
      0.8278225660324097,
      0.8368135094642639,
      0.8744785785675049,
      0.8605867028236389,
      0.821284830570221,
      0.8565574288368225,
      0.874065101146698,
      0.839105486869812,
      0.8098238706588745,
      0.8653234243392944,
      0.862676739692688,
      0.8196244239807129,
      0.8337483406066895,
      0.8882784247398376,
      0.8435710668563843,
      0.8138070106506348,
      0.8898758888244629,
      0.9292360544204712,
      0.8970963358879089,
      0.932686448097229,
      0.9736992716789246,
      0.9806503653526306,
      0.9930577278137207,
      0.9975166320800781,
      0.9989103078842163,
      0.998815655708313,
      0.9972477555274963,
      0.9793198704719543,
      0.9868174195289612,
      0.9897289276123047,
      0.9838127493858337,
      0.9894010424613953,
      0.9941879510879517,
      0.9941921234130859,
      0.9887169599533081,
      0.9936371445655823,
      0.9968004822731018,
      0.9934404492378235,
      0.9924986362457275,
      0.9931677579879761,
      0.9965025186538696,
      0.9953018426895142,
      0.9917840361595154,
      0.992544412612915,
      0.9965550303459167,
      0.9956314563751221,
      0.9904029369354248,
      0.9912868142127991,
      0.9957448244094849,
      0.9935402870178223,
      0.9873642921447754,
      0.9919731616973877,
      0.9960847496986389,
      0.9905571341514587,
      0.980838418006897,
      0.9942525625228882,
      0.996052622795105,
      0.9871010184288025,
      0.9847801923751831,
      0.9962562322616577,
      0.9921368360519409,
      0.9852721095085144,
      0.9947842955589294,
      0.9960981607437134,
      0.9908151626586914,
      0.9933735728263855,
      0.9982519149780273,
      0.9955000281333923,
      0.9915996193885803,
      0.9980524182319641,
      0.9977284669876099,
      0.9939686059951782,
      0.9961685538291931,
      0.998856246471405,
      0.9973580241203308,
      0.996569037437439,
      0.999047577381134,
      0.9991435408592224,
      0.9982914328575134,
      0.99812912940979,
      0.9973357915878296,
      0.9977251887321472,
      0.9988968968391418,
      0.9992959499359131,
      0.9991865754127502,
      0.9990326762199402,
      0.9990298748016357,
      0.9991055130958557,
      0.9989908337593079,
      0.9988420009613037,
      0.998224675655365,
      0.9982750415802002,
      0.9952304363250732,
      0.9878108501434326,
      0.987406849861145,
      0.9955241680145264,
      0.9937658905982971,
      0.984592854976654,
      0.9887818098068237,
      0.994690477848053,
      0.9875836372375488,
      0.9720011949539185,
      0.980270504951477,
      0.9808546304702759,
      0.9927703738212585,
      0.9946014285087585,
      0.9960513710975647,
      0.9935677647590637,
      0.9944597482681274,
      0.9964039325714111,
      0.9960383772850037,
      0.9926809668540955,
      0.996584951877594,
      0.9973453283309937,
      0.9948651790618896,
      0.9948599338531494,
      0.9968312978744507,
      0.9962121248245239
    ],
    [
      0.09332918375730515,
      0.09739598631858826,
      0.08928683400154114,
      0.08900140225887299,
      0.08509719371795654,
      0.0823463648557663,
      0.07986757159233093,
      0.07803387939929962,
      0.08231596648693085,
      0.08152002841234207,
      0.0795772522687912,
      0.07984185218811035,
      0.08805910497903824,
      0.08547739684581757,
      0.08176175504922867,
      0.08467444032430649,
      0.0847969502210617,
      0.08630722016096115,
      0.08443142473697662,
      0.0917244479060173,
      0.09761153161525726,
      0.08807369321584702,
      0.08650083839893341,
      0.09434449672698975,
      0.090845987200737,
      0.08450496196746826,
      0.08484569936990738,
      0.08713990449905396,
      0.08310064673423767,
      0.08131710439920425,
      0.08249273896217346,
      0.08480411767959595,
      0.08487094938755035,
      0.08495169878005981,
      0.09050705283880234,
      0.09490972757339478,
      0.08694689720869064,
      0.08750307559967041,
      0.09532791376113892,
      0.08952036499977112,
      0.09394839406013489,
      0.09845986217260361,
      0.1015365943312645,
      0.09452500939369202,
      0.10540051013231277,
      0.11230489611625671,
      0.10608725994825363,
      0.11355005204677582,
      0.11939065158367157,
      0.12069207429885864,
      0.11914724111557007,
      0.12621945142745972,
      0.12942758202552795,
      0.1301579624414444,
      0.12989801168441772,
      0.13286203145980835,
      0.13258056342601776,
      0.134507417678833,
      0.1398901790380478,
      0.1408112496137619,
      0.14441338181495667,
      0.13623307645320892,
      0.1311500072479248,
      0.13240167498588562,
      0.13214577734470367,
      0.120369091629982,
      0.11227723956108093,
      0.1116870865225792,
      0.1188812255859375,
      0.1048193871974945,
      0.09736745059490204,
      0.11126972734928131,
      0.11225147545337677,
      0.09536322951316833,
      0.09284286201000214,
      0.10405145585536957,
      0.09641063958406448,
      0.09197923541069031,
      0.10133010149002075,
      0.10316045582294464,
      0.0920277014374733,
      0.08952917903661728,
      0.09373319149017334,
      0.09057536721229553,
      0.09206228703260422,
      0.09345471113920212,
      0.09377887099981308,
      0.09557879716157913,
      0.10209275782108307,
      0.10320481657981873,
      0.10596675425767899,
      0.10973181575536728,
      0.11361567676067352,
      0.11919021606445312,
      0.12479886412620544,
      0.1334550678730011,
      0.14200544357299805,
      0.15766966342926025,
      0.16754183173179626,
      0.9981897473335266,
      0.9985742568969727,
      0.9987220764160156,
      0.9989662766456604,
      0.9988129734992981,
      0.998123824596405,
      0.9947685599327087,
      0.9755743145942688,
      0.9214087724685669,
      0.93602454662323,
      0.8702284693717957,
      0.8710013628005981,
      0.8666625022888184,
      0.9104889035224915,
      0.9262757301330566,
      0.9770911931991577,
      0.9891142845153809,
      0.9962451457977295,
      0.9970522522926331,
      0.9973614811897278,
      0.997688889503479,
      0.9983489513397217,
      0.9981992244720459,
      0.9956346154212952,
      0.9949429035186768,
      0.9813154339790344,
      0.9597264528274536,
      0.9036136865615845,
      0.8773312568664551,
      0.8828911781311035,
      0.8732740879058838,
      0.8944597244262695,
      0.9059244394302368,
      0.9471598267555237,
      0.9285534024238586,
      0.9661481380462646,
      0.9527945518493652,
      0.9764792323112488,
      0.9744385480880737,
      0.9868879318237305,
      0.9903836250305176,
      0.9963439702987671,
      0.9919257760047913,
      0.9937942028045654,
      0.9929946064949036,
      0.9830234050750732,
      0.985960841178894,
      0.9959195852279663,
      0.9985240697860718,
      0.9991962909698486,
      0.9930166006088257,
      0.9983270168304443,
      0.9983980655670166,
      0.999354898929596,
      0.9993403553962708,
      0.9953110218048096,
      0.9948329329490662,
      0.99529629945755,
      0.9955919981002808,
      0.9923861026763916,
      0.9853244423866272,
      0.9877824783325195,
      0.992381751537323,
      0.9913352727890015,
      0.9911549091339111,
      0.9974493384361267,
      0.9985945820808411,
      0.9991327524185181,
      0.9995526671409607,
      0.9991676807403564,
      0.9993188381195068,
      0.9971477389335632,
      0.997022271156311,
      0.9957934021949768,
      0.9969481825828552,
      0.9909510016441345,
      0.9844858050346375,
      0.9819211363792419,
      0.9793366193771362,
      0.9748326539993286,
      0.9670499563217163,
      0.9883408546447754,
      0.997329831123352,
      0.9985765814781189,
      0.9992805123329163,
      0.9982762336730957,
      0.9949012398719788,
      0.9890828728675842,
      0.9690513610839844,
      0.9320375323295593,
      0.8655887842178345,
      0.8273081183433533,
      0.865334153175354,
      0.8956687450408936,
      0.9626969695091248,
      0.9833688735961914,
      0.9960530996322632,
      0.9965522289276123,
      0.9988619089126587,
      0.9991688132286072,
      0.9995000958442688,
      0.9985525608062744,
      0.9979289174079895,
      0.9868369698524475,
      0.9575484991073608,
      0.9688136577606201,
      0.947300374507904,
      0.9798981547355652,
      0.9968239068984985,
      0.9976703524589539,
      0.9980207085609436,
      0.9961656928062439,
      0.9947584271430969,
      0.9863191246986389,
      0.9759347438812256,
      0.9499134421348572,
      0.933008074760437,
      0.9297885894775391,
      0.8985537886619568,
      0.9136277437210083,
      0.9590299129486084,
      0.9904985427856445,
      0.9779227375984192,
      0.9908579587936401,
      0.9658423662185669,
      0.9987269639968872,
      0.9977123141288757,
      0.9964392185211182,
      0.9984689354896545,
      0.9986129999160767,
      0.9985843896865845,
      0.9990715384483337,
      0.99906325340271,
      0.999193012714386,
      0.9989878535270691,
      0.9977311491966248,
      0.9954574108123779,
      0.9881112575531006,
      0.9694398641586304,
      0.9286450147628784,
      0.9209537506103516,
      0.8937160968780518,
      0.8423404097557068,
      0.8236374855041504,
      0.8468730449676514,
      0.897448718547821,
      0.945804238319397,
      0.963555097579956,
      0.9896481037139893,
      0.9924904108047485,
      0.9959331154823303,
      0.9962866306304932,
      0.9953311085700989,
      0.9925227761268616,
      0.9843446612358093,
      0.9818089604377747,
      0.9864696264266968,
      0.9661860466003418,
      0.959237813949585,
      0.9296244382858276,
      0.8934587240219116,
      0.9206588268280029,
      0.8559223413467407,
      0.8659412264823914,
      0.890697717666626,
      0.8707118034362793,
      0.8262342214584351,
      0.8359779119491577,
      0.8736507296562195,
      0.8589226007461548,
      0.8195374011993408,
      0.8563672304153442,
      0.8738503456115723,
      0.8382517099380493,
      0.8109905123710632,
      0.8655324578285217,
      0.8634624481201172,
      0.8193950653076172,
      0.8336181044578552,
      0.888917088508606,
      0.8440297842025757,
      0.8137795329093933,
      0.8893476128578186,
      0.92799973487854,
      0.8958367705345154,
      0.9303476810455322,
      0.9726415872573853,
      0.9799522161483765,
      0.9929951429367065,
      0.9975322484970093,
      0.9990094900131226,
      0.9989601969718933,
      0.9975335001945496,
      0.9805276989936829,
      0.98779296875,
      0.9905590415000916,
      0.9849438667297363,
      0.989822506904602,
      0.99440997838974,
      0.9945201277732849,
      0.9890921115875244,
      0.9936773777008057,
      0.9968597888946533,
      0.9936261773109436,
      0.9924776554107666,
      0.9929965138435364,
      0.9965810775756836,
      0.9953141808509827,
      0.991639256477356,
      0.9925408363342285,
      0.9966194033622742,
      0.9956904649734497,
      0.9905298948287964,
      0.9914466142654419,
      0.9958526492118835,
      0.9936636686325073,
      0.9875960946083069,
      0.9921509027481079,
      0.9961800575256348,
      0.9907903671264648,
      0.9811634421348572,
      0.9943097233772278,
      0.996196448802948,
      0.9873810410499573,
      0.9846914410591125,
      0.996334433555603,
      0.9924558997154236,
      0.9854347109794617,
      0.9949521422386169,
      0.996387243270874,
      0.9914196729660034,
      0.9936842322349548,
      0.9984117746353149,
      0.9959098100662231,
      0.992103636264801,
      0.9982824325561523,
      0.99798583984375,
      0.9944241642951965,
      0.9965726733207703,
      0.9990178346633911,
      0.9977039694786072,
      0.9971458315849304,
      0.9992567896842957,
      0.999321699142456,
      0.9986284375190735,
      0.9984522461891174,
      0.9978469610214233,
      0.9980952739715576,
      0.9990760087966919,
      0.9994004368782043,
      0.9993219971656799,
      0.9991968870162964,
      0.9992058277130127,
      0.9992806911468506,
      0.9992348551750183,
      0.9990972280502319,
      0.9985134601593018,
      0.9985285401344299,
      0.9956908226013184,
      0.988324761390686,
      0.9879665970802307,
      0.9959239363670349,
      0.9940212965011597,
      0.9846464991569519,
      0.989068329334259,
      0.9948983788490295,
      0.9875630140304565,
      0.9722673296928406,
      0.9807877540588379,
      0.9817204475402832,
      0.9933644533157349,
      0.9951931834220886,
      0.9966462254524231,
      0.9943674802780151,
      0.995143473148346,
      0.9970263838768005,
      0.9966815710067749,
      0.9937465786933899,
      0.9972968697547913,
      0.9979714751243591,
      0.9958690404891968,
      0.9960193634033203,
      0.9976528286933899,
      0.9971454739570618
    ],
    [
      0.09787384420633316,
      0.09608186036348343,
      0.09006446599960327,
      0.08982522040605545,
      0.08544422686100006,
      0.08432481437921524,
      0.08160612732172012,
      0.08038510382175446,
      0.08432464301586151,
      0.08464642614126205,
      0.08113761991262436,
      0.08271492272615433,
      0.0889626070857048,
      0.08762697130441666,
      0.08208870887756348,
      0.08446991443634033,
      0.08600471168756485,
      0.0886702686548233,
      0.0859631597995758,
      0.09164369106292725,
      0.09752414375543594,
      0.09338405728340149,
      0.09151377528905869,
      0.09844130277633667,
      0.09439394623041153,
      0.08657143265008926,
      0.09098643064498901,
      0.09232756495475769,
      0.08633884787559509,
      0.0825737789273262,
      0.08763100206851959,
      0.08797292411327362,
      0.08580481261014938,
      0.08466843515634537,
      0.09132104367017746,
      0.09441474080085754,
      0.08548542857170105,
      0.08686287701129913,
      0.09676356613636017,
      0.0893537700176239,
      0.09394454210996628,
      0.10084444284439087,
      0.10532133281230927,
      0.0942966416478157,
      0.10302796959877014,
      0.11335110664367676,
      0.10623440146446228,
      0.11174702644348145,
      0.11881902068853378,
      0.12186893820762634,
      0.11811527609825134,
      0.12358386814594269,
      0.12855330109596252,
      0.132517009973526,
      0.12957137823104858,
      0.13190990686416626,
      0.13227923214435577,
      0.13689473271369934,
      0.1389712244272232,
      0.14269648492336273,
      0.1447456181049347,
      0.13589704036712646,
      0.12785503268241882,
      0.13077011704444885,
      0.12998037040233612,
      0.11739344149827957,
      0.10842757672071457,
      0.11230070888996124,
      0.11725285649299622,
      0.10361901670694351,
      0.0962979793548584,
      0.11069241166114807,
      0.1082695797085762,
      0.09146367758512497,
      0.09247317910194397,
      0.1031096950173378,
      0.09455130249261856,
      0.08952220529317856,
      0.10197301208972931,
      0.10311893373727798,
      0.08952632546424866,
      0.08809329569339752,
      0.09284620732069016,
      0.08922261744737625,
      0.09217119216918945,
      0.09484570473432541,
      0.09606190025806427,
      0.09700571745634079,
      0.10699114203453064,
      0.11083661019802094,
      0.11469626426696777,
      0.11790120601654053,
      0.12191243469715118,
      0.1347721815109253,
      0.1430884599685669,
      0.15253044664859772,
      0.17197877168655396,
      0.2040131837129593,
      0.21435129642486572,
      0.99835604429245,
      0.9986923336982727,
      0.9988173842430115,
      0.9989974498748779,
      0.9988323450088501,
      0.9981003403663635,
      0.9945163726806641,
      0.9738271832466125,
      0.9184519052505493,
      0.9328840970993042,
      0.8667349815368652,
      0.866746723651886,
      0.8628799915313721,
      0.9066866636276245,
      0.9245213270187378,
      0.9765928983688354,
      0.98895263671875,
      0.9964073300361633,
      0.9973642826080322,
      0.9978256225585938,
      0.9980213642120361,
      0.9984922409057617,
      0.9983273148536682,
      0.9956926107406616,
      0.9948266744613647,
      0.9804690480232239,
      0.9577808380126953,
      0.9009861946105957,
      0.8763999342918396,
      0.8816548585891724,
      0.8716672658920288,
      0.8922023773193359,
      0.9042423963546753,
      0.9451055526733398,
      0.9264647960662842,
      0.9651273488998413,
      0.9511511325836182,
      0.9759629964828491,
      0.9741408824920654,
      0.9870408177375793,
      0.9906920790672302,
      0.9966088533401489,
      0.9923424124717712,
      0.9941859841346741,
      0.9933763146400452,
      0.9836466908454895,
      0.9866488575935364,
      0.9963206052780151,
      0.9986901879310608,
      0.9992925524711609,
      0.9936599731445312,
      0.998543918132782,
      0.9985964894294739,
      0.9994435906410217,
      0.999433159828186,
      0.9960330128669739,
      0.9956915974617004,
      0.996048629283905,
      0.9962978959083557,
      0.9932758808135986,
      0.9867200255393982,
      0.9891505241394043,
      0.9931864738464355,
      0.9922181367874146,
      0.9922685623168945,
      0.9978656768798828,
      0.9988476037979126,
      0.9992716312408447,
      0.99961918592453,
      0.9992934465408325,
      0.9994064569473267,
      0.9974751472473145,
      0.997323751449585,
      0.996186375617981,
      0.9972233176231384,
      0.9914039373397827,
      0.9850760102272034,
      0.9823126196861267,
      0.9796739220619202,
      0.9750523567199707,
      0.9673995971679688,
      0.9884669780731201,
      0.9973999261856079,
      0.9986322522163391,
      0.9993516206741333,
      0.998393177986145,
      0.9950501322746277,
      0.9892209768295288,
      0.968641459941864,
      0.9311368465423584,
      0.8651812076568604,
      0.8247078657150269,
      0.8637567758560181,
      0.8956916928291321,
      0.9617999196052551,
      0.9826291799545288,
      0.9959336519241333,
      0.9965094327926636,
      0.9988988041877747,
      0.9992438554763794,
      0.9995465278625488,
      0.9986288547515869,
      0.9980580806732178,
      0.9874842762947083,
      0.9586596488952637,
      0.9690805673599243,
      0.9471385478973389,
      0.9804215431213379,
      0.9969220757484436,
      0.9978254437446594,
      0.9981714487075806,
      0.9962446093559265,
      0.9945905208587646,
      0.9856655597686768,
      0.9749496579170227,
      0.9484357833862305,
      0.9323409795761108,
      0.9287704825401306,
      0.8979546427726746,
      0.9123378992080688,
      0.9568977355957031,
      0.9897448420524597,
      0.9766066670417786,
      0.9903421998023987,
      0.9644584655761719,
      0.9988414645195007,
      0.9980158805847168,
      0.9969220161437988,
      0.998680591583252,
      0.9987215399742126,
      0.9985916018486023,
      0.9990857243537903,
      0.9991356134414673,
      0.9992769956588745,
      0.9990290403366089,
      0.9978101849555969,
      0.9953702092170715,
      0.9873065948486328,
      0.9675047397613525,
      0.9253085851669312,
      0.917582631111145,
      0.890655517578125,
      0.8384354114532471,
      0.8193618059158325,
      0.8456399440765381,
      0.8958220481872559,
      0.9445725679397583,
      0.9622131586074829,
      0.9891656041145325,
      0.9921121001243591,
      0.995919942855835,
      0.9964218139648438,
      0.995529055595398,
      0.9928885102272034,
      0.9845888614654541,
      0.981584370136261,
      0.9860183596611023,
      0.9646425843238831,
      0.9567579030990601,
      0.926520586013794,
      0.8914105296134949,
      0.9195135235786438,
      0.854519248008728,
      0.8659500479698181,
      0.8912315368652344,
      0.8699420094490051,
      0.8251004815101624,
      0.8354791402816772,
      0.8737978935241699,
      0.8580917119979858,
      0.8184175491333008,
      0.8563339114189148,
      0.8741797804832458,
      0.8374726176261902,
      0.8101497888565063,
      0.8664294481277466,
      0.8631397485733032,
      0.8177081942558289,
      0.8353996276855469,
      0.8912465572357178,
      0.8451082706451416,
      0.8160586953163147,
      0.8948326110839844,
      0.9309380054473877,
      0.8974286913871765,
      0.9320094585418701,
      0.9735475778579712,
      0.9809655547142029,
      0.9936017394065857,
      0.997914731502533,
      0.9991983771324158,
      0.9991539120674133,
      0.9979630708694458,
      0.9829416275024414,
      0.9897887110710144,
      0.9920117259025574,
      0.9873353838920593,
      0.9913736581802368,
      0.9953874945640564,
      0.9954640865325928,
      0.9909217953681946,
      0.9947409629821777,
      0.9975300431251526,
      0.9947434663772583,
      0.9939298629760742,
      0.9946375489234924,
      0.9972849488258362,
      0.996476948261261,
      0.9937165379524231,
      0.9936637282371521,
      0.9970958232879639,
      0.9967767596244812,
      0.9921608567237854,
      0.9919218420982361,
      0.9963189959526062,
      0.995048999786377,
      0.9888447523117065,
      0.9927121996879578,
      0.9966868758201599,
      0.9920227527618408,
      0.9819615483283997,
      0.994408905506134,
      0.9965463280677795,
      0.98802649974823,
      0.9846713542938232,
      0.9965231418609619,
      0.993236243724823,
      0.986104428768158,
      0.9950477480888367,
      0.9967817068099976,
      0.9924867153167725,
      0.9941931366920471,
      0.9985613822937012,
      0.9965046048164368,
      0.9928951263427734,
      0.9984985589981079,
      0.9982690215110779,
      0.9950499534606934,
      0.9970584511756897,
      0.9991570115089417,
      0.9980550408363342,
      0.9976171255111694,
      0.9993861317634583,
      0.9994261264801025,
      0.9988546967506409,
      0.9986923933029175,
      0.9981536269187927,
      0.9983208179473877,
      0.9991406202316284,
      0.9994415044784546,
      0.9993831515312195,
      0.9992920160293579,
      0.999303936958313,
      0.9993726015090942,
      0.9993569254875183,
      0.9992228150367737,
      0.9986434578895569,
      0.9986476302146912,
      0.9958715438842773,
      0.9885020852088928,
      0.9882610440254211,
      0.9961662292480469,
      0.9940754771232605,
      0.9848355650901794,
      0.9894334673881531,
      0.9951629638671875,
      0.9877446889877319,
      0.9732704162597656,
      0.9824159145355225,
      0.9830902814865112,
      0.9940612316131592,
      0.9958137273788452,
      0.9971821308135986,
      0.9951145052909851,
      0.9957380294799805,
      0.9974637031555176,
      0.9971811175346375,
      0.9945420026779175,
      0.9977179765701294,
      0.9983275532722473,
      0.9965435862541199,
      0.9967047572135925,
      0.9980936646461487,
      0.9976531267166138
    ],
    [
      0.10279567539691925,
      0.09798426181077957,
      0.0916367769241333,
      0.09082085639238358,
      0.08666153252124786,
      0.08134695142507553,
      0.07948362827301025,
      0.0784747451543808,
      0.08130322396755219,
      0.08235428482294083,
      0.07984951138496399,
      0.07848788052797318,
      0.08793646097183228,
      0.08668871223926544,
      0.07964551448822021,
      0.08370143920183182,
      0.08517183363437653,
      0.08748060464859009,
      0.08638648688793182,
      0.09296240657567978,
      0.09842366725206375,
      0.09324636310338974,
      0.09329269081354141,
      0.10129380226135254,
      0.09753551334142685,
      0.0890401303768158,
      0.09747666120529175,
      0.09672704339027405,
      0.08821839094161987,
      0.08661618828773499,
      0.09369178861379623,
      0.09342543035745621,
      0.0879482552409172,
      0.08976935595273972,
      0.09499584138393402,
      0.09404902160167694,
      0.08574239909648895,
      0.087954580783844,
      0.09966648370027542,
      0.09014441817998886,
      0.0964042916893959,
      0.10151901096105576,
      0.10395555943250656,
      0.09454309940338135,
      0.10440711677074432,
      0.11217427253723145,
      0.10652059316635132,
      0.11187765002250671,
      0.1201917976140976,
      0.12278926372528076,
      0.11865631490945816,
      0.12588408589363098,
      0.1323840618133545,
      0.13577401638031006,
      0.13540206849575043,
      0.13564644753932953,
      0.13913217186927795,
      0.1425054371356964,
      0.14277313649654388,
      0.1438632607460022,
      0.14972159266471863,
      0.13899287581443787,
      0.13203328847885132,
      0.12937653064727783,
      0.13133449852466583,
      0.11993594467639923,
      0.10873585939407349,
      0.11460888385772705,
      0.1191813126206398,
      0.10624784231185913,
      0.09712553769350052,
      0.11093786358833313,
      0.10918901860713959,
      0.09126932173967361,
      0.0915723592042923,
      0.10195118188858032,
      0.09259767830371857,
      0.08568963408470154,
      0.0994148850440979,
      0.10079264640808105,
      0.08879050612449646,
      0.08547839522361755,
      0.09214259684085846,
      0.08948012441396713,
      0.09101313352584839,
      0.09398484975099564,
      0.09617079049348831,
      0.0994405671954155,
      0.11034930497407913,
      0.11320137977600098,
      0.1166684553027153,
      0.12160076946020126,
      0.12693026661872864,
      0.14081023633480072,
      0.15579861402511597,
      0.1619781255722046,
      0.19585132598876953,
      0.22875531017780304,
      0.24691888689994812,
      0.9984951615333557,
      0.9987853169441223,
      0.9988900423049927,
      0.9990456700325012,
      0.9989140033721924,
      0.9982814788818359,
      0.9951173067092896,
      0.9767061471939087,
      0.9207373857498169,
      0.9343768358230591,
      0.865460991859436,
      0.8642233610153198,
      0.8605302572250366,
      0.9037312269210815,
      0.923033595085144,
      0.9765019416809082,
      0.9889544248580933,
      0.9965718984603882,
      0.9975926876068115,
      0.9980365037918091,
      0.9982009530067444,
      0.9985971450805664,
      0.9984341263771057,
      0.9958263635635376,
      0.9949692487716675,
      0.9806879162788391,
      0.9582841396331787,
      0.9012163877487183,
      0.8760310411453247,
      0.8813118934631348,
      0.8698849678039551,
      0.8896360397338867,
      0.901717483997345,
      0.9427717328071594,
      0.9241113662719727,
      0.9641436338424683,
      0.9489554762840271,
      0.9749164581298828,
      0.9731272459030151,
      0.9869562983512878,
      0.9906439781188965,
      0.9966851472854614,
      0.9922952651977539,
      0.9941391944885254,
      0.9931291937828064,
      0.9829161167144775,
      0.9863951206207275,
      0.9964023232460022,
      0.9987716674804688,
      0.9993507266044617,
      0.9940594434738159,
      0.9986599087715149,
      0.9986640810966492,
      0.9994771480560303,
      0.9994919896125793,
      0.9962677359580994,
      0.9958505034446716,
      0.9962632060050964,
      0.996507465839386,
      0.993618905544281,
      0.987121045589447,
      0.9893947839736938,
      0.9931418299674988,
      0.9919244050979614,
      0.9917803406715393,
      0.9978939294815063,
      0.9989363551139832,
      0.999359667301178,
      0.9996650218963623,
      0.9993974566459656,
      0.9994760751724243,
      0.9977459907531738,
      0.9975640177726746,
      0.9964852333068848,
      0.9974085688591003,
      0.9915422201156616,
      0.9851082563400269,
      0.9818862676620483,
      0.9789188504219055,
      0.9738247394561768,
      0.9652935862541199,
      0.9876136779785156,
      0.9972901344299316,
      0.9986507296562195,
      0.999409019947052,
      0.998482882976532,
      0.9950180053710938,
      0.9887236952781677,
      0.9670785665512085,
      0.9282190799713135,
      0.8621782064437866,
      0.8226121068000793,
      0.8616878986358643,
      0.8939577341079712,
      0.9604629874229431,
      0.9819158315658569,
      0.9959017634391785,
      0.9965072870254517,
      0.9989508986473083,
      0.9992974400520325,
      0.9995796084403992,
      0.9986257553100586,
      0.9980111122131348,
      0.9865673780441284,
      0.9559064507484436,
      0.9672510623931885,
      0.9452834129333496,
      0.9795863032341003,
      0.9969110488891602,
      0.9979202151298523,
      0.9983261227607727,
      0.996357798576355,
      0.9944679141044617,
      0.9849636554718018,
      0.974014163017273,
      0.9472073316574097,
      0.931427538394928,
      0.928285539150238,
      0.8978981971740723,
      0.9131329655647278,
      0.9589599370956421,
      0.9904294610023499,
      0.9776332378387451,
      0.9908086061477661,
      0.9648190140724182,
      0.9989367723464966,
      0.9981465339660645,
      0.9971497058868408,
      0.9987887144088745,
      0.998883068561554,
      0.998746395111084,
      0.9991773366928101,
      0.999213457107544,
      0.999340832233429,
      0.9991178512573242,
      0.997994065284729,
      0.9956984519958496,
      0.98828125,
      0.969132125377655,
      0.9260091185569763,
      0.917534589767456,
      0.8907729387283325,
      0.835952639579773,
      0.8164383172988892,
      0.8452645540237427,
      0.8973349332809448,
      0.9469390511512756,
      0.9643751382827759,
      0.9896573424339294,
      0.9922782182693481,
      0.9959812164306641,
      0.996445894241333,
      0.9956848621368408,
      0.9931972026824951,
      0.9847437143325806,
      0.9813687801361084,
      0.985783576965332,
      0.963883101940155,
      0.9564105272293091,
      0.9266660213470459,
      0.8926998376846313,
      0.9216172695159912,
      0.8542593717575073,
      0.866726279258728,
      0.8931237459182739,
      0.8700867891311646,
      0.8228987455368042,
      0.8347691297531128,
      0.8742443919181824,
      0.857681930065155,
      0.8173078298568726,
      0.8559672832489014,
      0.8745201826095581,
      0.8370460271835327,
      0.8092435598373413,
      0.8659529685974121,
      0.8618283271789551,
      0.8189268708229065,
      0.8351805210113525,
      0.8898751139640808,
      0.8441255688667297,
      0.8149383068084717,
      0.8920022249221802,
      0.9289999008178711,
      0.8952471017837524,
      0.929266095161438,
      0.9725164771080017,
      0.9806466698646545,
      0.9934262037277222,
      0.9979426860809326,
      0.9992852210998535,
      0.9992758631706238,
      0.9982104301452637,
      0.984225869178772,
      0.9907944202423096,
      0.9929563999176025,
      0.9885958433151245,
      0.9920028448104858,
      0.9958471655845642,
      0.9959802031517029,
      0.9916523098945618,
      0.99498450756073,
      0.9977577924728394,
      0.9952473044395447,
      0.9942557215690613,
      0.9948254823684692,
      0.9974992871284485,
      0.996788501739502,
      0.9938584566116333,
      0.9936628937721252,
      0.9971569180488586,
      0.9968030452728271,
      0.9921240210533142,
      0.9917668104171753,
      0.9964433312416077,
      0.9952378869056702,
      0.9887964129447937,
      0.99281907081604,
      0.9968690276145935,
      0.9924577474594116,
      0.9830144047737122,
      0.9949578642845154,
      0.9968955516815186,
      0.9891418218612671,
      0.9865267276763916,
      0.9970985651016235,
      0.9940542578697205,
      0.98772794008255,
      0.9958184957504272,
      0.9971295595169067,
      0.9931391477584839,
      0.9948590993881226,
      0.9987090229988098,
      0.9968265295028687,
      0.9935482144355774,
      0.998665452003479,
      0.9984590411186218,
      0.9953450560569763,
      0.9972746968269348,
      0.9992232918739319,
      0.9982265830039978,
      0.9978846907615662,
      0.9994709491729736,
      0.9994901418685913,
      0.9989873170852661,
      0.9988365769386292,
      0.9983630180358887,
      0.9984589219093323,
      0.9992198348045349,
      0.999504566192627,
      0.9994397759437561,
      0.9993517994880676,
      0.9993678331375122,
      0.9994372129440308,
      0.9994497299194336,
      0.9993281364440918,
      0.9987692832946777,
      0.9987473487854004,
      0.99602872133255,
      0.9886656999588013,
      0.9885205030441284,
      0.9963819980621338,
      0.9943106174468994,
      0.9851098656654358,
      0.9897062182426453,
      0.995373010635376,
      0.9881212115287781,
      0.9738835096359253,
      0.9830225110054016,
      0.9836783409118652,
      0.9944267272949219,
      0.9961491823196411,
      0.9974923133850098,
      0.9956191778182983,
      0.9962038397789001,
      0.9978174567222595,
      0.9975904226303101,
      0.995286762714386,
      0.9981034398078918,
      0.9986088871955872,
      0.9970834851264954,
      0.9972221255302429,
      0.9984490871429443,
      0.9980400204658508
    ],
    [
      0.10921421647071838,
      0.11172285676002502,
      0.09631090611219406,
      0.09670175611972809,
      0.09229221940040588,
      0.08731527626514435,
      0.08372575044631958,
      0.08248984068632126,
      0.08642349392175674,
      0.08697918057441711,
      0.08412103354930878,
      0.08376535028219223,
      0.09236352145671844,
      0.08904789388179779,
      0.08167614042758942,
      0.08316559344530106,
      0.08586417883634567,
      0.08834264427423477,
      0.08626669645309448,
      0.09523645043373108,
      0.10010316967964172,
      0.09330949932336807,
      0.09503615647554398,
      0.1047891229391098,
      0.098445363342762,
      0.09172932058572769,
      0.1041015088558197,
      0.10213000327348709,
      0.09231024980545044,
      0.09105779975652695,
      0.10147082805633545,
      0.09914472699165344,
      0.09035836160182953,
      0.09515722841024399,
      0.09735655784606934,
      0.09514126926660538,
      0.08743586391210556,
      0.09047127515077591,
      0.10220018029212952,
      0.09412875771522522,
      0.0983966514468193,
      0.1048077866435051,
      0.10801674425601959,
      0.09724225103855133,
      0.1076703816652298,
      0.1176130473613739,
      0.10960187017917633,
      0.11357193440198898,
      0.12287257611751556,
      0.12717202305793762,
      0.1196964755654335,
      0.12924416363239288,
      0.13667619228363037,
      0.13990217447280884,
      0.14050251245498657,
      0.1422300487756729,
      0.14595156908035278,
      0.14930538833141327,
      0.14774861931800842,
      0.14970459043979645,
      0.1536828577518463,
      0.14328061044216156,
      0.13557419180870056,
      0.12997227907180786,
      0.13604003190994263,
      0.12392885237932205,
      0.11078125238418579,
      0.1190054789185524,
      0.12240403145551682,
      0.10868288576602936,
      0.09888996183872223,
      0.11572375148534775,
      0.1129542887210846,
      0.09496717154979706,
      0.09268033504486084,
      0.10424751788377762,
      0.09510517120361328,
      0.08830521255731583,
      0.0978059247136116,
      0.1002165824174881,
      0.09122442454099655,
      0.08749481290578842,
      0.09445402771234512,
      0.09123295545578003,
      0.0915316492319107,
      0.09628162533044815,
      0.10036084055900574,
      0.10299663245677948,
      0.1140637919306755,
      0.11641833186149597,
      0.12195362150669098,
      0.12669898569583893,
      0.13380396366119385,
      0.15094907581806183,
      0.16888225078582764,
      0.17501479387283325,
      0.21441766619682312,
      0.23928597569465637,
      0.2597333490848541,
      0.998654305934906,
      0.9989194869995117,
      0.9989878535270691,
      0.9990978240966797,
      0.9989734888076782,
      0.9983570575714111,
      0.9952688813209534,
      0.9771021008491516,
      0.9202547073364258,
      0.9330675601959229,
      0.8623554706573486,
      0.8599451780319214,
      0.8560059070587158,
      0.8990195989608765,
      0.9203367233276367,
      0.9755921363830566,
      0.9883953332901001,
      0.9967025518417358,
      0.9978605508804321,
      0.998378336429596,
      0.9984569549560547,
      0.9987205862998962,
      0.998559832572937,
      0.9959270358085632,
      0.994982898235321,
      0.9798900485038757,
      0.9567145109176636,
      0.900097131729126,
      0.8757265210151672,
      0.8802477717399597,
      0.8676868081092834,
      0.8858169317245483,
      0.8976085782051086,
      0.9389790296554565,
      0.9201124906539917,
      0.9615766406059265,
      0.9451010227203369,
      0.9730656743049622,
      0.9713978171348572,
      0.9863790273666382,
      0.9905475378036499,
      0.996846616268158,
      0.9925028681755066,
      0.9944294095039368,
      0.9934768080711365,
      0.9835241436958313,
      0.9870726466178894,
      0.9968419075012207,
      0.9989433288574219,
      0.9994540214538574,
      0.9948376417160034,
      0.998896598815918,
      0.9988851547241211,
      0.9995719194412231,
      0.99958336353302,
      0.9970701932907104,
      0.9967867136001587,
      0.9970942139625549,
      0.9973020553588867,
      0.9946794509887695,
      0.9888538122177124,
      0.9910080432891846,
      0.9942382574081421,
      0.993150532245636,
      0.9933582544326782,
      0.9983768463134766,
      0.9991948008537292,
      0.999496579170227,
      0.9997251629829407,
      0.9994993209838867,
      0.9995490908622742,
      0.9980199337005615,
      0.9978088736534119,
      0.996798574924469,
      0.997648298740387,
      0.9918078780174255,
      0.985394299030304,
      0.981776773929596,
      0.978823721408844,
      0.9734652638435364,
      0.9650011658668518,
      0.9874635338783264,
      0.9973061084747314,
      0.9986940026283264,
      0.9994743466377258,
      0.9985581636428833,
      0.9949247241020203,
      0.988277792930603,
      0.9652701020240784,
      0.9252069592475891,
      0.8573514223098755,
      0.81890469789505,
      0.8587267994880676,
      0.8926370143890381,
      0.9588502645492554,
      0.9802724719047546,
      0.9955977201461792,
      0.9963434338569641,
      0.9989856481552124,
      0.9993746876716614,
      0.9996337294578552,
      0.9987168908119202,
      0.9981887936592102,
      0.987424910068512,
      0.9572258591651917,
      0.9671170711517334,
      0.9433779716491699,
      0.9792872667312622,
      0.9968868494033813,
      0.9980062246322632,
      0.9984303712844849,
      0.9963036775588989,
      0.9939149022102356,
      0.9831023216247559,
      0.9715409278869629,
      0.9441506266593933,
      0.9294999837875366,
      0.926725447177887,
      0.8972078561782837,
      0.912665843963623,
      0.9587264060974121,
      0.9902186393737793,
      0.976725161075592,
      0.9907270669937134,
      0.9644829630851746,
      0.9990885257720947,
      0.9984963536262512,
      0.9977145791053772,
      0.9990083575248718,
      0.9990463256835938,
      0.9988300800323486,
      0.999241828918457,
      0.9993022084236145,
      0.9993981719017029,
      0.9992039799690247,
      0.9981423020362854,
      0.995866596698761,
      0.9884343147277832,
      0.9687596559524536,
      0.9237364530563354,
      0.9152472019195557,
      0.8890008926391602,
      0.8333528637886047,
      0.8150484561920166,
      0.8446356654167175,
      0.8971972465515137,
      0.9475961327552795,
      0.9650189280509949,
      0.9898136258125305,
      0.9923263192176819,
      0.9961863160133362,
      0.996757984161377,
      0.9960628747940063,
      0.9937858581542969,
      0.9853467345237732,
      0.9815624952316284,
      0.985799252986908,
      0.9633790254592896,
      0.9557528495788574,
      0.9260697364807129,
      0.8926709890365601,
      0.9230754375457764,
      0.8551322817802429,
      0.8675485253334045,
      0.8951395750045776,
      0.8695251941680908,
      0.8202038407325745,
      0.8343875408172607,
      0.874694287776947,
      0.8570080995559692,
      0.816275954246521,
      0.8562803864479065,
      0.8753833770751953,
      0.836250364780426,
      0.8083591461181641,
      0.8658859133720398,
      0.8599786758422852,
      0.8155319094657898,
      0.8355672359466553,
      0.8898147344589233,
      0.8434586524963379,
      0.8155531883239746,
      0.8946543335914612,
      0.9297289848327637,
      0.8945936560630798,
      0.9299436807632446,
      0.9732734560966492,
      0.9819375872612,
      0.9942197203636169,
      0.9983433485031128,
      0.9994656443595886,
      0.9994475841522217,
      0.998647928237915,
      0.9869200587272644,
      0.9927650690078735,
      0.9945033192634583,
      0.9908459782600403,
      0.9935977458953857,
      0.9969597458839417,
      0.9969695806503296,
      0.9934014678001404,
      0.996077299118042,
      0.9983707070350647,
      0.996432363986969,
      0.9955592155456543,
      0.9960670471191406,
      0.9980021119117737,
      0.9975488781929016,
      0.9953242540359497,
      0.9942381978034973,
      0.9973298907279968,
      0.9972515106201172,
      0.9927592277526855,
      0.9916884303092957,
      0.9966393709182739,
      0.9958319664001465,
      0.9891146421432495,
      0.9929037690162659,
      0.9972082376480103,
      0.9932533502578735,
      0.9834092855453491,
      0.9952392578125,
      0.9973965883255005,
      0.9908417463302612,
      0.9878034591674805,
      0.9975451827049255,
      0.9951272010803223,
      0.9890782833099365,
      0.9962712526321411,
      0.9975973963737488,
      0.9942559003829956,
      0.9955263733863831,
      0.9988947510719299,
      0.9974682927131653,
      0.994912326335907,
      0.9989185333251953,
      0.9987553954124451,
      0.9960924983024597,
      0.9978397488594055,
      0.9993569254875183,
      0.9985588788986206,
      0.9983039498329163,
      0.9995831251144409,
      0.9995730519294739,
      0.9991563558578491,
      0.9990443587303162,
      0.9986023902893066,
      0.9986453652381897,
      0.9993131756782532,
      0.9995629787445068,
      0.9995025396347046,
      0.9994254112243652,
      0.9994391202926636,
      0.9995113015174866,
      0.9995546936988831,
      0.9994490742683411,
      0.998916506767273,
      0.998887300491333,
      0.9963086247444153,
      0.9890934824943542,
      0.9891059398651123,
      0.996752917766571,
      0.9946143627166748,
      0.9857004880905151,
      0.9903733730316162,
      0.9958004951477051,
      0.9887848496437073,
      0.9755286574363708,
      0.9850583076477051,
      0.9855031371116638,
      0.9952803254127502,
      0.9968833923339844,
      0.9980770349502563,
      0.9965571761131287,
      0.9969882965087891,
      0.9983169436454773,
      0.9981687068939209,
      0.9962998032569885,
      0.9985467195510864,
      0.99894118309021,
      0.9977835416793823,
      0.9978639483451843,
      0.9988230466842651,
      0.9984686970710754
    ],
    [
      0.12022183835506439,
      0.12574654817581177,
      0.11144376546144485,
      0.1058787852525711,
      0.10334157943725586,
      0.09639604389667511,
      0.0933760404586792,
      0.08991110324859619,
      0.0939885675907135,
      0.09412406384944916,
      0.09008313715457916,
      0.08817792683839798,
      0.0969863161444664,
      0.09588857740163803,
      0.08639855682849884,
      0.08540457487106323,
      0.08853486180305481,
      0.09075278043746948,
      0.0891580581665039,
      0.0958547443151474,
      0.10261638462543488,
      0.09459292888641357,
      0.09562242031097412,
      0.10678920894861221,
      0.10006314516067505,
      0.09363057464361191,
      0.10788089036941528,
      0.10579252988100052,
      0.09498056024312973,
      0.09517297148704529,
      0.11128769814968109,
      0.10490149259567261,
      0.09320375323295593,
      0.09939272701740265,
      0.10185535252094269,
      0.09782946109771729,
      0.09055467694997787,
      0.09417019784450531,
      0.10489103943109512,
      0.09744606912136078,
      0.10067075490951538,
      0.10927075147628784,
      0.11302278935909271,
      0.10220783948898315,
      0.11089745163917542,
      0.12096299231052399,
      0.11226113885641098,
      0.11499170958995819,
      0.12473608553409576,
      0.13067328929901123,
      0.12123176455497742,
      0.1311139315366745,
      0.13621416687965393,
      0.14151428639888763,
      0.1415823996067047,
      0.14376896619796753,
      0.1506870836019516,
      0.1544189155101776,
      0.15032920241355896,
      0.1515028476715088,
      0.15462616086006165,
      0.1461905986070633,
      0.1369129717350006,
      0.13251055777072906,
      0.138869047164917,
      0.12437781691551208,
      0.11166217923164368,
      0.12363739311695099,
      0.12536680698394775,
      0.1110101118683815,
      0.10141170024871826,
      0.12064959108829498,
      0.11561687290668488,
      0.09875445812940598,
      0.09747345000505447,
      0.10759470611810684,
      0.09595893323421478,
      0.09137765318155289,
      0.10088203847408295,
      0.10397268086671829,
      0.09454905986785889,
      0.09254921972751617,
      0.10009269416332245,
      0.0966997966170311,
      0.09936223924160004,
      0.10557034611701965,
      0.11102288216352463,
      0.11481273174285889,
      0.12385452538728714,
      0.1296563744544983,
      0.13522690534591675,
      0.1428380310535431,
      0.15810705721378326,
      0.18979796767234802,
      0.20789822936058044,
      0.2122279852628708,
      0.25092852115631104,
      0.260558158159256,
      0.2556416690349579,
      0.9988679885864258,
      0.9991067051887512,
      0.9991396069526672,
      0.9991947412490845,
      0.9991077780723572,
      0.9985133409500122,
      0.9957271218299866,
      0.9788481593132019,
      0.9224894046783447,
      0.9341310262680054,
      0.8617153167724609,
      0.8579770922660828,
      0.8535922765731812,
      0.8971527218818665,
      0.9191190004348755,
      0.9757302403450012,
      0.9884723424911499,
      0.9969104528427124,
      0.9980846047401428,
      0.9986255764961243,
      0.9986718893051147,
      0.9988526701927185,
      0.9987245798110962,
      0.9962908625602722,
      0.9952296018600464,
      0.9800587296485901,
      0.9567497968673706,
      0.8997801542282104,
      0.8744524717330933,
      0.8776018619537354,
      0.8650128841400146,
      0.8826566338539124,
      0.894824743270874,
      0.9370696544647217,
      0.9178117513656616,
      0.9603816866874695,
      0.9428951740264893,
      0.9722009301185608,
      0.9707343578338623,
      0.9863361716270447,
      0.9908368587493896,
      0.9971264004707336,
      0.99289870262146,
      0.9947733283042908,
      0.9938186407089233,
      0.9842330813407898,
      0.9876537322998047,
      0.997184157371521,
      0.9990755319595337,
      0.999528169631958,
      0.9954280853271484,
      0.9990603923797607,
      0.9990243911743164,
      0.9996360540390015,
      0.9996488690376282,
      0.9976041316986084,
      0.9974412322044373,
      0.9976797103881836,
      0.9978581666946411,
      0.9954683184623718,
      0.990166962146759,
      0.9923102259635925,
      0.9950892925262451,
      0.9941026568412781,
      0.994543731212616,
      0.9986973404884338,
      0.9993624687194824,
      0.999589204788208,
      0.9997692108154297,
      0.9995796084403992,
      0.99961256980896,
      0.9982927441596985,
      0.9981081485748291,
      0.9971969723701477,
      0.9979383945465088,
      0.9922816753387451,
      0.9859210848808289,
      0.9820332527160645,
      0.9790086150169373,
      0.973442792892456,
      0.9650160074234009,
      0.9875053763389587,
      0.9973798990249634,
      0.9987624287605286,
      0.9995390176773071,
      0.9986951947212219,
      0.9950836300849915,
      0.98831707239151,
      0.9642698764801025,
      0.923401951789856,
      0.8546756505966187,
      0.8175642490386963,
      0.8574109077453613,
      0.8918410539627075,
      0.9576820731163025,
      0.9790835976600647,
      0.9954988360404968,
      0.9963288903236389,
      0.9990310668945312,
      0.9994347095489502,
      0.9996761083602905,
      0.998792290687561,
      0.9983054995536804,
      0.9878740310668945,
      0.9582338333129883,
      0.9666852951049805,
      0.9420424699783325,
      0.978926956653595,
      0.9968437552452087,
      0.9980729222297668,
      0.9985641241073608,
      0.9963956475257874,
      0.9938988089561462,
      0.9825623035430908,
      0.9701080918312073,
      0.9421806931495667,
      0.9278593063354492,
      0.9250792860984802,
      0.8960905075073242,
      0.9126419425010681,
      0.9599816799163818,
      0.9906259179115295,
      0.977851152420044,
      0.9912757277488708,
      0.9656273722648621,
      0.9992296099662781,
      0.9987911581993103,
      0.9981847405433655,
      0.9992094039916992,
      0.999225378036499,
      0.9989665150642395,
      0.9993416666984558,
      0.9994014501571655,
      0.9994993209838867,
      0.9993292093276978,
      0.9984164834022522,
      0.9962747097015381,
      0.9893825650215149,
      0.970319390296936,
      0.9247142672538757,
      0.9157838225364685,
      0.8901571035385132,
      0.8323423862457275,
      0.8152801990509033,
      0.8446762561798096,
      0.898318350315094,
      0.9497687220573425,
      0.9665480852127075,
      0.9905096888542175,
      0.9928932189941406,
      0.9966360330581665,
      0.997316300868988,
      0.9966350197792053,
      0.9946346282958984,
      0.9866510033607483,
      0.9826257228851318,
      0.9866141080856323,
      0.96451735496521,
      0.9570639729499817,
      0.9275341033935547,
      0.8946977853775024,
      0.9256123304367065,
      0.8555270433425903,
      0.8688397407531738,
      0.8973488807678223,
      0.8687233924865723,
      0.8174233436584473,
      0.8333656191825867,
      0.8747057318687439,
      0.8560258150100708,
      0.8149014115333557,
      0.8557787537574768,
      0.8745840787887573,
      0.8356190919876099,
      0.8074880838394165,
      0.8654530644416809,
      0.8587251305580139,
      0.8149033784866333,
      0.835338830947876,
      0.889175534248352,
      0.8435572385787964,
      0.8167194128036499,
      0.8950821161270142,
      0.9300889372825623,
      0.8940660357475281,
      0.9303905963897705,
      0.9736546874046326,
      0.9825165271759033,
      0.9947328567504883,
      0.9985841512680054,
      0.9995830059051514,
      0.9995624423027039,
      0.9989355802536011,
      0.9890521168708801,
      0.9942013621330261,
      0.9956575632095337,
      0.9924036264419556,
      0.9947102665901184,
      0.9976893067359924,
      0.9976312518119812,
      0.9945468306541443,
      0.9968480467796326,
      0.9987180829048157,
      0.9971307516098022,
      0.9962606430053711,
      0.9966896772384644,
      0.9982994198799133,
      0.9978907704353333,
      0.9959599375724792,
      0.9944407939910889,
      0.997403085231781,
      0.9974457621574402,
      0.9927805066108704,
      0.9910617470741272,
      0.996687114238739,
      0.9961404204368591,
      0.9887493848800659,
      0.992604672908783,
      0.9974015355110168,
      0.9936676025390625,
      0.9835184216499329,
      0.9955611824989319,
      0.9977222084999084,
      0.9916836619377136,
      0.9888463616371155,
      0.997923731803894,
      0.9957223534584045,
      0.9900528788566589,
      0.9967758655548096,
      0.9980122447013855,
      0.9950389862060547,
      0.9960967898368835,
      0.9990699887275696,
      0.9980083703994751,
      0.995911180973053,
      0.9991291165351868,
      0.9990131258964539,
      0.9967439770698547,
      0.9982601404190063,
      0.9994681477546692,
      0.9988196492195129,
      0.9986511468887329,
      0.9996760487556458,
      0.9996527433395386,
      0.9993271231651306,
      0.9992434978485107,
      0.9988806843757629,
      0.9988804459571838,
      0.9994388222694397,
      0.999638557434082,
      0.9995899796485901,
      0.999517023563385,
      0.9995264410972595,
      0.9995923042297363,
      0.999652087688446,
      0.9995620846748352,
      0.9990849494934082,
      0.9990622401237488,
      0.9967302680015564,
      0.9898725152015686,
      0.9899105429649353,
      0.9971746206283569,
      0.9950535893440247,
      0.9865536093711853,
      0.9910060167312622,
      0.9962022304534912,
      0.9894363880157471,
      0.9769233465194702,
      0.9865235686302185,
      0.9868899583816528,
      0.9959631562232971,
      0.9974428415298462,
      0.9985203146934509,
      0.9973191022872925,
      0.997624397277832,
      0.9987189173698425,
      0.9986260533332825,
      0.9971469044685364,
      0.9989106059074402,
      0.9992159008979797,
      0.9983830451965332,
      0.9984087347984314,
      0.9991323351860046,
      0.998846173286438
    ],
    [
      0.14874061942100525,
      0.15599527955055237,
      0.13061828911304474,
      0.12282957136631012,
      0.11763863265514374,
      0.11046548187732697,
      0.10163038969039917,
      0.09677153080701828,
      0.10188300162553787,
      0.09875249117612839,
      0.09708380699157715,
      0.09579073637723923,
      0.10196874290704727,
      0.09996242076158524,
      0.09197978675365448,
      0.09248365461826324,
      0.09375707805156708,
      0.0980418398976326,
      0.09756632149219513,
      0.10205800086259842,
      0.10929027199745178,
      0.10271744430065155,
      0.10503818094730377,
      0.11536005139350891,
      0.10558800399303436,
      0.10231246799230576,
      0.11941193044185638,
      0.11629624664783478,
      0.10484497994184494,
      0.10921918600797653,
      0.12186426669359207,
      0.11424604058265686,
      0.10225386917591095,
      0.10870984941720963,
      0.11337529867887497,
      0.11015689373016357,
      0.09918420761823654,
      0.10406407713890076,
      0.11509490013122559,
      0.10653651505708694,
      0.11243924498558044,
      0.12254690378904343,
      0.12460437417030334,
      0.1127193346619606,
      0.12411150336265564,
      0.13352054357528687,
      0.12283836305141449,
      0.1210155263543129,
      0.1369875967502594,
      0.14152845740318298,
      0.1322745531797409,
      0.14131133258342743,
      0.14585378766059875,
      0.14877037703990936,
      0.1503579169511795,
      0.15373022854328156,
      0.15938584506511688,
      0.1615748405456543,
      0.15803438425064087,
      0.1577361822128296,
      0.1619870662689209,
      0.15236738324165344,
      0.14656201004981995,
      0.1429254114627838,
      0.14889821410179138,
      0.13371753692626953,
      0.11723938584327698,
      0.13400958478450775,
      0.1332705318927765,
      0.1187056377530098,
      0.10931803286075592,
      0.13513705134391785,
      0.12525691092014313,
      0.10634265094995499,
      0.10837212204933167,
      0.1188497394323349,
      0.10653916001319885,
      0.10108160972595215,
      0.11094006150960922,
      0.11498422175645828,
      0.1079559251666069,
      0.10788171738386154,
      0.12159565091133118,
      0.11762555688619614,
      0.12813402712345123,
      0.13575905561447144,
      0.1436445713043213,
      0.14709477126598358,
      0.1542196273803711,
      0.17813538014888763,
      0.18741363286972046,
      0.19790780544281006,
      0.22689853608608246,
      0.25557741522789,
      0.2587621212005615,
      0.26475435495376587,
      0.2727452516555786,
      0.2644442319869995,
      0.26434826850891113,
      0.9990692734718323,
      0.9992738962173462,
      0.9993003010749817,
      0.9992689490318298,
      0.9992122054100037,
      0.9986112713813782,
      0.9960078597068787,
      0.9800175428390503,
      0.9236338138580322,
      0.9342555403709412,
      0.8589463829994202,
      0.8542544841766357,
      0.8509036302566528,
      0.8956451416015625,
      0.9185642004013062,
      0.9763734340667725,
      0.9889154434204102,
      0.9971720576286316,
      0.9983207583427429,
      0.9988434910774231,
      0.9988625049591064,
      0.9989731311798096,
      0.9988788366317749,
      0.9966691136360168,
      0.995576798915863,
      0.980571448802948,
      0.9572070837020874,
      0.8995879292488098,
      0.8726426362991333,
      0.8740904331207275,
      0.8618631958961487,
      0.8798415660858154,
      0.8922959566116333,
      0.9353248476982117,
      0.9154641628265381,
      0.9589737057685852,
      0.9409624338150024,
      0.971285879611969,
      0.970295786857605,
      0.986784040927887,
      0.9914394021034241,
      0.9974480271339417,
      0.9934062957763672,
      0.9950706958770752,
      0.9939185380935669,
      0.984051525592804,
      0.9879615902900696,
      0.9974938631057739,
      0.9991914629936218,
      0.999592661857605,
      0.9960379004478455,
      0.9992126822471619,
      0.9991413354873657,
      0.9996836185455322,
      0.9997073411941528,
      0.9980328679084778,
      0.9979277849197388,
      0.9981579780578613,
      0.9983070492744446,
      0.9962064027786255,
      0.9914318919181824,
      0.9934261441230774,
      0.995733380317688,
      0.9945935010910034,
      0.9950098395347595,
      0.9988886713981628,
      0.9994776248931885,
      0.9996659159660339,
      0.9998075366020203,
      0.9996542930603027,
      0.999674379825592,
      0.998568058013916,
      0.9984117150306702,
      0.9976518154144287,
      0.9982589483261108,
      0.9928946495056152,
      0.986667811870575,
      0.9822638630867004,
      0.9788344502449036,
      0.9725157618522644,
      0.9622823596000671,
      0.9864875078201294,
      0.9973151087760925,
      0.9988076686859131,
      0.9996001720428467,
      0.9988501667976379,
      0.9952837228775024,
      0.9880892038345337,
      0.9617972373962402,
      0.9203130006790161,
      0.8518977165222168,
      0.8172242641448975,
      0.856164813041687,
      0.8906017541885376,
      0.9560747742652893,
      0.9776836037635803,
      0.9954361915588379,
      0.9963261485099792,
      0.9990555644035339,
      0.9994788765907288,
      0.9997076392173767,
      0.9988224506378174,
      0.998331606388092,
      0.9874119162559509,
      0.9549368023872375,
      0.9637649655342102,
      0.9389997720718384,
      0.9776488542556763,
      0.9967374205589294,
      0.9981553554534912,
      0.9986923933029175,
      0.9965475797653198,
      0.9940393567085266,
      0.9823470115661621,
      0.96920245885849,
      0.9413539171218872,
      0.9273158311843872,
      0.9245511889457703,
      0.8953154683113098,
      0.9126650094985962,
      0.9617339372634888,
      0.9909586310386658,
      0.9783807396888733,
      0.9916477203369141,
      0.9660171866416931,
      0.9993635416030884,
      0.9990780353546143,
      0.9986221194267273,
      0.9993858933448792,
      0.9993779063224792,
      0.9990959167480469,
      0.9994304180145264,
      0.9994905591011047,
      0.9995877742767334,
      0.9994361400604248,
      0.9986323714256287,
      0.9965711832046509,
      0.9898854494094849,
      0.9707149267196655,
      0.9236838817596436,
      0.9141095876693726,
      0.8896781206130981,
      0.8300825953483582,
      0.8142387270927429,
      0.8442844152450562,
      0.8994608521461487,
      0.952094554901123,
      0.9675472974777222,
      0.9907391667366028,
      0.9929927587509155,
      0.9968631267547607,
      0.9976339936256409,
      0.9970478415489197,
      0.9952795505523682,
      0.9873032569885254,
      0.9829147458076477,
      0.9867461919784546,
      0.9641928672790527,
      0.9565906524658203,
      0.9274611473083496,
      0.8961443901062012,
      0.9283007383346558,
      0.8561723232269287,
      0.8710854649543762,
      0.9013934135437012,
      0.8683276772499084,
      0.8158948421478271,
      0.8335533142089844,
      0.8749648332595825,
      0.8544790744781494,
      0.812559962272644,
      0.8544710278511047,
      0.8727287650108337,
      0.8329744338989258,
      0.805823802947998,
      0.8651210069656372,
      0.8565266132354736,
      0.8126826286315918,
      0.837518572807312,
      0.890082836151123,
      0.8437742590904236,
      0.8179165124893188,
      0.8955974578857422,
      0.9293840527534485,
      0.8922828435897827,
      0.9280944466590881,
      0.9726771712303162,
      0.9816514849662781,
      0.9948264956474304,
      0.9986924529075623,
      0.9996652603149414,
      0.9996575117111206,
      0.9991934895515442,
      0.991060733795166,
      0.9953859448432922,
      0.9966528415679932,
      0.9937809705734253,
      0.9957396984100342,
      0.9982210993766785,
      0.9981746673583984,
      0.995577871799469,
      0.9973663091659546,
      0.9989544749259949,
      0.9977211952209473,
      0.9968256950378418,
      0.9970793724060059,
      0.9985055327415466,
      0.998211681842804,
      0.9964381456375122,
      0.994602620601654,
      0.9975074529647827,
      0.9976161122322083,
      0.9929730296134949,
      0.9908174276351929,
      0.9968570470809937,
      0.9965065717697144,
      0.9891409873962402,
      0.9929854273796082,
      0.9976851344108582,
      0.9943345785140991,
      0.9842483401298523,
      0.9958814382553101,
      0.9980819821357727,
      0.9928199052810669,
      0.9899616241455078,
      0.9982939958572388,
      0.9965822100639343,
      0.9915248155593872,
      0.9972546100616455,
      0.9984187483787537,
      0.9960200786590576,
      0.9967037439346313,
      0.9992678165435791,
      0.9985417723655701,
      0.9969556927680969,
      0.9993264675140381,
      0.999268114566803,
      0.9975968599319458,
      0.99872225522995,
      0.9995770454406738,
      0.9990935325622559,
      0.9989855289459229,
      0.9997605085372925,
      0.9997272491455078,
      0.999492883682251,
      0.9994365572929382,
      0.9991649985313416,
      0.9991450905799866,
      0.9995689392089844,
      0.999703049659729,
      0.9996651411056519,
      0.9996040463447571,
      0.999616801738739,
      0.9996694326400757,
      0.9997396469116211,
      0.9996641874313354,
      0.9992379546165466,
      0.9992039799690247,
      0.9970216155052185,
      0.9901959300041199,
      0.9903376698493958,
      0.9974713921546936,
      0.9952749609947205,
      0.9867903590202332,
      0.9914832711219788,
      0.996512770652771,
      0.9897745251655579,
      0.9781759977340698,
      0.9883544445037842,
      0.9885178804397583,
      0.9966768622398376,
      0.9980499744415283,
      0.9989637732505798,
      0.9981090426445007,
      0.9982909560203552,
      0.9990984797477722,
      0.9990586638450623,
      0.997976541519165,
      0.9992473125457764,
      0.9994613528251648,
      0.9989199042320251,
      0.9989166259765625,
      0.9994037747383118,
      0.9991764426231384
    ],
    [
      0.1679086685180664,
      0.19024474918842316,
      0.16017785668373108,
      0.1514323204755783,
      0.15077805519104004,
      0.14109060168266296,
      0.131853386759758,
      0.12024499475955963,
      0.12198443710803986,
      0.11896669864654541,
      0.11364796757698059,
      0.11014028638601303,
      0.11284156143665314,
      0.1070159375667572,
      0.10404617339372635,
      0.10608416795730591,
      0.10874007642269135,
      0.11086178570985794,
      0.10896417498588562,
      0.11261065304279327,
      0.1095699816942215,
      0.1105138510465622,
      0.11570489406585693,
      0.12335900962352753,
      0.11406517028808594,
      0.11319015175104141,
      0.12581315636634827,
      0.13240817189216614,
      0.12008936703205109,
      0.12541869282722473,
      0.13542315363883972,
      0.1328592598438263,
      0.11655507981777191,
      0.12426912039518356,
      0.1311650425195694,
      0.12898266315460205,
      0.11630403250455856,
      0.12071643024682999,
      0.13132810592651367,
      0.12329766899347305,
      0.1286897510290146,
      0.14200733602046967,
      0.14043796062469482,
      0.12421320378780365,
      0.13728547096252441,
      0.15109948813915253,
      0.13491478562355042,
      0.13303160667419434,
      0.14822986721992493,
      0.15330685675144196,
      0.1432190239429474,
      0.1580665409564972,
      0.16063475608825684,
      0.16343125700950623,
      0.16340774297714233,
      0.1731584370136261,
      0.1802791953086853,
      0.18229073286056519,
      0.17690804600715637,
      0.17412759363651276,
      0.17832165956497192,
      0.16986346244812012,
      0.16672131419181824,
      0.16435718536376953,
      0.1646825671195984,
      0.150337353348732,
      0.13431484997272491,
      0.1477593183517456,
      0.1492767333984375,
      0.13340355455875397,
      0.12638287246227264,
      0.15122748911380768,
      0.14117290079593658,
      0.12108708173036575,
      0.13291534781455994,
      0.14047643542289734,
      0.12982958555221558,
      0.12456482648849487,
      0.14409664273262024,
      0.14929413795471191,
      0.14890103042125702,
      0.15797394514083862,
      0.17668397724628448,
      0.1723298281431198,
      0.18146923184394836,
      0.20001183450222015,
      0.21218959987163544,
      0.2156689614057541,
      0.23390977084636688,
      0.24488073587417603,
      0.2470998764038086,
      0.2538307011127472,
      0.27714285254478455,
      0.2747747302055359,
      0.2659183442592621,
      0.26940852403640747,
      0.2679229974746704,
      0.26553577184677124,
      0.2625669836997986,
      0.9993151426315308,
      0.9994791746139526,
      0.9994571805000305,
      0.9993680715560913,
      0.9993521571159363,
      0.9987291693687439,
      0.9963715076446533,
      0.9814492464065552,
      0.9272419810295105,
      0.9367847442626953,
      0.8596433997154236,
      0.8537585735321045,
      0.8510965704917908,
      0.8999037742614746,
      0.9209798574447632,
      0.9780905246734619,
      0.9898629784584045,
      0.9975290894508362,
      0.9985585808753967,
      0.9990668296813965,
      0.9990808367729187,
      0.9991305470466614,
      0.9990774989128113,
      0.9973086714744568,
      0.9960792064666748,
      0.9818720817565918,
      0.9591665267944336,
      0.9006676077842712,
      0.8704603314399719,
      0.8715295791625977,
      0.8589262366294861,
      0.8782191276550293,
      0.8913367390632629,
      0.9347497224807739,
      0.914943277835846,
      0.9594194293022156,
      0.9425137042999268,
      0.9726371765136719,
      0.9721068143844604,
      0.988662600517273,
      0.9929563403129578,
      0.9980813264846802,
      0.9945926070213318,
      0.9957704544067383,
      0.9944409728050232,
      0.9845665097236633,
      0.9888921976089478,
      0.9979367852210999,
      0.9993738532066345,
      0.999668300151825,
      0.996741771697998,
      0.9993883371353149,
      0.9993024468421936,
      0.9997379183769226,
      0.9997609853744507,
      0.9984931945800781,
      0.998497724533081,
      0.9986715912818909,
      0.9987903833389282,
      0.9970606565475464,
      0.9930198788642883,
      0.9949178099632263,
      0.9966331720352173,
      0.9956662058830261,
      0.995810329914093,
      0.9991298913955688,
      0.9995976090431213,
      0.9997376799583435,
      0.9998463988304138,
      0.9997296333312988,
      0.9997487664222717,
      0.9988947510719299,
      0.9988057017326355,
      0.9983150959014893,
      0.9987527132034302,
      0.9945829510688782,
      0.9888724088668823,
      0.9838863611221313,
      0.9797120094299316,
      0.9729101061820984,
      0.9608198404312134,
      0.9860674142837524,
      0.9974265694618225,
      0.9989157319068909,
      0.9996829628944397,
      0.9991256594657898,
      0.9959619641304016,
      0.988827109336853,
      0.9616198539733887,
      0.9192496538162231,
      0.8501494526863098,
      0.8123601675033569,
      0.8553981781005859,
      0.8902544975280762,
      0.9554634094238281,
      0.9773682951927185,
      0.9956775307655334,
      0.9965642690658569,
      0.9991573691368103,
      0.9995543956756592,
      0.9997571706771851,
      0.9989073276519775,
      0.9984268546104431,
      0.9871875643730164,
      0.9528083801269531,
      0.9616153240203857,
      0.9364057183265686,
      0.9764149188995361,
      0.9967325329780579,
      0.9983029961585999,
      0.9988680481910706,
      0.99692702293396,
      0.9947817325592041,
      0.9833974838256836,
      0.969748854637146,
      0.9415070414543152,
      0.9267791509628296,
      0.9240099191665649,
      0.8921844959259033,
      0.9125216007232666,
      0.9642300009727478,
      0.9916556477546692,
      0.9793990850448608,
      0.9922370314598083,
      0.9670677185058594,
      0.9994956851005554,
      0.9993313550949097,
      0.9990040063858032,
      0.9995505213737488,
      0.9995282888412476,
      0.9992432594299316,
      0.9995434880256653,
      0.999589204788208,
      0.9996811747550964,
      0.999554455280304,
      0.9989044666290283,
      0.9970510601997375,
      0.9906471967697144,
      0.9717538356781006,
      0.9236837029457092,
      0.912492036819458,
      0.8910800218582153,
      0.8291404247283936,
      0.8128840923309326,
      0.8461266160011292,
      0.9023375511169434,
      0.9559576511383057,
      0.9688207507133484,
      0.991462767124176,
      0.9935111999511719,
      0.9972683787345886,
      0.9981462359428406,
      0.9976604580879211,
      0.9962148666381836,
      0.9886301755905151,
      0.9838534593582153,
      0.9874587655067444,
      0.9650282263755798,
      0.9574359059333801,
      0.9295648336410522,
      0.8990747928619385,
      0.9322295188903809,
      0.8605642318725586,
      0.8758009672164917,
      0.9068334698677063,
      0.8705997467041016,
      0.8173653483390808,
      0.8356601595878601,
      0.8756689429283142,
      0.8498791456222534,
      0.8077129125595093,
      0.8511956930160522,
      0.8677118420600891,
      0.8113006949424744,
      0.7974700927734375,
      0.8610533475875854,
      0.8486731052398682,
      0.8006168603897095,
      0.8329517841339111,
      0.8900058269500732,
      0.8423365354537964,
      0.8184864521026611,
      0.8962026834487915,
      0.928692102432251,
      0.8918598890304565,
      0.9263378977775574,
      0.9715663194656372,
      0.9809628129005432,
      0.9950175285339355,
      0.998884379863739,
      0.9997495412826538,
      0.9997511506080627,
      0.9994324445724487,
      0.9934815764427185,
      0.9968249797821045,
      0.997725248336792,
      0.995711088180542,
      0.9971501231193542,
      0.9988515973091125,
      0.9987983107566833,
      0.9969933032989502,
      0.9982874989509583,
      0.9993141889572144,
      0.9984167218208313,
      0.9976940155029297,
      0.9977204203605652,
      0.9988499879837036,
      0.9986143708229065,
      0.9970868229866028,
      0.9950634837150574,
      0.9977473020553589,
      0.9979507327079773,
      0.9932205677032471,
      0.9902982711791992,
      0.9969611167907715,
      0.9967591762542725,
      0.9887868165969849,
      0.9927721619606018,
      0.9978918433189392,
      0.994779646396637,
      0.9843599796295166,
      0.9961702823638916,
      0.9983846545219421,
      0.9937747120857239,
      0.9911019802093506,
      0.998629629611969,
      0.9972944855690002,
      0.9927687048912048,
      0.9976632595062256,
      0.9988455176353455,
      0.9970805048942566,
      0.9973022937774658,
      0.9994264841079712,
      0.9989722967147827,
      0.9978433847427368,
      0.9994947910308838,
      0.9994723796844482,
      0.9983664155006409,
      0.9991213083267212,
      0.9996775388717651,
      0.9993581175804138,
      0.9992984533309937,
      0.9998365640640259,
      0.9998020529747009,
      0.9996567964553833,
      0.9996141195297241,
      0.9994293451309204,
      0.9994118213653564,
      0.9996929168701172,
      0.999771237373352,
      0.999746561050415,
      0.9996975064277649,
      0.9997130036354065,
      0.999751627445221,
      0.9998268485069275,
      0.999770998954773,
      0.9994299411773682,
      0.9993857145309448,
      0.9975115060806274,
      0.9909304976463318,
      0.9910703897476196,
      0.9978741407394409,
      0.9956620335578918,
      0.9875301718711853,
      0.992229700088501,
      0.996938169002533,
      0.9904876947402954,
      0.9801108241081238,
      0.9904040694236755,
      0.9904562830924988,
      0.9974473714828491,
      0.9986535310745239,
      0.9993515014648438,
      0.9988480806350708,
      0.9989311099052429,
      0.999455451965332,
      0.9994397759437561,
      0.9987871050834656,
      0.9995666146278381,
      0.9996826648712158,
      0.9993842840194702,
      0.9993826746940613,
      0.9996460676193237,
      0.9994768500328064
    ],
    [
      0.1799117624759674,
      0.21450071036815643,
      0.18471360206604004,
      0.1758832037448883,
      0.18128392100334167,
      0.17343682050704956,
      0.1627901792526245,
      0.14929842948913574,
      0.14849554002285004,
      0.14262716472148895,
      0.13686539232730865,
      0.12879887223243713,
      0.1314786672592163,
      0.12830503284931183,
      0.1207287386059761,
      0.12360461056232452,
      0.12327684462070465,
      0.12151069939136505,
      0.12314730882644653,
      0.1285381019115448,
      0.12357832491397858,
      0.12612783908843994,
      0.1333175003528595,
      0.1404247283935547,
      0.13214725255966187,
      0.1292153298854828,
      0.13877107203006744,
      0.15245139598846436,
      0.13847479224205017,
      0.13810373842716217,
      0.14802131056785583,
      0.15332728624343872,
      0.13786324858665466,
      0.14409296214580536,
      0.15120474994182587,
      0.15221861004829407,
      0.13391675055027008,
      0.14354099333286285,
      0.14926765859127045,
      0.14644616842269897,
      0.14703486859798431,
      0.16217167675495148,
      0.1565214842557907,
      0.14170017838478088,
      0.1567176878452301,
      0.17122846841812134,
      0.15496280789375305,
      0.15183211863040924,
      0.16835910081863403,
      0.17444190382957458,
      0.16404390335083008,
      0.17884664237499237,
      0.18494507670402527,
      0.18789970874786377,
      0.18576543033123016,
      0.1904345154762268,
      0.19893702864646912,
      0.19295457005500793,
      0.19376997649669647,
      0.19407828152179718,
      0.19665247201919556,
      0.19094422459602356,
      0.1966053545475006,
      0.19203898310661316,
      0.1910257339477539,
      0.17541910707950592,
      0.1633813977241516,
      0.17689119279384613,
      0.17694547772407532,
      0.16041597723960876,
      0.15518853068351746,
      0.18100781738758087,
      0.17936161160469055,
      0.15989023447036743,
      0.17565098404884338,
      0.19887672364711761,
      0.19001248478889465,
      0.17900796234607697,
      0.21443040668964386,
      0.2237410843372345,
      0.21761682629585266,
      0.2300034761428833,
      0.2540869116783142,
      0.2571018934249878,
      0.25797221064567566,
      0.27366191148757935,
      0.290108323097229,
      0.28897252678871155,
      0.30243077874183655,
      0.3029537796974182,
      0.304296612739563,
      0.3072715997695923,
      0.3119673728942871,
      0.30387622117996216,
      0.2925751805305481,
      0.30229395627975464,
      0.32090452313423157,
      0.34217479825019836,
      0.3458986282348633,
      0.99944669008255,
      0.999607503414154,
      0.9995787143707275,
      0.9994481205940247,
      0.9994276165962219,
      0.9988011121749878,
      0.9965817928314209,
      0.9821189045906067,
      0.9310249090194702,
      0.9419342279434204,
      0.8666603565216064,
      0.8621246814727783,
      0.8611170053482056,
      0.9137548804283142,
      0.9297310709953308,
      0.9815387725830078,
      0.9915581345558167,
      0.9979084730148315,
      0.9987360239028931,
      0.9991991519927979,
      0.999217689037323,
      0.999252438545227,
      0.9992436766624451,
      0.9979785084724426,
      0.9966745972633362,
      0.984616219997406,
      0.9634438157081604,
      0.9047279357910156,
      0.8701765537261963,
      0.8710442781448364,
      0.8584066033363342,
      0.8824824094772339,
      0.896804690361023,
      0.941387414932251,
      0.9210706949234009,
      0.9641686677932739,
      0.9510752558708191,
      0.9781796336174011,
      0.977632999420166,
      0.9920313358306885,
      0.995012640953064,
      0.9986728429794312,
      0.9960520267486572,
      0.9966566562652588,
      0.9951587915420532,
      0.985405683517456,
      0.9900713562965393,
      0.9983649253845215,
      0.9995272755622864,
      0.999724268913269,
      0.997138500213623,
      0.9994837045669556,
      0.9993941783905029,
      0.9997630715370178,
      0.9997860193252563,
      0.9986901879310608,
      0.9987242817878723,
      0.9988895058631897,
      0.9990031123161316,
      0.997485876083374,
      0.9937770366668701,
      0.9955891966819763,
      0.9969301819801331,
      0.9958491325378418,
      0.9957520961761475,
      0.9991923570632935,
      0.9996374249458313,
      0.9997683763504028,
      0.9998685717582703,
      0.9997763633728027,
      0.9998030662536621,
      0.9991382956504822,
      0.999113142490387,
      0.9988200068473816,
      0.999113917350769,
      0.9960977435112,
      0.9912014603614807,
      0.9864025712013245,
      0.9816974997520447,
      0.9752134084701538,
      0.9626928567886353,
      0.9868841767311096,
      0.9977144598960876,
      0.9990554451942444,
      0.9997459650039673,
      0.9993816614151001,
      0.9969432353973389,
      0.9908794164657593,
      0.9669621586799622,
      0.9243117570877075,
      0.853302001953125,
      0.8118528127670288,
      0.8591156005859375,
      0.8931610584259033,
      0.9579017162322998,
      0.9799298048019409,
      0.996496856212616,
      0.9972033500671387,
      0.9992710947990417,
      0.9996093511581421,
      0.9997832775115967,
      0.9989718198776245,
      0.9984675645828247,
      0.986852765083313,
      0.9521434903144836,
      0.9613799452781677,
      0.9378119707107544,
      0.9769353866577148,
      0.996994137763977,
      0.998553991317749,
      0.9990914463996887,
      0.9976602792739868,
      0.9963775873184204,
      0.987429678440094,
      0.9737234711647034,
      0.9463748931884766,
      0.9292356371879578,
      0.9269849061965942,
      0.8913689851760864,
      0.9123983979225159,
      0.966636598110199,
      0.9926623106002808,
      0.9816507697105408,
      0.9932623505592346,
      0.9698895215988159,
      0.9995554685592651,
      0.9994322061538696,
      0.9991607069969177,
      0.9996300935745239,
      0.9996022582054138,
      0.9993424415588379,
      0.9996272325515747,
      0.9996508955955505,
      0.9997376799583435,
      0.9996329545974731,
      0.9991182684898376,
      0.9976198673248291,
      0.9916720390319824,
      0.9738513231277466,
      0.9281513690948486,
      0.9156092405319214,
      0.8943138718605042,
      0.8281757831573486,
      0.8042845726013184,
      0.848878800868988,
      0.9047896862030029,
      0.9572340250015259,
      0.9694597125053406,
      0.9916539192199707,
      0.9939190745353699,
      0.9976038336753845,
      0.9985865950584412,
      0.9981288909912109,
      0.9968752264976501,
      0.9900758862495422,
      0.9852892160415649,
      0.9885163307189941,
      0.966445803642273,
      0.958005964756012,
      0.9306998252868652,
      0.9015116691589355,
      0.9343745708465576,
      0.8635765314102173,
      0.878292977809906,
      0.9098665714263916,
      0.8722282648086548,
      0.8186358213424683,
      0.8368700742721558,
      0.8757303357124329,
      0.8470444679260254,
      0.8056972622871399,
      0.8506883978843689,
      0.8649013638496399,
      0.8006712794303894,
      0.7889195680618286,
      0.8631740808486938,
      0.8479686975479126,
      0.7888292670249939,
      0.8316731452941895,
      0.8929378986358643,
      0.8447381258010864,
      0.8147356510162354,
      0.8952360153198242,
      0.9278266429901123,
      0.894119381904602,
      0.9263010025024414,
      0.9709415435791016,
      0.9805105328559875,
      0.9949954152107239,
      0.9989462494850159,
      0.9997813105583191,
      0.9997956156730652,
      0.9995328187942505,
      0.9946841597557068,
      0.997551441192627,
      0.9982488751411438,
      0.9967005848884583,
      0.9978276491165161,
      0.999123752117157,
      0.9990739822387695,
      0.9976872801780701,
      0.9986476302146912,
      0.9994536638259888,
      0.9987373948097229,
      0.9981130361557007,
      0.9980433583259583,
      0.9990811347961426,
      0.9988895654678345,
      0.9974709153175354,
      0.9955360889434814,
      0.9980563521385193,
      0.9981911182403564,
      0.9935203194618225,
      0.990591824054718,
      0.9971868395805359,
      0.9969353079795837,
      0.9879591464996338,
      0.9927637577056885,
      0.9979572892189026,
      0.9945967197418213,
      0.9836680889129639,
      0.9962215423583984,
      0.9984731674194336,
      0.9937335848808289,
      0.9913639426231384,
      0.9987747669219971,
      0.997504711151123,
      0.9929111003875732,
      0.9978308081626892,
      0.9990075826644897,
      0.9974074959754944,
      0.9974747896194458,
      0.9994783401489258,
      0.9991235136985779,
      0.998188853263855,
      0.999566912651062,
      0.9995614290237427,
      0.9986753463745117,
      0.9992834329605103,
      0.9997228384017944,
      0.9994724988937378,
      0.9994280934333801,
      0.9998668432235718,
      0.9998357892036438,
      0.9997305870056152,
      0.9996989965438843,
      0.9995656609535217,
      0.9995536208152771,
      0.9997714161872864,
      0.9998093247413635,
      0.9997940063476562,
      0.9997535943984985,
      0.9997702240943909,
      0.9997944235801697,
      0.9998621940612793,
      0.9998140335083008,
      0.9995273351669312,
      0.999487578868866,
      0.9978469610214233,
      0.9915401339530945,
      0.9915375113487244,
      0.9980888962745667,
      0.9959529638290405,
      0.9880908727645874,
      0.9926531314849854,
      0.9971805214881897,
      0.9909580945968628,
      0.9811011552810669,
      0.9912809133529663,
      0.9913516640663147,
      0.9978102445602417,
      0.9989107847213745,
      0.9995005130767822,
      0.9991296529769897,
      0.9991785287857056,
      0.9995825290679932,
      0.9995706677436829,
      0.9990594983100891,
      0.9996691346168518,
      0.9997566342353821,
      0.9995316863059998,
      0.9995265007019043,
      0.9997273683547974,
      0.9995834231376648
    ],
    [
      0.18247269093990326,
      0.21905691921710968,
      0.20846565067768097,
      0.20633867383003235,
      0.20949462056159973,
      0.21107907593250275,
      0.21318843960762024,
      0.20202362537384033,
      0.1990664005279541,
      0.2122100293636322,
      0.20769855380058289,
      0.1980724036693573,
      0.21105702221393585,
      0.2050960212945938,
      0.19918757677078247,
      0.21009467542171478,
      0.21758538484573364,
      0.20500856637954712,
      0.20610615611076355,
      0.23988114297389984,
      0.2284705489873886,
      0.2107371687889099,
      0.2260330617427826,
      0.24587208032608032,
      0.2182980328798294,
      0.19708237051963806,
      0.22957614064216614,
      0.23374217748641968,
      0.1945183426141739,
      0.18943274021148682,
      0.20785386860370636,
      0.21164527535438538,
      0.1795954704284668,
      0.18874876201152802,
      0.20366191864013672,
      0.19805143773555756,
      0.1832275688648224,
      0.19963130354881287,
      0.2127303034067154,
      0.1989849954843521,
      0.19702547788619995,
      0.22670914232730865,
      0.22995421290397644,
      0.2084392011165619,
      0.22436043620109558,
      0.2505168914794922,
      0.23323960602283478,
      0.21386367082595825,
      0.23498797416687012,
      0.234626904129982,
      0.22687643766403198,
      0.22238953411579132,
      0.22310513257980347,
      0.21635185182094574,
      0.20681381225585938,
      0.19765505194664001,
      0.20163489878177643,
      0.19210878014564514,
      0.19143158197402954,
      0.18718953430652618,
      0.18816077709197998,
      0.19014395773410797,
      0.20099963247776031,
      0.20000559091567993,
      0.21541228890419006,
      0.2142893224954605,
      0.20795224606990814,
      0.23214149475097656,
      0.23870150744915009,
      0.22625118494033813,
      0.22440007328987122,
      0.2651836574077606,
      0.26676732301712036,
      0.23158013820648193,
      0.2544599771499634,
      0.2984429895877838,
      0.2790154814720154,
      0.25113922357559204,
      0.3011108338832855,
      0.31535786390304565,
      0.288881778717041,
      0.2959745526313782,
      0.33860331773757935,
      0.33236104249954224,
      0.3138018250465393,
      0.3432072103023529,
      0.36439940333366394,
      0.3595646023750305,
      0.3691260516643524,
      0.39966511726379395,
      0.39451712369918823,
      0.3913085162639618,
      0.3954220712184906,
      0.3835836946964264,
      0.3688582181930542,
      0.3719107508659363,
      0.38167569041252136,
      0.382196307182312,
      0.375105082988739,
      0.9995502233505249,
      0.999708354473114,
      0.9996697902679443,
      0.9995361566543579,
      0.9995290637016296,
      0.9989174604415894,
      0.9968171715736389,
      0.9829810857772827,
      0.935580313205719,
      0.9479919672012329,
      0.8768597841262817,
      0.8780022859573364,
      0.8741035461425781,
      0.9245401620864868,
      0.9372406601905823,
      0.9840299487113953,
      0.9926508665084839,
      0.998253345489502,
      0.9989494681358337,
      0.9993562698364258,
      0.9993696212768555,
      0.9993999004364014,
      0.9993980526924133,
      0.9984337091445923,
      0.9972643852233887,
      0.9869781732559204,
      0.9674683809280396,
      0.9124965071678162,
      0.875326931476593,
      0.8775840997695923,
      0.8632708191871643,
      0.8911025524139404,
      0.906356930732727,
      0.9469006061553955,
      0.9275575876235962,
      0.9683377742767334,
      0.9579833149909973,
      0.9818137288093567,
      0.9822307825088501,
      0.9946666359901428,
      0.9967747330665588,
      0.9991292357444763,
      0.9973340630531311,
      0.9975616931915283,
      0.995879054069519,
      0.9868525266647339,
      0.9914232492446899,
      0.9987298250198364,
      0.9996482133865356,
      0.9997739195823669,
      0.9975139498710632,
      0.999568521976471,
      0.9994844198226929,
      0.9997912049293518,
      0.9998122453689575,
      0.9988888502120972,
      0.9989760518074036,
      0.99910968542099,
      0.9992066025733948,
      0.9978959560394287,
      0.9946356415748596,
      0.9963385462760925,
      0.9973886609077454,
      0.9963873028755188,
      0.996099591255188,
      0.9992766380310059,
      0.9996849298477173,
      0.9998034238815308,
      0.9998888969421387,
      0.9998185038566589,
      0.9998448491096497,
      0.9993327260017395,
      0.9993327856063843,
      0.9991900324821472,
      0.9993847608566284,
      0.9973078966140747,
      0.9934126138687134,
      0.9890039563179016,
      0.9839338660240173,
      0.9774708151817322,
      0.964262068271637,
      0.9872986674308777,
      0.9979469776153564,
      0.9991699457168579,
      0.9997929334640503,
      0.9995487928390503,
      0.9976624250411987,
      0.9925323128700256,
      0.9702593684196472,
      0.9289157390594482,
      0.858929455280304,
      0.8136512041091919,
      0.8682973384857178,
      0.9004128575325012,
      0.9583663940429688,
      0.9809882640838623,
      0.9970495700836182,
      0.9976531863212585,
      0.9993571043014526,
      0.9996382594108582,
      0.9997972249984741,
      0.9990283846855164,
      0.9984986782073975,
      0.9867541193962097,
      0.9523156881332397,
      0.9610406756401062,
      0.9389321804046631,
      0.9762324094772339,
      0.9970501661300659,
      0.9987005591392517,
      0.9992351531982422,
      0.9982068538665771,
      0.9973901510238647,
      0.9900309443473816,
      0.9767122864723206,
      0.951542317867279,
      0.9340634346008301,
      0.9331914186477661,
      0.8962521553039551,
      0.9162972569465637,
      0.9699867963790894,
      0.9936048984527588,
      0.984002947807312,
      0.9942858815193176,
      0.9732184410095215,
      0.9996359348297119,
      0.9995766878128052,
      0.9993681907653809,
      0.9997266530990601,
      0.9996896386146545,
      0.9994707107543945,
      0.9997079372406006,
      0.9997135400772095,
      0.9997919201850891,
      0.9997111558914185,
      0.9993109703063965,
      0.9981070160865784,
      0.9926910996437073,
      0.9756219387054443,
      0.9327036142349243,
      0.9172558784484863,
      0.8963311314582825,
      0.8224486112594604,
      0.7900410294532776,
      0.8491065502166748,
      0.9084534645080566,
      0.9584947824478149,
      0.9696264266967773,
      0.9917367100715637,
      0.9941635131835938,
      0.9978234767913818,
      0.9988301992416382,
      0.9984312057495117,
      0.9972624182701111,
      0.9908133149147034,
      0.9860128164291382,
      0.9889068007469177,
      0.9673744440078735,
      0.9581048488616943,
      0.9314132928848267,
      0.9051483869552612,
      0.9365148544311523,
      0.8681387305259705,
      0.8811991810798645,
      0.9137555360794067,
      0.8750565648078918,
      0.8164826035499573,
      0.8366357088088989,
      0.8764742016792297,
      0.8278879523277283,
      0.7887977361679077,
      0.857086181640625,
      0.8701820373535156,
      0.7882281541824341,
      0.791384756565094,
      0.8757801055908203,
      0.8511446118354797,
      0.7911404967308044,
      0.8482052087783813,
      0.9005875587463379,
      0.8591012954711914,
      0.8278481960296631,
      0.895851194858551,
      0.92540043592453,
      0.8979802131652832,
      0.9274172782897949,
      0.9696416854858398,
      0.9800507426261902,
      0.9951257705688477,
      0.9989863634109497,
      0.999811053276062,
      0.9998318552970886,
      0.9996057152748108,
      0.9955987930297852,
      0.998074471950531,
      0.998636782169342,
      0.9974390268325806,
      0.9983537197113037,
      0.9993188977241516,
      0.9992839694023132,
      0.9982748627662659,
      0.9989867210388184,
      0.9995571970939636,
      0.9990168809890747,
      0.9985598921775818,
      0.9984325170516968,
      0.9992441534996033,
      0.9991039633750916,
      0.9978365302085876,
      0.9957677721977234,
      0.9983087182044983,
      0.9984150528907776,
      0.9936702251434326,
      0.9907329082489014,
      0.9974697232246399,
      0.997191309928894,
      0.9877195358276367,
      0.9931087493896484,
      0.9981268048286438,
      0.9948994517326355,
      0.9832040071487427,
      0.996442973613739,
      0.9986460208892822,
      0.9938036203384399,
      0.9915174841880798,
      0.9989587664604187,
      0.998012125492096,
      0.9934751391410828,
      0.9981013536453247,
      0.9992751479148865,
      0.9981211423873901,
      0.9979112148284912,
      0.9996051788330078,
      0.9994182586669922,
      0.9988660216331482,
      0.9996941089630127,
      0.9996850490570068,
      0.9991727471351624,
      0.9995153546333313,
      0.9997832775115967,
      0.9996174573898315,
      0.9995607733726501,
      0.9998942613601685,
      0.9998660087585449,
      0.9997914433479309,
      0.9997601509094238,
      0.9996564984321594,
      0.9996587634086609,
      0.9998323917388916,
      0.9998480677604675,
      0.9998331665992737,
      0.9998042583465576,
      0.9998108744621277,
      0.9998297095298767,
      0.9998912811279297,
      0.9998496770858765,
      0.9996145963668823,
      0.999580442905426,
      0.9981412291526794,
      0.9921665191650391,
      0.9921130537986755,
      0.9983615279197693,
      0.9964130520820618,
      0.9893405437469482,
      0.9935733675956726,
      0.9976785182952881,
      0.9921112060546875,
      0.9835578799247742,
      0.9931536912918091,
      0.9929450154304504,
      0.9982879757881165,
      0.999187707901001,
      0.9996450543403625,
      0.9993842840194702,
      0.9993970990180969,
      0.9996899962425232,
      0.9996793866157532,
      0.9992676973342896,
      0.9997442960739136,
      0.9998151063919067,
      0.9996430277824402,
      0.9996342062950134,
      0.9997869729995728,
      0.9996644258499146
    ],
    [
      0.2386503517627716,
      0.27766090631484985,
      0.2530554533004761,
      0.25086745619773865,
      0.26029953360557556,
      0.2565540075302124,
      0.2558703124523163,
      0.2500764727592468,
      0.25545787811279297,
      0.2597895860671997,
      0.26447930932044983,
      0.26237383484840393,
      0.2763553559780121,
      0.273367702960968,
      0.2732311487197876,
      0.30554062128067017,
      0.32441115379333496,
      0.30196189880371094,
      0.3100733160972595,
      0.3574153184890747,
      0.3389752507209778,
      0.3003910481929779,
      0.3161762058734894,
      0.33712053298950195,
      0.29811927676200867,
      0.25886669754981995,
      0.28185397386550903,
      0.2874267101287842,
      0.23958256840705872,
      0.2274618297815323,
      0.2590208649635315,
      0.24518297612667084,
      0.20449398458003998,
      0.21955573558807373,
      0.24495357275009155,
      0.2267024666070938,
      0.21098805963993073,
      0.2399415820837021,
      0.2693140506744385,
      0.2500576376914978,
      0.25636208057403564,
      0.30226171016693115,
      0.3204111158847809,
      0.2952309846878052,
      0.3137509226799011,
      0.36278825998306274,
      0.33353501558303833,
      0.3021553158760071,
      0.3175739347934723,
      0.309368371963501,
      0.2735028862953186,
      0.2699851989746094,
      0.2570234537124634,
      0.24499431252479553,
      0.22822560369968414,
      0.21479283273220062,
      0.21609659492969513,
      0.21015529334545135,
      0.2097054421901703,
      0.19999131560325623,
      0.20401537418365479,
      0.2046939581632614,
      0.2135242372751236,
      0.21682894229888916,
      0.2344023883342743,
      0.23840641975402832,
      0.2349816858768463,
      0.26513195037841797,
      0.28286200761795044,
      0.2695155143737793,
      0.2711891531944275,
      0.32257190346717834,
      0.34079235792160034,
      0.306079238653183,
      0.3465122580528259,
      0.38911691308021545,
      0.38122105598449707,
      0.34675729274749756,
      0.40846627950668335,
      0.4202881455421448,
      0.37547555565834045,
      0.4113200306892395,
      0.45943695306777954,
      0.42939406633377075,
      0.41310298442840576,
      0.4765229821205139,
      0.48590585589408875,
      0.46635350584983826,
      0.49073725938796997,
      0.5133428573608398,
      0.5029459595680237,
      0.5055630803108215,
      0.5040192008018494,
      0.4889128804206848,
      0.495332270860672,
      0.5158138871192932,
      0.5131618976593018,
      0.5331310629844666,
      0.5366058945655823,
      0.9996110796928406,
      0.9997496008872986,
      0.9996997714042664,
      0.9995460510253906,
      0.9995365738868713,
      0.9988631010055542,
      0.9964200854301453,
      0.9807814359664917,
      0.9334384799003601,
      0.9466694593429565,
      0.877763569355011,
      0.8832510113716125,
      0.880148708820343,
      0.9281029105186462,
      0.9402095079421997,
      0.9845782518386841,
      0.9926762580871582,
      0.9984059929847717,
      0.9990925192832947,
      0.9994778037071228,
      0.9994838833808899,
      0.9995074272155762,
      0.9994992613792419,
      0.9986161589622498,
      0.9973039031028748,
      0.9873019456863403,
      0.9668952226638794,
      0.9138039350509644,
      0.8757937550544739,
      0.8813526630401611,
      0.8671446442604065,
      0.8966245651245117,
      0.9117811918258667,
      0.9492374062538147,
      0.9316171407699585,
      0.9708475470542908,
      0.9619080424308777,
      0.9840139150619507,
      0.9847123622894287,
      0.9963240027427673,
      0.9978948831558228,
      0.9993927478790283,
      0.9981080889701843,
      0.9980676174163818,
      0.9960250854492188,
      0.9863173365592957,
      0.9919676780700684,
      0.9989719390869141,
      0.9997269511222839,
      0.9998109340667725,
      0.9979115724563599,
      0.9996432662010193,
      0.9995198249816895,
      0.9998033046722412,
      0.9998394250869751,
      0.9990198016166687,
      0.999122142791748,
      0.9992910027503967,
      0.9993625283241272,
      0.9982727766036987,
      0.9955033659934998,
      0.9969212412834167,
      0.9974644184112549,
      0.9958391785621643,
      0.9948068857192993,
      0.9992126822471619,
      0.9997001886367798,
      0.999837338924408,
      0.9999068975448608,
      0.9998586773872375,
      0.9998787045478821,
      0.9995003938674927,
      0.9995025992393494,
      0.9994615316390991,
      0.9995908141136169,
      0.9982767105102539,
      0.9954305291175842,
      0.9908400774002075,
      0.9848406910896301,
      0.9771916270256042,
      0.9611040353775024,
      0.9850448369979858,
      0.9978524446487427,
      0.9991998672485352,
      0.999825119972229,
      0.9996471405029297,
      0.9981347322463989,
      0.9932978749275208,
      0.9699802994728088,
      0.927803635597229,
      0.8658927083015442,
      0.8210311532020569,
      0.8698939085006714,
      0.9057257771492004,
      0.9571082592010498,
      0.9810367822647095,
      0.9973447322845459,
      0.9979531764984131,
      0.9994012713432312,
      0.9996249079704285,
      0.9997925758361816,
      0.9989148378372192,
      0.998181164264679,
      0.9833988547325134,
      0.9469470977783203,
      0.9557145833969116,
      0.9379960894584656,
      0.9736759662628174,
      0.996752142906189,
      0.9987241625785828,
      0.999295175075531,
      0.998437225818634,
      0.9979161620140076,
      0.9914938807487488,
      0.9783101081848145,
      0.9540484547615051,
      0.9360809922218323,
      0.9339902400970459,
      0.8959060907363892,
      0.9159079790115356,
      0.967903733253479,
      0.9933063983917236,
      0.9827342629432678,
      0.9939140677452087,
      0.9723459482192993,
      0.9996505975723267,
      0.9996747374534607,
      0.9994949102401733,
      0.9997867345809937,
      0.9997285604476929,
      0.9994809627532959,
      0.9997360110282898,
      0.9997516870498657,
      0.9998300075531006,
      0.9997395277023315,
      0.9993943572044373,
      0.9980829358100891,
      0.9915821552276611,
      0.9723730683326721,
      0.927391529083252,
      0.9088284373283386,
      0.8906334638595581,
      0.812006950378418,
      0.7712050676345825,
      0.8351970911026001,
      0.906675398349762,
      0.9555202722549438,
      0.966290295124054,
      0.9896800518035889,
      0.9925916790962219,
      0.997371256351471,
      0.9986151456832886,
      0.9984387755393982,
      0.9973140358924866,
      0.9898167252540588,
      0.9839340448379517,
      0.9868716597557068,
      0.9625627398490906,
      0.9518508315086365,
      0.9261144399642944,
      0.9037899971008301,
      0.9344531297683716,
      0.8679535388946533,
      0.8813234567642212,
      0.913651168346405,
      0.872054398059845,
      0.7988572120666504,
      0.8393365740776062,
      0.8752751350402832,
      0.8119131326675415,
      0.7692846655845642,
      0.8509105443954468,
      0.8611884117126465,
      0.779435932636261,
      0.7831620573997498,
      0.8716230392456055,
      0.8413922786712646,
      0.7804490327835083,
      0.8427301049232483,
      0.9027107357978821,
      0.855155885219574,
      0.8148529529571533,
      0.8986814022064209,
      0.9242997765541077,
      0.9020829796791077,
      0.9263685345649719,
      0.9650254249572754,
      0.9741790294647217,
      0.9936427474021912,
      0.9985893964767456,
      0.9998142719268799,
      0.9998593926429749,
      0.9996724128723145,
      0.9965793490409851,
      0.998603880405426,
      0.9990258812904358,
      0.9981910586357117,
      0.9987969398498535,
      0.999459981918335,
      0.9994702339172363,
      0.9987332224845886,
      0.9991745352745056,
      0.9996103048324585,
      0.9992290735244751,
      0.9988374710083008,
      0.9985912442207336,
      0.9992988109588623,
      0.9992867112159729,
      0.9981095194816589,
      0.9958310723304749,
      0.9984682202339172,
      0.9986816644668579,
      0.9940568208694458,
      0.9910451769828796,
      0.9977092146873474,
      0.9975857734680176,
      0.9879867434501648,
      0.9926636815071106,
      0.9982179403305054,
      0.9949260354042053,
      0.9814717173576355,
      0.995930016040802,
      0.9985949993133545,
      0.9924838542938232,
      0.988789975643158,
      0.9988551735877991,
      0.998126745223999,
      0.9925962090492249,
      0.9979353547096252,
      0.9993864297866821,
      0.9984778761863708,
      0.9980869889259338,
      0.9996770620346069,
      0.9996331334114075,
      0.9993279576301575,
      0.9997811317443848,
      0.9997974634170532,
      0.9995120167732239,
      0.999666154384613,
      0.9998351335525513,
      0.9997383952140808,
      0.9996837973594666,
      0.9999207854270935,
      0.999894917011261,
      0.9998424053192139,
      0.999816358089447,
      0.9997246861457825,
      0.999737024307251,
      0.9998674392700195,
      0.9998685121536255,
      0.9998599290847778,
      0.9998430609703064,
      0.9998509287834167,
      0.9998632669448853,
      0.9999199509620667,
      0.9998860359191895,
      0.9996791481971741,
      0.9996135830879211,
      0.9981762170791626,
      0.9915785789489746,
      0.9917085766792297,
      0.998349130153656,
      0.9962746500968933,
      0.9887823462486267,
      0.9937452673912048,
      0.9978002309799194,
      0.9915818572044373,
      0.9839625954627991,
      0.9943479299545288,
      0.9942452907562256,
      0.9986466765403748,
      0.9994211792945862,
      0.9997658133506775,
      0.9996107816696167,
      0.9996011257171631,
      0.9997925758361816,
      0.9997953176498413,
      0.9995201230049133,
      0.9998313188552856,
      0.9998754858970642,
      0.9997672438621521,
      0.9997581243515015,
      0.9998528361320496,
      0.9997555613517761
    ],
    [
      0.29187285900115967,
      0.32075655460357666,
      0.3018202781677246,
      0.2995196580886841,
      0.3118079900741577,
      0.301649272441864,
      0.30355218052864075,
      0.2923499643802643,
      0.312101811170578,
      0.3173203766345978,
      0.31595903635025024,
      0.31645071506500244,
      0.3612704575061798,
      0.35404571890830994,
      0.338046669960022,
      0.39622706174850464,
      0.4196561574935913,
      0.3863256275653839,
      0.38557490706443787,
      0.4271555244922638,
      0.39534807205200195,
      0.34042757749557495,
      0.354632705450058,
      0.3681316375732422,
      0.3166923522949219,
      0.26859086751937866,
      0.2901274263858795,
      0.29205238819122314,
      0.23910468816757202,
      0.22737926244735718,
      0.2604922354221344,
      0.24426013231277466,
      0.2037995606660843,
      0.21195727586746216,
      0.23866310715675354,
      0.2238585203886032,
      0.20945778489112854,
      0.2413066029548645,
      0.28208404779434204,
      0.26318901777267456,
      0.26392537355422974,
      0.31768232583999634,
      0.339295893907547,
      0.32019516825675964,
      0.33006125688552856,
      0.37902095913887024,
      0.36096566915512085,
      0.32579368352890015,
      0.3445757031440735,
      0.3536790609359741,
      0.3149780333042145,
      0.2820875644683838,
      0.29551053047180176,
      0.2857656180858612,
      0.2513481378555298,
      0.24304381012916565,
      0.23633383214473724,
      0.23211567103862762,
      0.23554137349128723,
      0.2321755588054657,
      0.22879362106323242,
      0.23322488367557526,
      0.24290519952774048,
      0.24260340631008148,
      0.2694651186466217,
      0.2762131690979004,
      0.2722479999065399,
      0.30416107177734375,
      0.33733028173446655,
      0.326872855424881,
      0.3291946053504944,
      0.39438724517822266,
      0.41503068804740906,
      0.3846687078475952,
      0.41734397411346436,
      0.45786920189857483,
      0.45354175567626953,
      0.4321572482585907,
      0.49745872616767883,
      0.499724805355072,
      0.46031349897384644,
      0.5030406713485718,
      0.545404851436615,
      0.5290603041648865,
      0.5288910269737244,
      0.5969988703727722,
      0.6081896424293518,
      0.5986195206642151,
      0.6248195171356201,
      0.6431707143783569,
      0.6422725319862366,
      0.646747350692749,
      0.6392068266868591,
      0.6290135383605957,
      0.6262497305870056,
      0.6338581442832947,
      0.6364231705665588,
      0.6376685500144958,
      0.6121967434883118,
      0.9996281266212463,
      0.999743640422821,
      0.9996841549873352,
      0.9995360374450684,
      0.9995154738426208,
      0.9988631010055542,
      0.9959919452667236,
      0.9783940315246582,
      0.930553138256073,
      0.9420392513275146,
      0.8713796734809875,
      0.8796151876449585,
      0.878957986831665,
      0.9273343086242676,
      0.9397063255310059,
      0.9839596152305603,
      0.9919648766517639,
      0.998385488986969,
      0.999113917350769,
      0.9995661377906799,
      0.9995678067207336,
      0.9995765686035156,
      0.9995472431182861,
      0.9986156821250916,
      0.997187614440918,
      0.9864435195922852,
      0.9644407033920288,
      0.9122284650802612,
      0.8748314380645752,
      0.8806822896003723,
      0.8667209148406982,
      0.898568332195282,
      0.9123039245605469,
      0.9482211470603943,
      0.9320186376571655,
      0.971554696559906,
      0.9631633162498474,
      0.9849170446395874,
      0.9862252473831177,
      0.9972498416900635,
      0.9984782338142395,
      0.9995078444480896,
      0.9983329176902771,
      0.9980419278144836,
      0.9951847195625305,
      0.9836573600769043,
      0.9915143251419067,
      0.9990096092224121,
      0.9997578263282776,
      0.9998297691345215,
      0.9982017874717712,
      0.9996886849403381,
      0.999521791934967,
      0.9998079538345337,
      0.9998571276664734,
      0.9991888403892517,
      0.9992918968200684,
      0.9994592666625977,
      0.9994930028915405,
      0.9985692501068115,
      0.9963492155075073,
      0.9976341128349304,
      0.9979127645492554,
      0.9962056875228882,
      0.9947782158851624,
      0.9992362856864929,
      0.999729335308075,
      0.9998568296432495,
      0.9999144673347473,
      0.9998825788497925,
      0.9998981356620789,
      0.9996036291122437,
      0.9995909333229065,
      0.9996026158332825,
      0.9996966123580933,
      0.9987644553184509,
      0.9965855479240417,
      0.9916172027587891,
      0.9842437505722046,
      0.9736762642860413,
      0.9547741413116455,
      0.981489360332489,
      0.9975071549415588,
      0.9991611838340759,
      0.9998371601104736,
      0.9996894001960754,
      0.9983445405960083,
      0.993168294429779,
      0.9670387506484985,
      0.9256398677825928,
      0.8638752698898315,
      0.8198935985565186,
      0.8707860112190247,
      0.9034032821655273,
      0.9550533890724182,
      0.9791367053985596,
      0.9971751570701599,
      0.9979394674301147,
      0.9993965029716492,
      0.9995858073234558,
      0.9997872710227966,
      0.998755693435669,
      0.9977825284004211,
      0.9793442487716675,
      0.9402474164962769,
      0.9490728378295898,
      0.9348716735839844,
      0.9700242280960083,
      0.996100902557373,
      0.9986894130706787,
      0.9993172883987427,
      0.9985406994819641,
      0.998089611530304,
      0.9917135834693909,
      0.9777966737747192,
      0.9535137414932251,
      0.9355641603469849,
      0.931355357170105,
      0.8929570913314819,
      0.9142186641693115,
      0.9651575088500977,
      0.9924995303153992,
      0.9799135327339172,
      0.9930478930473328,
      0.9692680835723877,
      0.9996936321258545,
      0.9997433423995972,
      0.9995763897895813,
      0.9998254776000977,
      0.9997605085372925,
      0.9994910359382629,
      0.9997490048408508,
      0.9997748732566833,
      0.9998521208763123,
      0.9997504949569702,
      0.999424159526825,
      0.9978531002998352,
      0.98966383934021,
      0.9677924513816833,
      0.9173762798309326,
      0.8996487855911255,
      0.8862020373344421,
      0.8015617728233337,
      0.7635307312011719,
      0.832671046257019,
      0.9046599268913269,
      0.9540516138076782,
      0.9635588526725769,
      0.9876641035079956,
      0.9908041954040527,
      0.996724009513855,
      0.998205304145813,
      0.9982694387435913,
      0.9972211718559265,
      0.9883528351783752,
      0.9812328219413757,
      0.9840852618217468,
      0.9553155899047852,
      0.9431122541427612,
      0.919346272945404,
      0.902074933052063,
      0.9324319362640381,
      0.8651427030563354,
      0.8837592601776123,
      0.9158875942230225,
      0.8707813024520874,
      0.7940790057182312,
      0.8411118984222412,
      0.8769264817237854,
      0.8087644577026367,
      0.7647913694381714,
      0.8491954803466797,
      0.8545691967010498,
      0.7739624381065369,
      0.7773815393447876,
      0.8612666726112366,
      0.8361794352531433,
      0.7773698568344116,
      0.836479663848877,
      0.8991809487342834,
      0.8490591645240784,
      0.8066598176956177,
      0.902447521686554,
      0.9248457551002502,
      0.902266263961792,
      0.9226069450378418,
      0.9596431851387024,
      0.9676579833030701,
      0.992177426815033,
      0.9983969330787659,
      0.9998245239257812,
      0.9998806715011597,
      0.999722957611084,
      0.9973930716514587,
      0.9990144371986389,
      0.9993122220039368,
      0.998757541179657,
      0.9991664290428162,
      0.9996016621589661,
      0.999620258808136,
      0.9991300702095032,
      0.9994475841522217,
      0.9996957778930664,
      0.9994482398033142,
      0.9992543458938599,
      0.9989516735076904,
      0.9994274377822876,
      0.9995009303092957,
      0.9986595511436462,
      0.9963061809539795,
      0.9986519813537598,
      0.9989964365959167,
      0.995050847530365,
      0.9913748502731323,
      0.9979234933853149,
      0.9980796575546265,
      0.9889196753501892,
      0.9922429323196411,
      0.9983556866645813,
      0.9955890774726868,
      0.9807240962982178,
      0.995629072189331,
      0.9987061023712158,
      0.9930826425552368,
      0.9880838990211487,
      0.9989266395568848,
      0.998469889163971,
      0.9935081601142883,
      0.9980810880661011,
      0.9995495676994324,
      0.9989995956420898,
      0.9984835982322693,
      0.9997769594192505,
      0.9997782111167908,
      0.9996331334114075,
      0.9998475313186646,
      0.9998639822006226,
      0.9997085928916931,
      0.9997764825820923,
      0.9998695850372314,
      0.9997991323471069,
      0.9997410178184509,
      0.999933660030365,
      0.9999086856842041,
      0.9998624324798584,
      0.9998353123664856,
      0.9997521042823792,
      0.9997707605361938,
      0.999881386756897,
      0.999878466129303,
      0.9998663067817688,
      0.9998593926429749,
      0.9998593926429749,
      0.9998757243156433,
      0.9999328255653381,
      0.9999033212661743,
      0.9997015595436096,
      0.9996024370193481,
      0.9980418086051941,
      0.9908785820007324,
      0.9912618398666382,
      0.9983402490615845,
      0.9961122870445251,
      0.9882247447967529,
      0.9940415620803833,
      0.997968316078186,
      0.9913132786750793,
      0.9844102263450623,
      0.9954015612602234,
      0.9955068230628967,
      0.9989629983901978,
      0.9995715618133545,
      0.9998288750648499,
      0.9997225999832153,
      0.9997071027755737,
      0.9998430013656616,
      0.9998485445976257,
      0.9996337294578552,
      0.9998707175254822,
      0.9999005198478699,
      0.9998218417167664,
      0.9998118877410889,
      0.9998830556869507,
      0.9997987747192383
    ],
    [
      0.3670903146266937,
      0.38134610652923584,
      0.36982741951942444,
      0.3684941530227661,
      0.39769333600997925,
      0.3871902823448181,
      0.3800024390220642,
      0.37186408042907715,
      0.41204068064689636,
      0.450075626373291,
      0.40703296661376953,
      0.4311941862106323,
      0.5268168449401855,
      0.5207192897796631,
      0.4641013443470001,
      0.5488170385360718,
      0.5773904323577881,
      0.5269255042076111,
      0.5186673402786255,
      0.5868083238601685,
      0.5509891510009766,
      0.4723381996154785,
      0.5008049011230469,
      0.5034560561180115,
      0.4270523190498352,
      0.36199480295181274,
      0.40311765670776367,
      0.39571240544319153,
      0.3122367858886719,
      0.3035464286804199,
      0.37061503529548645,
      0.3426702618598938,
      0.270210862159729,
      0.2855381369590759,
      0.31828850507736206,
      0.306062787771225,
      0.2785879969596863,
      0.3225349187850952,
      0.3771120607852936,
      0.35899245738983154,
      0.35140085220336914,
      0.42769235372543335,
      0.4311884045600891,
      0.41141456365585327,
      0.421861469745636,
      0.45168885588645935,
      0.43545785546302795,
      0.3898448348045349,
      0.4172637164592743,
      0.42289310693740845,
      0.3765544891357422,
      0.3343659043312073,
      0.35804176330566406,
      0.3268447518348694,
      0.29140186309814453,
      0.2795524597167969,
      0.28921961784362793,
      0.26732081174850464,
      0.2698204219341278,
      0.27113810181617737,
      0.27742403745651245,
      0.28678539395332336,
      0.2952709496021271,
      0.29333677887916565,
      0.33630579710006714,
      0.343216210603714,
      0.33751875162124634,
      0.39497140049934387,
      0.42688289284706116,
      0.40516215562820435,
      0.4067305326461792,
      0.4731776714324951,
      0.4881146550178528,
      0.46195900440216064,
      0.514673113822937,
      0.529666543006897,
      0.5431790947914124,
      0.5278003215789795,
      0.5763955116271973,
      0.5643399357795715,
      0.5225332975387573,
      0.5738425254821777,
      0.6226969361305237,
      0.5970444083213806,
      0.5928016304969788,
      0.6780619621276855,
      0.7031263709068298,
      0.6733523011207581,
      0.6930423974990845,
      0.7341494560241699,
      0.7361383438110352,
      0.7272021770477295,
      0.7354299426078796,
      0.7398466467857361,
      0.7300770878791809,
      0.732178807258606,
      0.7390894889831543,
      0.7401111721992493,
      0.7058063745498657,
      0.9997252821922302,
      0.9998326897621155,
      0.9997933506965637,
      0.9996534585952759,
      0.9996780753135681,
      0.9990969896316528,
      0.9967036247253418,
      0.9807008504867554,
      0.935834527015686,
      0.9454869627952576,
      0.8785291314125061,
      0.8869509696960449,
      0.8924551010131836,
      0.9363294243812561,
      0.9472514390945435,
      0.9863221645355225,
      0.9927966594696045,
      0.9985980987548828,
      0.9992493391036987,
      0.9996890425682068,
      0.9996979832649231,
      0.9996998906135559,
      0.9996528029441833,
      0.9988359808921814,
      0.9975715279579163,
      0.9886519908905029,
      0.9669522047042847,
      0.9184139966964722,
      0.8793321847915649,
      0.8866814970970154,
      0.8715776205062866,
      0.905838668346405,
      0.9182199239730835,
      0.9505752921104431,
      0.9374111890792847,
      0.9758448600769043,
      0.9693463444709778,
      0.9892721176147461,
      0.9911004304885864,
      0.9985852837562561,
      0.9992443323135376,
      0.9996874332427979,
      0.998884916305542,
      0.9984195232391357,
      0.994514524936676,
      0.983017086982727,
      0.9921640157699585,
      0.9992465972900391,
      0.9998255968093872,
      0.9998701214790344,
      0.9986971616744995,
      0.9997743368148804,
      0.999599814414978,
      0.9998388290405273,
      0.9998859167098999,
      0.9994438886642456,
      0.9995951652526855,
      0.9996814131736755,
      0.9997016787528992,
      0.9990519285202026,
      0.9977383017539978,
      0.9987340569496155,
      0.9987962245941162,
      0.9971868395805359,
      0.9948720932006836,
      0.9993518590927124,
      0.9997931718826294,
      0.9998946785926819,
      0.999930739402771,
      0.9999117255210876,
      0.9999282360076904,
      0.9997451305389404,
      0.9997219443321228,
      0.9997636675834656,
      0.9998205900192261,
      0.999352753162384,
      0.9982649087905884,
      0.9945133924484253,
      0.9857343435287476,
      0.9718049168586731,
      0.949714183807373,
      0.9771322011947632,
      0.9972894787788391,
      0.9991946816444397,
      0.9998641610145569,
      0.9997738003730774,
      0.9988091588020325,
      0.99402916431427,
      0.9669817090034485,
      0.925912618637085,
      0.872187614440918,
      0.8262812495231628,
      0.8729819059371948,
      0.9002377390861511,
      0.9552420377731323,
      0.9786252975463867,
      0.9970664978027344,
      0.9980452656745911,
      0.999405562877655,
      0.9995908141136169,
      0.999806821346283,
      0.9986580610275269,
      0.9973795413970947,
      0.9753057956695557,
      0.9369955062866211,
      0.947138786315918,
      0.9379431009292603,
      0.9688814878463745,
      0.9959028959274292,
      0.9988077878952026,
      0.9993944764137268,
      0.9987465739250183,
      0.9983242154121399,
      0.9930282235145569,
      0.9793697595596313,
      0.9569039940834045,
      0.9397624135017395,
      0.9356063604354858,
      0.8969364166259766,
      0.9195963144302368,
      0.9691468477249146,
      0.993566632270813,
      0.9813870191574097,
      0.9937957525253296,
      0.9712276458740234,
      0.9997739791870117,
      0.9998281598091125,
      0.9997221231460571,
      0.9998856782913208,
      0.9998359680175781,
      0.9996389150619507,
      0.9998226761817932,
      0.9998289346694946,
      0.9998909831047058,
      0.9998290538787842,
      0.9996087551116943,
      0.9984251260757446,
      0.9907221794128418,
      0.9680489897727966,
      0.9170546531677246,
      0.8965131044387817,
      0.8880057334899902,
      0.8083267211914062,
      0.7723888158798218,
      0.8436726927757263,
      0.9111968278884888,
      0.959213137626648,
      0.9658966660499573,
      0.9884033203125,
      0.9915275573730469,
      0.9970976114273071,
      0.9984978437423706,
      0.9986260533332825,
      0.9978078007698059,
      0.9885073900222778,
      0.9798987507820129,
      0.9826261401176453,
      0.9495624303817749,
      0.9391137361526489,
      0.9192569255828857,
      0.9063990116119385,
      0.9368011951446533,
      0.8699344396591187,
      0.8924837708473206,
      0.9246571063995361,
      0.8812471032142639,
      0.7968024611473083,
      0.8463492393493652,
      0.8814563751220703,
      0.8074373006820679,
      0.7620717287063599,
      0.8446053266525269,
      0.8513150811195374,
      0.7727925777435303,
      0.7760416865348816,
      0.8625026941299438,
      0.8352525234222412,
      0.7809752821922302,
      0.8353300094604492,
      0.8996419906616211,
      0.849750816822052,
      0.8118384480476379,
      0.9015666246414185,
      0.9223099946975708,
      0.8957241177558899,
      0.9216611981391907,
      0.9575022459030151,
      0.9655755162239075,
      0.992169976234436,
      0.9987110495567322,
      0.9998553991317749,
      0.9999125599861145,
      0.9998041391372681,
      0.9983865022659302,
      0.9995165467262268,
      0.9996398687362671,
      0.999414324760437,
      0.9996243715286255,
      0.9998003244400024,
      0.9997977614402771,
      0.9996054172515869,
      0.9997416138648987,
      0.9998224973678589,
      0.9996854066848755,
      0.9996495842933655,
      0.9993837475776672,
      0.9996076226234436,
      0.9996791481971741,
      0.9991806745529175,
      0.9971078634262085,
      0.9988909959793091,
      0.9993588328361511,
      0.9965101480484009,
      0.9927654266357422,
      0.9983111619949341,
      0.9986887574195862,
      0.9915422797203064,
      0.9935671091079712,
      0.9987260699272156,
      0.9969049096107483,
      0.9837546348571777,
      0.9965119361877441,
      0.9991087913513184,
      0.9955769181251526,
      0.9907887578010559,
      0.9992485046386719,
      0.9990996718406677,
      0.995657742023468,
      0.9984681606292725,
      0.9997332096099854,
      0.9994462132453918,
      0.9989136457443237,
      0.9998520612716675,
      0.9998823404312134,
      0.99983149766922,
      0.9999140501022339,
      0.9999223351478577,
      0.99985271692276,
      0.9998828172683716,
      0.9999120831489563,
      0.9998616576194763,
      0.9998098015785217,
      0.999951958656311,
      0.9999334812164307,
      0.9999006390571594,
      0.999884307384491,
      0.9998294711112976,
      0.9998452663421631,
      0.9999227523803711,
      0.9999170303344727,
      0.9999082088470459,
      0.9999013543128967,
      0.9998994469642639,
      0.9999091625213623,
      0.9999545216560364,
      0.999936044216156,
      0.9997879862785339,
      0.9997145533561707,
      0.9983726739883423,
      0.991579532623291,
      0.9923900961875916,
      0.9988389015197754,
      0.9969148635864258,
      0.9902312755584717,
      0.9960265755653381,
      0.9986289143562317,
      0.9927245378494263,
      0.9878734350204468,
      0.9973851442337036,
      0.9976078271865845,
      0.999460756778717,
      0.9997702836990356,
      0.9999070763587952,
      0.9998495578765869,
      0.9998421669006348,
      0.9999133944511414,
      0.9999151825904846,
      0.9997879266738892,
      0.9999274015426636,
      0.99994295835495,
      0.9998957514762878,
      0.9998882412910461,
      0.9999306797981262,
      0.9998661279678345
    ],
    [
      0.43532416224479675,
      0.4411005675792694,
      0.42962515354156494,
      0.43122127652168274,
      0.4709221422672272,
      0.4783485233783722,
      0.4648558795452118,
      0.4480350911617279,
      0.517943799495697,
      0.5560520887374878,
      0.4960993230342865,
      0.5072932839393616,
      0.609717845916748,
      0.5944602489471436,
      0.5375170111656189,
      0.6082878112792969,
      0.6399232149124146,
      0.5833612680435181,
      0.5798887014389038,
      0.6350384950637817,
      0.6046257615089417,
      0.5320574641227722,
      0.5601494312286377,
      0.5624476671218872,
      0.49088728427886963,
      0.4225364327430725,
      0.45795345306396484,
      0.4497833251953125,
      0.36747631430625916,
      0.35516130924224854,
      0.4104774296283722,
      0.3969494700431824,
      0.3306517004966736,
      0.3451552391052246,
      0.3874298930168152,
      0.37054145336151123,
      0.34314197301864624,
      0.41479623317718506,
      0.4431813359260559,
      0.4337940216064453,
      0.42742717266082764,
      0.5136405229568481,
      0.49668392539024353,
      0.47677814960479736,
      0.508489727973938,
      0.5329272150993347,
      0.5025839805603027,
      0.451255202293396,
      0.49623194336891174,
      0.48176151514053345,
      0.41967853903770447,
      0.3948381245136261,
      0.42648887634277344,
      0.3783873915672302,
      0.3326984643936157,
      0.34029871225357056,
      0.3410034775733948,
      0.31693002581596375,
      0.30853602290153503,
      0.3252914547920227,
      0.3260340392589569,
      0.343992680311203,
      0.3466326892375946,
      0.3479275405406952,
      0.39026105403900146,
      0.39791789650917053,
      0.4069478213787079,
      0.45006605982780457,
      0.4729820489883423,
      0.47412073612213135,
      0.47826871275901794,
      0.5268288850784302,
      0.5248582363128662,
      0.5137128829956055,
      0.5683318972587585,
      0.5706480145454407,
      0.5670666098594666,
      0.5782999992370605,
      0.6235251426696777,
      0.6076343059539795,
      0.5735665559768677,
      0.6293702125549316,
      0.6746975779533386,
      0.6430529952049255,
      0.6321202516555786,
      0.7276338338851929,
      0.7426508665084839,
      0.6962385773658752,
      0.726416826248169,
      0.7868461608886719,
      0.7703421711921692,
      0.7573925256729126,
      0.7925472855567932,
      0.8086391687393188,
      0.7946050763130188,
      0.8058245182037354,
      0.8141351938247681,
      0.8159833550453186,
      0.7789734601974487,
      0.9998031258583069,
      0.9999038577079773,
      0.999877393245697,
      0.999763011932373,
      0.9997884035110474,
      0.9992384910583496,
      0.9973349571228027,
      0.983119785785675,
      0.9406380653381348,
      0.9499646425247192,
      0.8909581303596497,
      0.8989046812057495,
      0.9066610336303711,
      0.9472517967224121,
      0.956241250038147,
      0.9894097447395325,
      0.9944244623184204,
      0.9988263845443726,
      0.9993802309036255,
      0.9997562170028687,
      0.9997639656066895,
      0.9997684359550476,
      0.9997237920761108,
      0.999052107334137,
      0.9980037808418274,
      0.9912769198417664,
      0.9726127982139587,
      0.9276936054229736,
      0.8866177797317505,
      0.8943610787391663,
      0.8768465518951416,
      0.9135935306549072,
      0.9261335134506226,
      0.9566660523414612,
      0.9464602470397949,
      0.9807780385017395,
      0.9761008024215698,
      0.9930523037910461,
      0.9949276447296143,
      0.9991909861564636,
      0.9995273947715759,
      0.9997681975364685,
      0.9991759061813354,
      0.9987647533416748,
      0.9949117302894592,
      0.9845584630966187,
      0.9943532943725586,
      0.999476432800293,
      0.9998665452003479,
      0.9998923540115356,
      0.9990078210830688,
      0.999832034111023,
      0.9997109770774841,
      0.9998795390129089,
      0.999909520149231,
      0.9996327757835388,
      0.9997860789299011,
      0.9998125433921814,
      0.9998292922973633,
      0.9993511438369751,
      0.9987367391586304,
      0.9994437098503113,
      0.9995438456535339,
      0.9988374710083008,
      0.9970142245292664,
      0.999620795249939,
      0.9998637437820435,
      0.9999197125434875,
      0.9999446272850037,
      0.9999234676361084,
      0.9999456405639648,
      0.9998130798339844,
      0.9997990131378174,
      0.9998275637626648,
      0.9998668432235718,
      0.9995619654655457,
      0.9988462328910828,
      0.9962536692619324,
      0.9876105189323425,
      0.9726781845092773,
      0.9519784450531006,
      0.9780467748641968,
      0.9976232051849365,
      0.9993063807487488,
      0.9998869299888611,
      0.999823808670044,
      0.9990845322608948,
      0.9951080083847046,
      0.9698870778083801,
      0.9292219877243042,
      0.8811425566673279,
      0.8356289863586426,
      0.8803430795669556,
      0.9060426950454712,
      0.9595308303833008,
      0.9820475578308105,
      0.9974515438079834,
      0.998344361782074,
      0.9994851350784302,
      0.9996861815452576,
      0.9998512864112854,
      0.9989208579063416,
      0.9978991746902466,
      0.9780217409133911,
      0.9413871765136719,
      0.9512906670570374,
      0.9435940384864807,
      0.9729564189910889,
      0.9967415928840637,
      0.9990030527114868,
      0.9994921088218689,
      0.998932957649231,
      0.9986683130264282,
      0.9946804642677307,
      0.9832671880722046,
      0.9630880355834961,
      0.9461579322814941,
      0.9428491592407227,
      0.9016238451004028,
      0.9262303113937378,
      0.9746379852294922,
      0.9949740767478943,
      0.9850534796714783,
      0.9951131343841553,
      0.9763221740722656,
      0.9998119473457336,
      0.9998610019683838,
      0.9997721910476685,
      0.9999114871025085,
      0.999871551990509,
      0.9997234344482422,
      0.9998638033866882,
      0.9998624324798584,
      0.9999140501022339,
      0.999868631362915,
      0.9997047781944275,
      0.9988751411437988,
      0.9928337335586548,
      0.9736160039901733,
      0.9260729551315308,
      0.9034570455551147,
      0.892038106918335,
      0.8191019296646118,
      0.7834269404411316,
      0.8489741086959839,
      0.9176834225654602,
      0.9642950296401978,
      0.9695376753807068,
      0.9909335374832153,
      0.9942559599876404,
      0.9982510805130005,
      0.9991975426673889,
      0.9991275072097778,
      0.998623788356781,
      0.9921668171882629,
      0.9855043888092041,
      0.986626386642456,
      0.9570906758308411,
      0.9470601677894592,
      0.9254035949707031,
      0.9096676111221313,
      0.9384614825248718,
      0.8707119226455688,
      0.896731972694397,
      0.9293332099914551,
      0.8742691874504089,
      0.7946949601173401,
      0.8474878072738647,
      0.8771669268608093,
      0.8031688928604126,
      0.7606659531593323,
      0.8466218709945679,
      0.8531859517097473,
      0.7761762142181396,
      0.778062105178833,
      0.866500735282898,
      0.8392764329910278,
      0.7873200178146362,
      0.841603696346283,
      0.899735689163208,
      0.8576421737670898,
      0.8219628930091858,
      0.9016612768173218,
      0.9250811338424683,
      0.9014811515808105,
      0.9252163171768188,
      0.961742103099823,
      0.9707573652267456,
      0.9943462014198303,
      0.9992727041244507,
      0.9998977780342102,
      0.999932050704956,
      0.9998477101325989,
      0.9988142848014832,
      0.9997170567512512,
      0.9997654557228088,
      0.9996497631072998,
      0.999788224697113,
      0.9998811483383179,
      0.9998683333396912,
      0.999738872051239,
      0.9998493790626526,
      0.999882161617279,
      0.9997780919075012,
      0.9997794032096863,
      0.999568521976471,
      0.999699592590332,
      0.9997434020042419,
      0.9993342757225037,
      0.9975802898406982,
      0.9990342855453491,
      0.9994862079620361,
      0.9971988797187805,
      0.9945942163467407,
      0.9986187815666199,
      0.9989956021308899,
      0.993678092956543,
      0.9951452612876892,
      0.9989315867424011,
      0.9974867105484009,
      0.9866029024124146,
      0.9970296025276184,
      0.9992331862449646,
      0.9964438080787659,
      0.9931949973106384,
      0.9993934035301208,
      0.9993458986282349,
      0.9965292811393738,
      0.9986780881881714,
      0.9997870326042175,
      0.9995693564414978,
      0.9990258812904358,
      0.9998713731765747,
      0.9999099969863892,
      0.9998828172683716,
      0.9999312162399292,
      0.9999386668205261,
      0.9998937249183655,
      0.9999156594276428,
      0.9999286532402039,
      0.9998837113380432,
      0.9998409152030945,
      0.9999608993530273,
      0.9999463558197021,
      0.9999207258224487,
      0.9999090433120728,
      0.9998668432235718,
      0.9998732805252075,
      0.9999395608901978,
      0.9999330639839172,
      0.9999305009841919,
      0.9999248385429382,
      0.9999238848686218,
      0.999930202960968,
      0.999965250492096,
      0.9999538660049438,
      0.9998557567596436,
      0.9998244047164917,
      0.9990043640136719,
      0.9939178228378296,
      0.9946417808532715,
      0.9993199706077576,
      0.9979798793792725,
      0.9926447868347168,
      0.9975367784500122,
      0.9990235567092896,
      0.9941877126693726,
      0.9896359443664551,
      0.9980303049087524,
      0.9984511137008667,
      0.9996566772460938,
      0.9998481869697571,
      0.9999373555183411,
      0.9998986124992371,
      0.9998957514762878,
      0.9999436140060425,
      0.9999417066574097,
      0.999854564666748,
      0.9999505877494812,
      0.9999610185623169,
      0.9999256730079651,
      0.9999187588691711,
      0.9999504089355469,
      0.9998946189880371
    ],
    [
      0.48007330298423767,
      0.4956764578819275,
      0.47500014305114746,
      0.49134865403175354,
      0.5295358896255493,
      0.5551717877388,
      0.5325424671173096,
      0.5020520687103271,
      0.5879498720169067,
      0.6195881366729736,
      0.554069459438324,
      0.574636697769165,
      0.6701222658157349,
      0.6394043564796448,
      0.5884533524513245,
      0.6495020985603333,
      0.6773982048034668,
      0.6175687313079834,
      0.6139298677444458,
      0.6681637763977051,
      0.6318216323852539,
      0.5636423826217651,
      0.591478705406189,
      0.6001160144805908,
      0.5290889143943787,
      0.4635810852050781,
      0.49927660822868347,
      0.491699755191803,
      0.4058445394039154,
      0.3873099386692047,
      0.43642717599868774,
      0.41636085510253906,
      0.3779368996620178,
      0.37905263900756836,
      0.41740018129348755,
      0.4120248556137085,
      0.3901800811290741,
      0.46712255477905273,
      0.48821544647216797,
      0.4788752496242523,
      0.4816690981388092,
      0.5742547512054443,
      0.5428102612495422,
      0.5235432386398315,
      0.5627732872962952,
      0.5805664658546448,
      0.5322091579437256,
      0.5055851936340332,
      0.5469194650650024,
      0.5216526985168457,
      0.4561101794242859,
      0.44937366247177124,
      0.4683206081390381,
      0.4192509651184082,
      0.3809017539024353,
      0.3998839557170868,
      0.39882606267929077,
      0.36446627974510193,
      0.37165993452072144,
      0.3822353184223175,
      0.3711163401603699,
      0.39257586002349854,
      0.3960728645324707,
      0.40365055203437805,
      0.43690961599349976,
      0.4531595706939697,
      0.46376344561576843,
      0.4940565526485443,
      0.5158926248550415,
      0.5131862163543701,
      0.5212392210960388,
      0.5595748424530029,
      0.5585891008377075,
      0.5538776516914368,
      0.6042437553405762,
      0.6020516157150269,
      0.5964953303337097,
      0.6072307825088501,
      0.6539431214332581,
      0.6397068500518799,
      0.6080090999603271,
      0.66844242811203,
      0.7157385945320129,
      0.6768848896026611,
      0.663814127445221,
      0.7578666806221008,
      0.7775756120681763,
      0.7226707339286804,
      0.7487795352935791,
      0.8183192610740662,
      0.804753303527832,
      0.7842761874198914,
      0.8316946625709534,
      0.8535492420196533,
      0.836275577545166,
      0.8488163948059082,
      0.8566200733184814,
      0.8594868779182434,
      0.817648708820343,
      0.99983149766922,
      0.9999268651008606,
      0.9999060034751892,
      0.9998025894165039,
      0.9998375773429871,
      0.9993293285369873,
      0.9977469444274902,
      0.9859765768051147,
      0.9459150433540344,
      0.9546064734458923,
      0.8989989757537842,
      0.9087182283401489,
      0.9127549529075623,
      0.9534700512886047,
      0.9619570970535278,
      0.9911752939224243,
      0.9954309463500977,
      0.9990001320838928,
      0.9994636178016663,
      0.9997925758361816,
      0.9997982382774353,
      0.9998040795326233,
      0.9997642636299133,
      0.9991956949234009,
      0.9982843995094299,
      0.9928084015846252,
      0.9760248064994812,
      0.9328089356422424,
      0.8939335346221924,
      0.9014020562171936,
      0.8827608823776245,
      0.921501874923706,
      0.933252215385437,
      0.9615878462791443,
      0.9526799917221069,
      0.9849409461021423,
      0.980216383934021,
      0.9949080944061279,
      0.9966355562210083,
      0.9994019269943237,
      0.9996272921562195,
      0.9998148083686829,
      0.9993720650672913,
      0.9990376830101013,
      0.9956480860710144,
      0.9862673878669739,
      0.9956153035163879,
      0.9996037483215332,
      0.9998931288719177,
      0.9999110102653503,
      0.9991592764854431,
      0.9998637437820435,
      0.999771237373352,
      0.9999040365219116,
      0.9999207258224487,
      0.9996950030326843,
      0.9998419880867004,
      0.9998533129692078,
      0.9998740553855896,
      0.9994699358940125,
      0.9990732073783875,
      0.9996570944786072,
      0.9997546672821045,
      0.9993828535079956,
      0.9982632994651794,
      0.9997437000274658,
      0.999896228313446,
      0.9999311566352844,
      0.9999517798423767,
      0.9999274015426636,
      0.9999535083770752,
      0.9998424053192139,
      0.9998385906219482,
      0.9998520016670227,
      0.9998886585235596,
      0.9996575117111206,
      0.9990870952606201,
      0.9971911311149597,
      0.9894227981567383,
      0.9753261208534241,
      0.9545201063156128,
      0.9800790548324585,
      0.9980145692825317,
      0.9994143843650818,
      0.999903678894043,
      0.999851644039154,
      0.9992419481277466,
      0.995880126953125,
      0.9728515148162842,
      0.9332990646362305,
      0.8896560668945312,
      0.8391039967536926,
      0.8848303556442261,
      0.9115023016929626,
      0.9632279872894287,
      0.9853423833847046,
      0.997884213924408,
      0.9986377358436584,
      0.9995944499969482,
      0.9997630715370178,
      0.9998812675476074,
      0.9991453289985657,
      0.9983553290367126,
      0.9816035628318787,
      0.9453965425491333,
      0.955488383769989,
      0.9470876455307007,
      0.9768462181091309,
      0.997469425201416,
      0.9991621375083923,
      0.9995682239532471,
      0.999107301235199,
      0.998923122882843,
      0.9957125782966614,
      0.9858731031417847,
      0.9682492613792419,
      0.9531776309013367,
      0.9499683976173401,
      0.9068132638931274,
      0.9313105940818787,
      0.9780933260917664,
      0.9957494735717773,
      0.9873654842376709,
      0.9959041476249695,
      0.9804269671440125,
      0.9998300075531006,
      0.9998759031295776,
      0.9998015761375427,
      0.9999232888221741,
      0.9998883605003357,
      0.999769926071167,
      0.9998838305473328,
      0.9998766183853149,
      0.999923586845398,
      0.9998828768730164,
      0.999746561050415,
      0.9991098642349243,
      0.9941304922103882,
      0.9756758213043213,
      0.9316500425338745,
      0.9094754457473755,
      0.8935028910636902,
      0.8265392184257507,
      0.7891515493392944,
      0.8551625609397888,
      0.923760175704956,
      0.9671180248260498,
      0.9724016189575195,
      0.9926871657371521,
      0.9955610632896423,
      0.9986997842788696,
      0.9993786811828613,
      0.9993273615837097,
      0.9989696741104126,
      0.9944365620613098,
      0.9885846972465515,
      0.9885259866714478,
      0.9629398584365845,
      0.9498254060745239,
      0.9298388957977295,
      0.9147951602935791,
      0.944776713848114,
      0.8785676956176758,
      0.9025365710258484,
      0.9351649284362793,
      0.8751916289329529,
      0.8025628328323364,
      0.8507352471351624,
      0.8842796683311462,
      0.8118271827697754,
      0.7666852474212646,
      0.8542354106903076,
      0.864167332649231,
      0.7855195999145508,
      0.7876416444778442,
      0.8740705847740173,
      0.8463771343231201,
      0.7974114418029785,
      0.8537654280662537,
      0.9082596302032471,
      0.867332935333252,
      0.8359821438789368,
      0.9105175733566284,
      0.9292604327201843,
      0.9085444211959839,
      0.931145191192627,
      0.9653784036636353,
      0.9746269583702087,
      0.9957637786865234,
      0.999516487121582,
      0.9999197721481323,
      0.9999411106109619,
      0.9998682141304016,
      0.9989659786224365,
      0.9997822046279907,
      0.9998072981834412,
      0.999720573425293,
      0.999838650226593,
      0.9999096989631653,
      0.9998927712440491,
      0.9997981786727905,
      0.9998822212219238,
      0.9999024271965027,
      0.9998141527175903,
      0.99981689453125,
      0.9996546506881714,
      0.9997475743293762,
      0.9997801780700684,
      0.9994612336158752,
      0.9980462193489075,
      0.9991699457168579,
      0.9995735883712769,
      0.9978162050247192,
      0.9960427284240723,
      0.9988882541656494,
      0.9992342591285706,
      0.9956371784210205,
      0.9965333342552185,
      0.9991404414176941,
      0.9980741739273071,
      0.9901537895202637,
      0.9977037906646729,
      0.9993674755096436,
      0.997099757194519,
      0.9947851896286011,
      0.9994789361953735,
      0.9994404315948486,
      0.9970149397850037,
      0.99881911277771,
      0.9998077154159546,
      0.9996293187141418,
      0.9991071224212646,
      0.999880313873291,
      0.999920666217804,
      0.9999019503593445,
      0.999940037727356,
      0.9999458193778992,
      0.9999111294746399,
      0.9999340176582336,
      0.9999374151229858,
      0.9998930096626282,
      0.9998549818992615,
      0.9999640583992004,
      0.9999513030052185,
      0.9999284148216248,
      0.9999168515205383,
      0.9998788833618164,
      0.9998798966407776,
      0.9999447464942932,
      0.999939501285553,
      0.9999391436576843,
      0.9999330043792725,
      0.9999318718910217,
      0.9999381303787231,
      0.9999691247940063,
      0.9999603033065796,
      0.9998824000358582,
      0.9998741745948792,
      0.9993057250976562,
      0.995570957660675,
      0.9962570667266846,
      0.9995511174201965,
      0.9985155463218689,
      0.9940809607505798,
      0.9983377456665039,
      0.999243974685669,
      0.9951978921890259,
      0.9910265207290649,
      0.9984382390975952,
      0.9988806843757629,
      0.9997518062591553,
      0.999882698059082,
      0.9999502301216125,
      0.9999169707298279,
      0.9999166131019592,
      0.9999549984931946,
      0.999951183795929,
      0.9998779892921448,
      0.9999582767486572,
      0.999967098236084,
      0.9999357461929321,
      0.9999284148216248,
      0.9999562501907349,
      0.9999027252197266
    ],
    [
      0.5018845796585083,
      0.5288917422294617,
      0.5081315636634827,
      0.5275824069976807,
      0.5626119375228882,
      0.6075893640518188,
      0.5683469772338867,
      0.5514870882034302,
      0.6359735131263733,
      0.6647765636444092,
      0.6069493889808655,
      0.6172219514846802,
      0.707724928855896,
      0.6717654466629028,
      0.6208728551864624,
      0.67148756980896,
      0.7048227787017822,
      0.6424269080162048,
      0.6332658529281616,
      0.6933525800704956,
      0.6554237008094788,
      0.5863301753997803,
      0.6092979311943054,
      0.628557026386261,
      0.5518418550491333,
      0.4849020838737488,
      0.5291308164596558,
      0.5280317068099976,
      0.43211281299591064,
      0.39586764574050903,
      0.4441259801387787,
      0.424755334854126,
      0.4070699214935303,
      0.40467730164527893,
      0.44296759366989136,
      0.4492448568344116,
      0.4296429455280304,
      0.5054713487625122,
      0.5374485850334167,
      0.5223352909088135,
      0.5316771268844604,
      0.6114562153816223,
      0.584713339805603,
      0.5645048022270203,
      0.6108608245849609,
      0.6216986179351807,
      0.573072075843811,
      0.5595263242721558,
      0.6109009981155396,
      0.5678520798683167,
      0.5061632394790649,
      0.5270063281059265,
      0.5279116630554199,
      0.47298336029052734,
      0.44634848833084106,
      0.47558510303497314,
      0.45648980140686035,
      0.4327411651611328,
      0.4321402311325073,
      0.45403987169265747,
      0.42693448066711426,
      0.4551545977592468,
      0.4626389741897583,
      0.4819963276386261,
      0.5023852586746216,
      0.5017176866531372,
      0.5161610245704651,
      0.5516409277915955,
      0.5667086839675903,
      0.5597571730613708,
      0.56919264793396,
      0.5991930961608887,
      0.5939697027206421,
      0.599816083908081,
      0.6414598226547241,
      0.63776695728302,
      0.6288599371910095,
      0.6389800906181335,
      0.6873005032539368,
      0.6699392795562744,
      0.6413708925247192,
      0.7023743391036987,
      0.7522557973861694,
      0.7096277475357056,
      0.6978106498718262,
      0.7852509617805481,
      0.8058558702468872,
      0.7522090673446655,
      0.7807329297065735,
      0.8477076292037964,
      0.8386646509170532,
      0.8147816061973572,
      0.8648117780685425,
      0.8931897878646851,
      0.8729960322380066,
      0.8883816003799438,
      0.9030616283416748,
      0.9038549661636353,
      0.8686264753341675,
      0.99985271692276,
      0.9999443888664246,
      0.9999260306358337,
      0.9998369216918945,
      0.999878466129303,
      0.9994428753852844,
      0.9982378482818604,
      0.9893798828125,
      0.953599214553833,
      0.9592449069023132,
      0.9090501666069031,
      0.9162587523460388,
      0.9204685688018799,
      0.9596573710441589,
      0.9672795534133911,
      0.9926539063453674,
      0.9962052702903748,
      0.9991502165794373,
      0.9995582699775696,
      0.9998231530189514,
      0.9998164176940918,
      0.9998353123664856,
      0.9998013973236084,
      0.9993447065353394,
      0.9985730051994324,
      0.994342029094696,
      0.9794836044311523,
      0.93891841173172,
      0.8989626169204712,
      0.9091010093688965,
      0.8882354497909546,
      0.9286319017410278,
      0.9373881816864014,
      0.964709460735321,
      0.9570314884185791,
      0.9881777763366699,
      0.9842594861984253,
      0.9962759613990784,
      0.9977211952209473,
      0.9995391368865967,
      0.9997082352638245,
      0.9998456239700317,
      0.9995067119598389,
      0.9992257952690125,
      0.9961501359939575,
      0.9873851537704468,
      0.996449887752533,
      0.9996819496154785,
      0.9999096989631653,
      0.9999216794967651,
      0.9992481470108032,
      0.9998838901519775,
      0.999813973903656,
      0.9999188780784607,
      0.9999274611473083,
      0.999728262424469,
      0.9998672008514404,
      0.9998727440834045,
      0.9998982548713684,
      0.9995137453079224,
      0.9992367029190063,
      0.9997515678405762,
      0.9998401999473572,
      0.9996203780174255,
      0.9989185333251953,
      0.999808669090271,
      0.9999143481254578,
      0.9999375939369202,
      0.9999557137489319,
      0.9999289512634277,
      0.9999581575393677,
      0.999861478805542,
      0.999866247177124,
      0.999872088432312,
      0.9999041557312012,
      0.999725878238678,
      0.9992742538452148,
      0.9980015754699707,
      0.990849494934082,
      0.9775344133377075,
      0.9564211964607239,
      0.9816361665725708,
      0.9982841610908508,
      0.9994866251945496,
      0.9999136328697205,
      0.9998700618743896,
      0.9993648529052734,
      0.9965519309043884,
      0.9753699898719788,
      0.9359422922134399,
      0.8937652111053467,
      0.8429557085037231,
      0.8881557583808899,
      0.9157439470291138,
      0.9663357734680176,
      0.9864723086357117,
      0.9981209635734558,
      0.9988136291503906,
      0.9996562600135803,
      0.9997997879981995,
      0.9998987913131714,
      0.9992743730545044,
      0.9986333250999451,
      0.9839276671409607,
      0.9490382075309753,
      0.9579172134399414,
      0.9496309757232666,
      0.9796772599220276,
      0.9978590607643127,
      0.9992679953575134,
      0.9996080994606018,
      0.9992009401321411,
      0.9990652203559875,
      0.996279239654541,
      0.987604558467865,
      0.971697211265564,
      0.9602437615394592,
      0.9556782245635986,
      0.9131991863250732,
      0.9364811778068542,
      0.9831223487854004,
      0.9968745708465576,
      0.990472674369812,
      0.9968922138214111,
      0.9851685762405396,
      0.9998617172241211,
      0.9998871088027954,
      0.9998260736465454,
      0.9999333024024963,
      0.999903678894043,
      0.9998128414154053,
      0.9999035596847534,
      0.999889612197876,
      0.9999316930770874,
      0.9998995661735535,
      0.9997864961624146,
      0.9993505477905273,
      0.9956069588661194,
      0.9795448780059814,
      0.938658595085144,
      0.915786862373352,
      0.9008406400680542,
      0.8340299725532532,
      0.7947896122932434,
      0.858862578868866,
      0.9295162558555603,
      0.9719467759132385,
      0.9771600365638733,
      0.9949389696121216,
      0.9969332814216614,
      0.9991888999938965,
      0.9995590448379517,
      0.9995205402374268,
      0.9993267059326172,
      0.9969021677970886,
      0.9926345348358154,
      0.9911357164382935,
      0.9684452414512634,
      0.9574028253555298,
      0.9357100129127502,
      0.9189074039459229,
      0.9500398635864258,
      0.88525390625,
      0.9106122851371765,
      0.940819263458252,
      0.8838892579078674,
      0.8090728521347046,
      0.8598082065582275,
      0.8931907415390015,
      0.819278359413147,
      0.7762874364852905,
      0.862014651298523,
      0.870118260383606,
      0.7954636812210083,
      0.7989324331283569,
      0.8826318383216858,
      0.8562856316566467,
      0.8084834814071655,
      0.8617708683013916,
      0.9138017296791077,
      0.8753424882888794,
      0.848883867263794,
      0.9171781539916992,
      0.9344480037689209,
      0.9139891862869263,
      0.9345803260803223,
      0.9690337777137756,
      0.9786233305931091,
      0.9966883063316345,
      0.9996193051338196,
      0.9999315142631531,
      0.9999459385871887,
      0.9998798370361328,
      0.9990434050559998,
      0.9998142123222351,
      0.9998248815536499,
      0.9997526407241821,
      0.9998623132705688,
      0.9999236464500427,
      0.9999051094055176,
      0.9998292326927185,
      0.9998992681503296,
      0.9999127388000488,
      0.9998373985290527,
      0.9998357892036438,
      0.9996962547302246,
      0.9997804164886475,
      0.9997984766960144,
      0.9995285272598267,
      0.9982913732528687,
      0.9992641806602478,
      0.9996321201324463,
      0.9982150197029114,
      0.9969637393951416,
      0.9991462826728821,
      0.9994064569473267,
      0.9967617392539978,
      0.9973579049110413,
      0.999350905418396,
      0.9985231757164001,
      0.992851972579956,
      0.998314619064331,
      0.999535858631134,
      0.9977080821990967,
      0.9963246583938599,
      0.9995564818382263,
      0.9994803667068481,
      0.9974080324172974,
      0.9989660382270813,
      0.9998301863670349,
      0.9996557235717773,
      0.9991905093193054,
      0.9998913407325745,
      0.999925971031189,
      0.9999122023582458,
      0.999947190284729,
      0.9999497532844543,
      0.9999228715896606,
      0.9999434351921082,
      0.999941885471344,
      0.9998975396156311,
      0.9998637437820435,
      0.9999657273292542,
      0.9999544620513916,
      0.9999336004257202,
      0.9999186396598816,
      0.9998863935470581,
      0.9998839497566223,
      0.9999479651451111,
      0.999945878982544,
      0.9999474883079529,
      0.9999391436576843,
      0.999937117099762,
      0.9999430775642395,
      0.9999714493751526,
      0.9999639987945557,
      0.9998993277549744,
      0.999908447265625,
      0.9995887875556946,
      0.9979695677757263,
      0.9982165098190308,
      0.999740719795227,
      0.9990845918655396,
      0.9959219098091125,
      0.9990763068199158,
      0.9995046257972717,
      0.996719479560852,
      0.993527889251709,
      0.9989660382270813,
      0.9992677569389343,
      0.9998258948326111,
      0.9999068975448608,
      0.9999590516090393,
      0.9999279975891113,
      0.9999300837516785,
      0.9999626874923706,
      0.9999564290046692,
      0.9998911023139954,
      0.9999626874923706,
      0.9999710917472839,
      0.9999417066574097,
      0.9999345541000366,
      0.99996018409729,
      0.9999088644981384
    ],
    [
      0.522090494632721,
      0.5605840682983398,
      0.544440746307373,
      0.5645792484283447,
      0.5999096632003784,
      0.6471015214920044,
      0.6019854545593262,
      0.5932782888412476,
      0.6643548011779785,
      0.6925841569900513,
      0.6371281147003174,
      0.640114963054657,
      0.7285821437835693,
      0.693379819393158,
      0.6387462615966797,
      0.6879353523254395,
      0.7298126220703125,
      0.6630462408065796,
      0.651817798614502,
      0.7128939032554626,
      0.6857496500015259,
      0.6152561902999878,
      0.6405007839202881,
      0.6715404987335205,
      0.5978797674179077,
      0.537200927734375,
      0.5930815935134888,
      0.5943753719329834,
      0.48399174213409424,
      0.44673052430152893,
      0.4858967959880829,
      0.4690436124801636,
      0.46220144629478455,
      0.4611721336841583,
      0.4908227324485779,
      0.5067259669303894,
      0.4944348633289337,
      0.5741097927093506,
      0.601693868637085,
      0.574155867099762,
      0.5953893065452576,
      0.6602243185043335,
      0.623915433883667,
      0.6048439741134644,
      0.6547510623931885,
      0.6604435443878174,
      0.6060057878494263,
      0.6049180030822754,
      0.661246120929718,
      0.6121249198913574,
      0.5580301284790039,
      0.591025710105896,
      0.5880829691886902,
      0.5261096954345703,
      0.5082971453666687,
      0.5250401496887207,
      0.5156651735305786,
      0.4921363592147827,
      0.4795948565006256,
      0.5036646127700806,
      0.4804809093475342,
      0.511512279510498,
      0.5281627774238586,
      0.5340249538421631,
      0.5424683094024658,
      0.554273784160614,
      0.5677311420440674,
      0.591955304145813,
      0.5957639217376709,
      0.600879430770874,
      0.6031588912010193,
      0.6244456768035889,
      0.6190673112869263,
      0.6274872422218323,
      0.6691341400146484,
      0.6607863903045654,
      0.6502174735069275,
      0.6644860506057739,
      0.7086766362190247,
      0.6876013278961182,
      0.6645387411117554,
      0.7270994186401367,
      0.7668601870536804,
      0.7209453582763672,
      0.7163942456245422,
      0.7998971343040466,
      0.814324676990509,
      0.7596580982208252,
      0.7979709506034851,
      0.8620281219482422,
      0.8525193929672241,
      0.8275038599967957,
      0.8909344673156738,
      0.9200170040130615,
      0.8961454629898071,
      0.9137891530990601,
      0.9328351616859436,
      0.9309170246124268,
      0.8982707262039185,
      0.9998645782470703,
      0.9999517798423767,
      0.9999374747276306,
      0.9998660087585449,
      0.9999025464057922,
      0.9995177984237671,
      0.9985342621803284,
      0.9914647936820984,
      0.9570509195327759,
      0.9646992087364197,
      0.9170874953269958,
      0.922010064125061,
      0.927201509475708,
      0.9641352891921997,
      0.971737265586853,
      0.9938560724258423,
      0.9968875646591187,
      0.9992558360099792,
      0.9996052980422974,
      0.9998373985290527,
      0.9998320937156677,
      0.9998528957366943,
      0.9998230338096619,
      0.9994348883628845,
      0.9987708926200867,
      0.9954602718353271,
      0.9831327795982361,
      0.9412452578544617,
      0.9056161642074585,
      0.9151266813278198,
      0.8957929611206055,
      0.9342861175537109,
      0.9407638311386108,
      0.9685205221176147,
      0.9624859690666199,
      0.9917709231376648,
      0.9900431632995605,
      0.9976420402526855,
      0.9986245036125183,
      0.9996639490127563,
      0.9997841119766235,
      0.9998837113380432,
      0.9996748566627502,
      0.9995042681694031,
      0.9971346259117126,
      0.9898293614387512,
      0.9977046847343445,
      0.9997815489768982,
      0.9999325275421143,
      0.9999352693557739,
      0.9993358850479126,
      0.9999041557312012,
      0.9998598694801331,
      0.99993497133255,
      0.9999331831932068,
      0.9997557997703552,
      0.9998878836631775,
      0.9998883008956909,
      0.9999167323112488,
      0.9995763301849365,
      0.9993592500686646,
      0.9998108744621277,
      0.9998918175697327,
      0.999764084815979,
      0.9993932247161865,
      0.9998630881309509,
      0.9999310374259949,
      0.9999428391456604,
      0.9999594688415527,
      0.9999305009841919,
      0.9999619126319885,
      0.9998763799667358,
      0.999890923500061,
      0.9998887777328491,
      0.9999200105667114,
      0.9997931718826294,
      0.9994726181030273,
      0.9988520741462708,
      0.9933417439460754,
      0.9806411862373352,
      0.9603482484817505,
      0.9842405319213867,
      0.9986732602119446,
      0.9995706081390381,
      0.9999268651008606,
      0.9998918771743774,
      0.999519944190979,
      0.9975029826164246,
      0.9793593287467957,
      0.9402869939804077,
      0.901382327079773,
      0.8490511178970337,
      0.8949966430664062,
      0.9207246899604797,
      0.9695534110069275,
      0.9891957640647888,
      0.9984720945358276,
      0.9990485906600952,
      0.9997343420982361,
      0.9998472929000854,
      0.9999213218688965,
      0.999424397945404,
      0.9989382028579712,
      0.9868401885032654,
      0.9543712139129639,
      0.9621717929840088,
      0.9528923034667969,
      0.9820085763931274,
      0.9983334541320801,
      0.9994059205055237,
      0.9996638298034668,
      0.9993016123771667,
      0.9991848468780518,
      0.9966808557510376,
      0.9892662763595581,
      0.97475266456604,
      0.9608948230743408,
      0.9602510929107666,
      0.916950523853302,
      0.9406086206436157,
      0.9862680435180664,
      0.9974749684333801,
      0.992605984210968,
      0.997572124004364,
      0.9890220761299133,
      0.9998697638511658,
      0.9998924136161804,
      0.999840259552002,
      0.9999449849128723,
      0.9999141693115234,
      0.9998461604118347,
      0.9999163150787354,
      0.9998981952667236,
      0.9999376535415649,
      0.9999123215675354,
      0.9998152256011963,
      0.9994989633560181,
      0.9965739846229553,
      0.9829292297363281,
      0.9442408084869385,
      0.9222731590270996,
      0.9081758260726929,
      0.8411622643470764,
      0.8007022142410278,
      0.8663058280944824,
      0.9329214692115784,
      0.97554612159729,
      0.9803509712219238,
      0.9960176348686218,
      0.9976795315742493,
      0.9994528293609619,
      0.9996659755706787,
      0.9996259808540344,
      0.9995189309120178,
      0.99812251329422,
      0.9953454732894897,
      0.9930436015129089,
      0.973025918006897,
      0.9627418518066406,
      0.9404978156089783,
      0.9243488311767578,
      0.9539716243743896,
      0.8883472681045532,
      0.912261962890625,
      0.9459989666938782,
      0.891892671585083,
      0.8140340447425842,
      0.8669361472129822,
      0.8992539644241333,
      0.8254483342170715,
      0.7835366725921631,
      0.8679249286651611,
      0.8786153197288513,
      0.8025978803634644,
      0.8051351308822632,
      0.8888342976570129,
      0.863385796546936,
      0.8163346648216248,
      0.8690307140350342,
      0.9182829856872559,
      0.8822375535964966,
      0.8581586480140686,
      0.9240078330039978,
      0.9397602677345276,
      0.9205862283706665,
      0.9415487051010132,
      0.974927544593811,
      0.983024001121521,
      0.9975171685218811,
      0.9997313022613525,
      0.9999435544013977,
      0.9999497532844543,
      0.9998877644538879,
      0.9990887641906738,
      0.9998319149017334,
      0.9998339414596558,
      0.9997702836990356,
      0.9998761415481567,
      0.9999333024024963,
      0.9999130368232727,
      0.9998485445976257,
      0.9999145269393921,
      0.9999258518218994,
      0.9998552799224854,
      0.9998566508293152,
      0.9997622966766357,
      0.9998218417167664,
      0.9998222589492798,
      0.9996112585067749,
      0.9985799789428711,
      0.9993395805358887,
      0.9996751546859741,
      0.9984815120697021,
      0.9975212216377258,
      0.9992796778678894,
      0.9994878768920898,
      0.9973951578140259,
      0.9977976679801941,
      0.9994373321533203,
      0.9987885355949402,
      0.9941984415054321,
      0.9985805153846741,
      0.9995883703231812,
      0.9979968667030334,
      0.9969146847724915,
      0.9996253252029419,
      0.999527096748352,
      0.9976658821105957,
      0.9990831613540649,
      0.9998459815979004,
      0.9997082948684692,
      0.9992544054985046,
      0.9999035596847534,
      0.9999316334724426,
      0.9999207854270935,
      0.9999529123306274,
      0.9999529719352722,
      0.9999288320541382,
      0.9999495148658752,
      0.9999449253082275,
      0.9998999834060669,
      0.99986732006073,
      0.9999669194221497,
      0.9999566674232483,
      0.9999373555183411,
      0.9999228119850159,
      0.9998918175697327,
      0.9998846650123596,
      0.9999514222145081,
      0.9999513626098633,
      0.9999511241912842,
      0.9999437928199768,
      0.999940037727356,
      0.9999463558197021,
      0.9999728798866272,
      0.999966025352478,
      0.9999092221260071,
      0.9999259114265442,
      0.9997108578681946,
      0.9988279342651367,
      0.9989580512046814,
      0.9998191595077515,
      0.9993570446968079,
      0.9970690608024597,
      0.9993928670883179,
      0.9996291995048523,
      0.9975272417068481,
      0.9950709342956543,
      0.9992320537567139,
      0.9994644522666931,
      0.9998635053634644,
      0.9999199509620667,
      0.9999638199806213,
      0.9999339580535889,
      0.999937117099762,
      0.9999666213989258,
      0.9999592900276184,
      0.9998975396156311,
      0.9999644756317139,
      0.9999726414680481,
      0.999944806098938,
      0.9999373555183411,
      0.9999621510505676,
      0.9999123215675354
    ],
    [
      0.5364245176315308,
      0.5782520771026611,
      0.5630018711090088,
      0.5799950957298279,
      0.6218044757843018,
      0.6657476425170898,
      0.6183995604515076,
      0.6214040517807007,
      0.6862344741821289,
      0.7104301452636719,
      0.6549851298332214,
      0.6592926383018494,
      0.7455693483352661,
      0.7062352299690247,
      0.6539549827575684,
      0.7064366936683655,
      0.7438589334487915,
      0.6774101853370667,
      0.6648218035697937,
      0.7318353056907654,
      0.702997624874115,
      0.6347727179527283,
      0.662675678730011,
      0.698544442653656,
      0.6228361129760742,
      0.5753346085548401,
      0.6399773359298706,
      0.6285433769226074,
      0.5139687657356262,
      0.48867708444595337,
      0.5187675952911377,
      0.49974849820137024,
      0.5044293999671936,
      0.5113117694854736,
      0.5416988730430603,
      0.5542138814926147,
      0.541763186454773,
      0.6221921443939209,
      0.6326905488967896,
      0.6019569635391235,
      0.6307933330535889,
      0.682468831539154,
      0.6438791751861572,
      0.6288275718688965,
      0.6812366843223572,
      0.6786867380142212,
      0.6283161044120789,
      0.632774829864502,
      0.6911678314208984,
      0.6365526914596558,
      0.5981342196464539,
      0.6340247392654419,
      0.6343528032302856,
      0.5825649499893188,
      0.5553163290023804,
      0.5731956362724304,
      0.5664864778518677,
      0.5227397084236145,
      0.5224969387054443,
      0.5339649319648743,
      0.5142384171485901,
      0.5491250157356262,
      0.5710521936416626,
      0.5833592414855957,
      0.576840341091156,
      0.5916411876678467,
      0.598598837852478,
      0.6249721050262451,
      0.6228780746459961,
      0.6261221766471863,
      0.6320742964744568,
      0.6444968581199646,
      0.6377630233764648,
      0.6491383910179138,
      0.6884260773658752,
      0.6887205243110657,
      0.6639570593833923,
      0.6807358860969543,
      0.7256859540939331,
      0.7006709575653076,
      0.6793304085731506,
      0.7415119409561157,
      0.7789586782455444,
      0.7294570207595825,
      0.7272977828979492,
      0.8063645362854004,
      0.81910640001297,
      0.7663832902908325,
      0.8052195310592651,
      0.8686579465866089,
      0.8552943468093872,
      0.8324185609817505,
      0.8955214619636536,
      0.9285454750061035,
      0.9049793481826782,
      0.9263511896133423,
      0.9458193778991699,
      0.9426556825637817,
      0.907392680644989,
      0.9998732209205627,
      0.9999540448188782,
      0.9999400973320007,
      0.9998800158500671,
      0.9999148845672607,
      0.9995570778846741,
      0.9986835718154907,
      0.9925065040588379,
      0.9594773054122925,
      0.9672706127166748,
      0.9213440418243408,
      0.9247540235519409,
      0.9315237998962402,
      0.9665337204933167,
      0.973709762096405,
      0.9942808747291565,
      0.9971367120742798,
      0.9993348717689514,
      0.9996423721313477,
      0.9998505711555481,
      0.9998421669006348,
      0.9998655319213867,
      0.9998356103897095,
      0.9994784593582153,
      0.9988477826118469,
      0.9959228038787842,
      0.9847357273101807,
      0.9423120617866516,
      0.9092048406600952,
      0.916265606880188,
      0.8957115411758423,
      0.9294295310974121,
      0.9391231536865234,
      0.9701293706893921,
      0.965544581413269,
      0.9935126900672913,
      0.9930084347724915,
      0.9981414675712585,
      0.9989021420478821,
      0.9997095465660095,
      0.9998130202293396,
      0.9998979568481445,
      0.9997285008430481,
      0.9995912313461304,
      0.9974076747894287,
      0.9895080327987671,
      0.998013436794281,
      0.9998134970664978,
      0.9999404549598694,
      0.9999406933784485,
      0.9993839263916016,
      0.9999138116836548,
      0.9998791813850403,
      0.9999415874481201,
      0.9999357461929321,
      0.9997678995132446,
      0.9998956322669983,
      0.9998945593833923,
      0.9999253749847412,
      0.9996122717857361,
      0.9994115829467773,
      0.9998338222503662,
      0.9999082088470459,
      0.9997983574867249,
      0.9995073080062866,
      0.9998812675476074,
      0.9999372959136963,
      0.9999451637268066,
      0.9999609589576721,
      0.9999302625656128,
      0.9999635219573975,
      0.9998837113380432,
      0.9999027848243713,
      0.9998971819877625,
      0.9999274015426636,
      0.9998207688331604,
      0.9995418190956116,
      0.9990997314453125,
      0.9941366314888,
      0.9823465943336487,
      0.9619318246841431,
      0.985543966293335,
      0.99882972240448,
      0.9996042251586914,
      0.999932050704956,
      0.9999010562896729,
      0.9995924234390259,
      0.9978911876678467,
      0.9808546900749207,
      0.9423059821128845,
      0.8967222571372986,
      0.84897381067276,
      0.8952344655990601,
      0.9230719804763794,
      0.9726276993751526,
      0.9897428154945374,
      0.9985494613647461,
      0.9991278648376465,
      0.9997547268867493,
      0.9998598694801331,
      0.9999279379844666,
      0.9994807839393616,
      0.9990522861480713,
      0.9881235361099243,
      0.9555714130401611,
      0.964350700378418,
      0.9548145532608032,
      0.9833821058273315,
      0.998436689376831,
      0.9994396567344666,
      0.9996770620346069,
      0.999341607093811,
      0.9992455244064331,
      0.9968805313110352,
      0.9896962642669678,
      0.9762020707130432,
      0.9610680341720581,
      0.9597753882408142,
      0.919521689414978,
      0.9422043561935425,
      0.9881240725517273,
      0.9977328777313232,
      0.9935550093650818,
      0.9978660345077515,
      0.990804135799408,
      0.9998753666877747,
      0.9998952150344849,
      0.9998493194580078,
      0.9999474287033081,
      0.9999188184738159,
      0.999859094619751,
      0.9999220371246338,
      0.9999026656150818,
      0.9999406933784485,
      0.9999188780784607,
      0.999830961227417,
      0.9995747804641724,
      0.9970947504043579,
      0.9849079251289368,
      0.9468786716461182,
      0.9247617721557617,
      0.9131906032562256,
      0.8420705199241638,
      0.8053880929946899,
      0.8688772916793823,
      0.9361412525177002,
      0.975868821144104,
      0.9823582172393799,
      0.9966545701026917,
      0.9980459213256836,
      0.9995540976524353,
      0.9997062683105469,
      0.9996674060821533,
      0.9995825886726379,
      0.9984530210494995,
      0.9962878227233887,
      0.9940204620361328,
      0.9758365154266357,
      0.9657944440841675,
      0.9427844285964966,
      0.9271517992019653,
      0.9569602012634277,
      0.8894708156585693,
      0.9158617854118347,
      0.9491896629333496,
      0.8957427144050598,
      0.8202276229858398,
      0.872694194316864,
      0.906449556350708,
      0.8333903551101685,
      0.7929737567901611,
      0.8755979537963867,
      0.8847029209136963,
      0.8085225820541382,
      0.812396764755249,
      0.8939157724380493,
      0.8685356974601746,
      0.8242431282997131,
      0.8755500912666321,
      0.9249321222305298,
      0.8864301443099976,
      0.8647699356079102,
      0.9306319952011108,
      0.9451797008514404,
      0.9231590032577515,
      0.9417042136192322,
      0.9765745997428894,
      0.9846774935722351,
      0.9978724718093872,
      0.9997664093971252,
      0.9999467730522156,
      0.9999514818191528,
      0.9998922944068909,
      0.9991025924682617,
      0.9998375773429871,
      0.9998354315757751,
      0.9997771382331848,
      0.9998825788497925,
      0.9999372363090515,
      0.9999168515205383,
      0.9998596906661987,
      0.9999219179153442,
      0.999930739402771,
      0.9998655319213867,
      0.9998698234558105,
      0.9997937083244324,
      0.9998419284820557,
      0.9998365640640259,
      0.9996660351753235,
      0.9987169504165649,
      0.9994041323661804,
      0.9997103214263916,
      0.9986754059791565,
      0.9978441596031189,
      0.9993805885314941,
      0.9995635747909546,
      0.9977794885635376,
      0.9981441497802734,
      0.9995372891426086,
      0.9989988207817078,
      0.9953621029853821,
      0.9987822771072388,
      0.9996305108070374,
      0.9982483983039856,
      0.9972886443138123,
      0.9996629953384399,
      0.9995684027671814,
      0.9978636503219604,
      0.9991403222084045,
      0.9998496770858765,
      0.9996987581253052,
      0.999286949634552,
      0.9999033808708191,
      0.9999330639839172,
      0.999923586845398,
      0.9999557137489319,
      0.9999537467956543,
      0.99992835521698,
      0.999953031539917,
      0.9999470710754395,
      0.9999013543128967,
      0.9998697638511658,
      0.9999674558639526,
      0.9999581575393677,
      0.9999400973320007,
      0.9999258518218994,
      0.9998968243598938,
      0.9998882412910461,
      0.9999537467956543,
      0.9999542236328125,
      0.9999546408653259,
      0.9999467730522156,
      0.9999434947967529,
      0.9999485611915588,
      0.9999736547470093,
      0.9999673962593079,
      0.999914288520813,
      0.9999337792396545,
      0.9997527599334717,
      0.9990862607955933,
      0.9992353916168213,
      0.9998561143875122,
      0.9994919896125793,
      0.9977515935897827,
      0.9995607137680054,
      0.9997075200080872,
      0.998055100440979,
      0.9964231252670288,
      0.9994145631790161,
      0.9995930194854736,
      0.9998883008956909,
      0.9999286532402039,
      0.9999663829803467,
      0.9999366998672485,
      0.9999409914016724,
      0.9999686479568481,
      0.9999603629112244,
      0.999900221824646,
      0.9999654293060303,
      0.9999735355377197,
      0.9999455809593201,
      0.999938428401947,
      0.9999631643295288,
      0.9999138116836548
    ],
    [
      0.54377281665802,
      0.5920516848564148,
      0.5757157206535339,
      0.5897644758224487,
      0.6382472515106201,
      0.6870129108428955,
      0.6318513751029968,
      0.6385641694068909,
      0.7008994221687317,
      0.7242108583450317,
      0.667087972164154,
      0.6730929613113403,
      0.7550279498100281,
      0.7146026492118835,
      0.6638550758361816,
      0.7150170207023621,
      0.7513801455497742,
      0.6858038902282715,
      0.6724398732185364,
      0.7400632500648499,
      0.7123618125915527,
      0.6481900215148926,
      0.6764882802963257,
      0.7167484760284424,
      0.641372561454773,
      0.6019392013549805,
      0.6657185554504395,
      0.6506009101867676,
      0.5394225120544434,
      0.5214777588844299,
      0.5517019629478455,
      0.5356478691101074,
      0.54114830493927,
      0.5455922484397888,
      0.5749094486236572,
      0.581207811832428,
      0.5682755708694458,
      0.6451910138130188,
      0.6523284316062927,
      0.6161283254623413,
      0.6468237638473511,
      0.7006689310073853,
      0.6567670106887817,
      0.6443208456039429,
      0.6941936016082764,
      0.6900278925895691,
      0.6391708850860596,
      0.6481063961982727,
      0.7048830389976501,
      0.6541074514389038,
      0.6149481534957886,
      0.6579440236091614,
      0.6600310802459717,
      0.6166360974311829,
      0.5815842151641846,
      0.6147470474243164,
      0.6087191104888916,
      0.5503156185150146,
      0.56392502784729,
      0.5740856528282166,
      0.5573388338088989,
      0.5912569761276245,
      0.614520788192749,
      0.6190910339355469,
      0.6131296157836914,
      0.6209204792976379,
      0.6260802149772644,
      0.6463030576705933,
      0.6428418755531311,
      0.6462626457214355,
      0.6576347947120667,
      0.6656772494316101,
      0.6527858972549438,
      0.6638930439949036,
      0.7076908349990845,
      0.7043748497962952,
      0.6752889156341553,
      0.6934584975242615,
      0.7409700751304626,
      0.7118081450462341,
      0.6909186840057373,
      0.750272274017334,
      0.7873073816299438,
      0.7378968596458435,
      0.7352471351623535,
      0.8125576972961426,
      0.8226150870323181,
      0.7743127346038818,
      0.8116092681884766,
      0.874302864074707,
      0.861129879951477,
      0.8396186232566833,
      0.901740550994873,
      0.9347101449966431,
      0.9151570200920105,
      0.9342581033706665,
      0.956851601600647,
      0.9518495202064514,
      0.9182242751121521,
      0.9998792409896851,
      0.9999563097953796,
      0.9999447464942932,
      0.9998905658721924,
      0.9999239444732666,
      0.9995937347412109,
      0.9988448023796082,
      0.9936686754226685,
      0.9636948108673096,
      0.9712832570075989,
      0.924431562423706,
      0.9293863773345947,
      0.9355884790420532,
      0.9689752459526062,
      0.9758734107017517,
      0.9949729442596436,
      0.9975794553756714,
      0.9994299411773682,
      0.99968022108078,
      0.999861478805542,
      0.9998497366905212,
      0.9998764395713806,
      0.9998488426208496,
      0.9995303153991699,
      0.9989564418792725,
      0.9963725209236145,
      0.9861336946487427,
      0.9453817009925842,
      0.9128599166870117,
      0.9184215664863586,
      0.8988044857978821,
      0.9319071173667908,
      0.94127357006073,
      0.97312992811203,
      0.9686932563781738,
      0.9946290254592896,
      0.9946268200874329,
      0.9983876943588257,
      0.9990180134773254,
      0.9997320175170898,
      0.999828040599823,
      0.999906063079834,
      0.9997571706771851,
      0.9996380805969238,
      0.9975776672363281,
      0.989788293838501,
      0.9982630610466003,
      0.9998360276222229,
      0.9999457001686096,
      0.9999446272850037,
      0.9994146227836609,
      0.9999201893806458,
      0.9998920559883118,
      0.9999467134475708,
      0.999937891960144,
      0.9997771382331848,
      0.999901294708252,
      0.9998994469642639,
      0.9999309778213501,
      0.9996312260627747,
      0.9994494318962097,
      0.9998493790626526,
      0.9999191164970398,
      0.9998131394386292,
      0.9995781183242798,
      0.999894380569458,
      0.9999423623085022,
      0.9999472498893738,
      0.9999621510505676,
      0.9999310374259949,
      0.999964714050293,
      0.9998892545700073,
      0.9999105930328369,
      0.9999026656150818,
      0.9999316334724426,
      0.9998372793197632,
      0.9995778799057007,
      0.9991998672485352,
      0.9945680499076843,
      0.9829633235931396,
      0.9631887078285217,
      0.9862339496612549,
      0.9989192485809326,
      0.9996283650398254,
      0.9999364018440247,
      0.9999076724052429,
      0.9996288418769836,
      0.9980236291885376,
      0.9816149473190308,
      0.944097638130188,
      0.899482011795044,
      0.8538958430290222,
      0.8993774652481079,
      0.9263367652893066,
      0.9758751392364502,
      0.9912688732147217,
      0.9987382292747498,
      0.9992826581001282,
      0.9997899532318115,
      0.9998818635940552,
      0.9999358057975769,
      0.9995219111442566,
      0.9991287589073181,
      0.9892120957374573,
      0.9594759941101074,
      0.9673464298248291,
      0.9578314423561096,
      0.9856042265892029,
      0.9986689686775208,
      0.9995076656341553,
      0.9997013807296753,
      0.9994004368782043,
      0.9992905259132385,
      0.9970605969429016,
      0.9911870360374451,
      0.978833794593811,
      0.9648698568344116,
      0.965246319770813,
      0.9244303703308105,
      0.9432336091995239,
      0.9880525469779968,
      0.9979932308197021,
      0.9946174621582031,
      0.9981852769851685,
      0.9926502704620361,
      0.9998797178268433,
      0.9998977780342102,
      0.9998556971549988,
      0.9999493956565857,
      0.9999231696128845,
      0.9998724460601807,
      0.9999274611473083,
      0.9999055862426758,
      0.999942421913147,
      0.9999260902404785,
      0.9998441338539124,
      0.9996450543403625,
      0.9976204633712769,
      0.9875994920730591,
      0.9510380029678345,
      0.9290574193000793,
      0.9156262874603271,
      0.8472231030464172,
      0.8093658685684204,
      0.8728982210159302,
      0.9368343353271484,
      0.978157639503479,
      0.9842582941055298,
      0.9970812201499939,
      0.9982624053955078,
      0.999607503414154,
      0.9997289776802063,
      0.9996864795684814,
      0.9996125102043152,
      0.9985869526863098,
      0.9966633915901184,
      0.9945676922798157,
      0.976420521736145,
      0.9673887491226196,
      0.945513129234314,
      0.9288039207458496,
      0.9595145583152771,
      0.890225887298584,
      0.9203473329544067,
      0.9526885747909546,
      0.9005476236343384,
      0.8262009620666504,
      0.8781487941741943,
      0.9119880795478821,
      0.8414440155029297,
      0.8045005202293396,
      0.8861638903617859,
      0.8924210071563721,
      0.8191823363304138,
      0.826166033744812,
      0.9012272953987122,
      0.8774819374084473,
      0.8356331586837769,
      0.8857656717300415,
      0.9289310574531555,
      0.8917000889778137,
      0.8729713559150696,
      0.937799870967865,
      0.9508793354034424,
      0.9270148277282715,
      0.9450954794883728,
      0.9787883758544922,
      0.9862015247344971,
      0.9981174468994141,
      0.999798595905304,
      0.9999508261680603,
      0.9999533295631409,
      0.9998959898948669,
      0.9991115927696228,
      0.9998427033424377,
      0.9998372793197632,
      0.9997841119766235,
      0.9998884797096252,
      0.9999410510063171,
      0.9999213218688965,
      0.9998874068260193,
      0.9999316334724426,
      0.9999382495880127,
      0.9998757243156433,
      0.9998839497566223,
      0.9998340606689453,
      0.9998676776885986,
      0.9998538494110107,
      0.9997299313545227,
      0.998948872089386,
      0.999528169631958,
      0.9997546076774597,
      0.9988927245140076,
      0.9982898235321045,
      0.9994864463806152,
      0.9996432662010193,
      0.998204231262207,
      0.9984630942344666,
      0.9996148347854614,
      0.9992116093635559,
      0.996347963809967,
      0.99895840883255,
      0.9996787309646606,
      0.9984790086746216,
      0.997693657875061,
      0.9997046589851379,
      0.9996079802513123,
      0.9980610609054565,
      0.9992057681083679,
      0.9998571872711182,
      0.9997203350067139,
      0.99933260679245,
      0.9999086856842041,
      0.9999356269836426,
      0.99992835521698,
      0.9999588131904602,
      0.9999569058418274,
      0.9999299049377441,
      0.9999558329582214,
      0.9999485611915588,
      0.9999020099639893,
      0.9998710751533508,
      0.9999677538871765,
      0.9999592900276184,
      0.9999420046806335,
      0.999923586845398,
      0.999899685382843,
      0.9998916983604431,
      0.9999563694000244,
      0.9999567270278931,
      0.9999569058418274,
      0.9999489784240723,
      0.9999448657035828,
      0.9999505877494812,
      0.9999744892120361,
      0.9999686479568481,
      0.9999175667762756,
      0.9999376535415649,
      0.9997662305831909,
      0.9991636276245117,
      0.9993155598640442,
      0.9998704791069031,
      0.9995598793029785,
      0.9981744885444641,
      0.9996432662010193,
      0.9997535943984985,
      0.9983793497085571,
      0.9972050189971924,
      0.999523937702179,
      0.9996587634086609,
      0.9999016523361206,
      0.9999333620071411,
      0.9999680519104004,
      0.999938428401947,
      0.9999434351921082,
      0.9999698400497437,
      0.9999608397483826,
      0.9999018311500549,
      0.9999659657478333,
      0.9999741315841675,
      0.9999460577964783,
      0.9999390840530396,
      0.9999638199806213,
      0.9999151229858398
    ],
    [
      0.558824896812439,
      0.6083975434303284,
      0.5967146158218384,
      0.6040270924568176,
      0.6475447416305542,
      0.6971209645271301,
      0.6497962474822998,
      0.6563621759414673,
      0.7125120162963867,
      0.7369006276130676,
      0.6801695823669434,
      0.683983564376831,
      0.7625949382781982,
      0.7273762226104736,
      0.6765916347503662,
      0.7210156917572021,
      0.7607211470603943,
      0.6969015598297119,
      0.6817260980606079,
      0.747198760509491,
      0.7236392498016357,
      0.6629966497421265,
      0.6894228458404541,
      0.7366554141044617,
      0.6638189554214478,
      0.6286388039588928,
      0.6869385242462158,
      0.6811312437057495,
      0.5747162699699402,
      0.5612881779670715,
      0.604512095451355,
      0.58683842420578,
      0.5881350636482239,
      0.5874436497688293,
      0.6073048114776611,
      0.6024219393730164,
      0.588141679763794,
      0.662335991859436,
      0.6666135191917419,
      0.6291617155075073,
      0.6607149243354797,
      0.7149238586425781,
      0.6733176708221436,
      0.6579866409301758,
      0.7102917432785034,
      0.7001636028289795,
      0.658396303653717,
      0.6706177592277527,
      0.7184063196182251,
      0.6722438335418701,
      0.6351830363273621,
      0.6838505864143372,
      0.6818244457244873,
      0.6519464254379272,
      0.6140874028205872,
      0.6536809206008911,
      0.6468408107757568,
      0.5944614410400391,
      0.6016794443130493,
      0.6051475405693054,
      0.594174325466156,
      0.6259141564369202,
      0.646364152431488,
      0.6434520483016968,
      0.6351997256278992,
      0.6443032026290894,
      0.6473838686943054,
      0.6633355617523193,
      0.6595041751861572,
      0.6640321612358093,
      0.6722991466522217,
      0.6853816509246826,
      0.667773962020874,
      0.6768986582756042,
      0.7194192409515381,
      0.7181050181388855,
      0.6870622038841248,
      0.7037197351455688,
      0.7531095743179321,
      0.7263166308403015,
      0.703126847743988,
      0.757159948348999,
      0.797822117805481,
      0.7498419284820557,
      0.742505669593811,
      0.8193888664245605,
      0.8300797939300537,
      0.7847459316253662,
      0.8192665576934814,
      0.8821731805801392,
      0.8707319498062134,
      0.8501020073890686,
      0.9104980230331421,
      0.9433801174163818,
      0.9255415201187134,
      0.9427281618118286,
      0.9639685153961182,
      0.9591474533081055,
      0.9291864633560181,
      0.999882698059082,
      0.9999584555625916,
      0.9999484419822693,
      0.9999037384986877,
      0.9999340176582336,
      0.9996393322944641,
      0.9990155696868896,
      0.9947619438171387,
      0.9680039286613464,
      0.9755643606185913,
      0.9299219846725464,
      0.9350166916847229,
      0.9408496618270874,
      0.9719504714012146,
      0.978068470954895,
      0.9955164790153503,
      0.9978712201118469,
      0.9994804859161377,
      0.9997026324272156,
      0.9998680949211121,
      0.9998544454574585,
      0.9998829960823059,
      0.9998577833175659,
      0.9995659589767456,
      0.9990423917770386,
      0.9968463778495789,
      0.9878816604614258,
      0.9461628794670105,
      0.9168457984924316,
      0.9212348461151123,
      0.9030839800834656,
      0.9349449276924133,
      0.9412398934364319,
      0.9745379686355591,
      0.9712132811546326,
      0.9955796003341675,
      0.9960248470306396,
      0.9986752867698669,
      0.9992010593414307,
      0.999762773513794,
      0.999845564365387,
      0.9999140501022339,
      0.9997856616973877,
      0.9996830821037292,
      0.9977368712425232,
      0.9899857044219971,
      0.9984840154647827,
      0.9998536705970764,
      0.9999498724937439,
      0.9999473094940186,
      0.9994339942932129,
      0.9999244213104248,
      0.9999006986618042,
      0.9999500513076782,
      0.9999390244483948,
      0.9997833371162415,
      0.9999048113822937,
      0.9999013543128967,
      0.9999336004257202,
      0.9996403455734253,
      0.9994738698005676,
      0.9998604655265808,
      0.9999269843101501,
      0.9998297691345215,
      0.9996341466903687,
      0.9999032616615295,
      0.9999459981918335,
      0.9999487996101379,
      0.9999629855155945,
      0.9999312162399292,
      0.9999657273292542,
      0.9998931288719177,
      0.9999167919158936,
      0.9999073147773743,
      0.9999353289604187,
      0.999853789806366,
      0.9996147155761719,
      0.9993288516998291,
      0.9951075315475464,
      0.983758807182312,
      0.9639986157417297,
      0.9867774248123169,
      0.9990056753158569,
      0.9996525049209595,
      0.9999400973320007,
      0.9999147653579712,
      0.9996767044067383,
      0.9982695579528809,
      0.9829018115997314,
      0.9459899663925171,
      0.9041895866394043,
      0.8606105446815491,
      0.9031378030776978,
      0.9291799664497375,
      0.9775240421295166,
      0.9925881624221802,
      0.9989059567451477,
      0.9994109869003296,
      0.9998155236244202,
      0.9998950362205505,
      0.9999412298202515,
      0.9995563626289368,
      0.9991805553436279,
      0.9897094368934631,
      0.9618685245513916,
      0.9700025320053101,
      0.9598993062973022,
      0.9870471954345703,
      0.9988396763801575,
      0.9995691776275635,
      0.9997351169586182,
      0.9994799494743347,
      0.9993648529052734,
      0.9974114894866943,
      0.9926276206970215,
      0.9812043309211731,
      0.9658502340316772,
      0.967998743057251,
      0.9291306734085083,
      0.9456837177276611,
      0.9897055625915527,
      0.9982575178146362,
      0.9955441951751709,
      0.9984651207923889,
      0.9941917657852173,
      0.9998839497566223,
      0.9998995065689087,
      0.9998621344566345,
      0.9999516010284424,
      0.9999285936355591,
      0.9998865127563477,
      0.9999332427978516,
      0.999908447265625,
      0.9999443888664246,
      0.9999316930770874,
      0.9998562335968018,
      0.9997040033340454,
      0.998070478439331,
      0.9899312257766724,
      0.9562520384788513,
      0.9347227811813354,
      0.9214740991592407,
      0.8541417121887207,
      0.8164297342300415,
      0.8792590498924255,
      0.9396300315856934,
      0.9805470108985901,
      0.9862860441207886,
      0.9975476861000061,
      0.9985446929931641,
      0.9996867179870605,
      0.9997717142105103,
      0.9997222423553467,
      0.9996585249900818,
      0.9988745450973511,
      0.9974400401115417,
      0.9956898093223572,
      0.9790692925453186,
      0.9701073169708252,
      0.949454128742218,
      0.9328126311302185,
      0.9624896049499512,
      0.895587682723999,
      0.9231265187263489,
      0.9562980532646179,
      0.9029456377029419,
      0.8335533142089844,
      0.8845734596252441,
      0.9165905117988586,
      0.8487346172332764,
      0.813766598701477,
      0.8916757702827454,
      0.8979763388633728,
      0.8293238878250122,
      0.8367822170257568,
      0.9077967405319214,
      0.88303542137146,
      0.8436504006385803,
      0.892632246017456,
      0.9344959855079651,
      0.8960659503936768,
      0.8795112371444702,
      0.9411075115203857,
      0.9533591866493225,
      0.9301832318305969,
      0.9473859071731567,
      0.9802310466766357,
      0.98704594373703,
      0.9983488321304321,
      0.9998232126235962,
      0.9999540448188782,
      0.9999542236328125,
      0.9998984932899475,
      0.9991245865821838,
      0.9998478293418884,
      0.999839186668396,
      0.9997878670692444,
      0.99989253282547,
      0.999943733215332,
      0.9999232888221741,
      0.9998762011528015,
      0.9999357461929321,
      0.9999435544013977,
      0.9998828172683716,
      0.9998928308486938,
      0.9998598694801331,
      0.9998868107795715,
      0.9998669028282166,
      0.999769389629364,
      0.9991211295127869,
      0.9995951652526855,
      0.9997811913490295,
      0.999062716960907,
      0.9985147714614868,
      0.9995402097702026,
      0.9996737837791443,
      0.9983886480331421,
      0.9986223578453064,
      0.9996469020843506,
      0.9992725849151611,
      0.996819257736206,
      0.999069333076477,
      0.9997050762176514,
      0.998641848564148,
      0.9979931712150574,
      0.9997442960739136,
      0.9996466636657715,
      0.9982643723487854,
      0.9992873072624207,
      0.9998699426651001,
      0.9997617602348328,
      0.9993925094604492,
      0.9999156594276428,
      0.9999392032623291,
      0.9999340176582336,
      0.9999622106552124,
      0.999958336353302,
      0.999931812286377,
      0.9999579191207886,
      0.9999495148658752,
      0.999902606010437,
      0.9998719692230225,
      0.9999679327011108,
      0.9999600052833557,
      0.9999428391456604,
      0.9999263286590576,
      0.999901294708252,
      0.9998932480812073,
      0.9999576807022095,
      0.999959409236908,
      0.9999600052833557,
      0.9999504089355469,
      0.9999459385871887,
      0.9999515414237976,
      0.9999748468399048,
      0.9999693036079407,
      0.9999208450317383,
      0.9999438524246216,
      0.9998061060905457,
      0.9994218945503235,
      0.9995033144950867,
      0.9998940229415894,
      0.9996541142463684,
      0.9987057447433472,
      0.9997243285179138,
      0.9997951984405518,
      0.9986697435379028,
      0.9977893233299255,
      0.9996005892753601,
      0.999704897403717,
      0.9999126195907593,
      0.9999367594718933,
      0.9999693036079407,
      0.9999395608901978,
      0.9999451041221619,
      0.9999709129333496,
      0.9999610781669617,
      0.9999029040336609,
      0.9999662637710571,
      0.9999746084213257,
      0.9999462962150574,
      0.9999392628669739,
      0.9999641180038452,
      0.9999158978462219
    ],
    [
      0.5764073729515076,
      0.6328941583633423,
      0.6210615038871765,
      0.6326174139976501,
      0.6706385612487793,
      0.7099933624267578,
      0.6685075759887695,
      0.6741963028907776,
      0.726176917552948,
      0.7520081996917725,
      0.6989231705665588,
      0.6979827284812927,
      0.7733054757118225,
      0.7429091930389404,
      0.6935880780220032,
      0.7318440079689026,
      0.7743852138519287,
      0.7127888202667236,
      0.6962877511978149,
      0.7572397589683533,
      0.7402758002281189,
      0.6819612383842468,
      0.7052186727523804,
      0.756562352180481,
      0.6892536878585815,
      0.661945104598999,
      0.7078866362571716,
      0.7108345031738281,
      0.6280431747436523,
      0.6220808625221252,
      0.6773490905761719,
      0.6582497358322144,
      0.6432048082351685,
      0.6260414719581604,
      0.6342260241508484,
      0.6301529407501221,
      0.617060661315918,
      0.688281774520874,
      0.6827516555786133,
      0.6493741869926453,
      0.674497127532959,
      0.7318369150161743,
      0.6890661716461182,
      0.6733452081680298,
      0.7242765426635742,
      0.7185230255126953,
      0.675420343875885,
      0.6856553554534912,
      0.7395462989807129,
      0.6917247176170349,
      0.6576266288757324,
      0.704435408115387,
      0.7018385529518127,
      0.6759824156761169,
      0.6435356736183167,
      0.6891143321990967,
      0.6803698539733887,
      0.6309148669242859,
      0.6420654654502869,
      0.6407483220100403,
      0.6233780980110168,
      0.6558705568313599,
      0.6749821901321411,
      0.6602230668067932,
      0.6518021821975708,
      0.6603178381919861,
      0.6654588580131531,
      0.6737274527549744,
      0.6730226874351501,
      0.6830994486808777,
      0.685469925403595,
      0.6967648267745972,
      0.683240532875061,
      0.690673828125,
      0.7277918457984924,
      0.7286485433578491,
      0.7013413310050964,
      0.7161340713500977,
      0.7627527713775635,
      0.7406927347183228,
      0.7178025245666504,
      0.7644362449645996,
      0.8065497279167175,
      0.7634352445602417,
      0.7526136636734009,
      0.8265201449394226,
      0.8389987349510193,
      0.7975578904151917,
      0.8292044401168823,
      0.8930999636650085,
      0.8832101821899414,
      0.8652721643447876,
      0.9225463271141052,
      0.9532876014709473,
      0.9389204978942871,
      0.951824426651001,
      0.9697699546813965,
      0.9656509160995483,
      0.9377683401107788,
      0.9998869299888611,
      0.9999610185623169,
      0.999953031539917,
      0.9999157190322876,
      0.9999438524246216,
      0.9996824264526367,
      0.9991604089736938,
      0.99566650390625,
      0.9715704321861267,
      0.979499340057373,
      0.9371707439422607,
      0.9418013691902161,
      0.9476393461227417,
      0.9760437607765198,
      0.981059193611145,
      0.9961708188056946,
      0.998151957988739,
      0.9995426535606384,
      0.9997361898422241,
      0.9998740553855896,
      0.9998704195022583,
      0.9998921155929565,
      0.9998723268508911,
      0.9996247291564941,
      0.9991968274116516,
      0.99733567237854,
      0.989444375038147,
      0.9543284773826599,
      0.9240868091583252,
      0.9276934862136841,
      0.9142948985099792,
      0.9432799816131592,
      0.946564257144928,
      0.9784953594207764,
      0.9753252863883972,
      0.996770977973938,
      0.9974606037139893,
      0.9991092681884766,
      0.9994125962257385,
      0.9998023509979248,
      0.9998677372932434,
      0.9999259114265442,
      0.9998297691345215,
      0.9997602701187134,
      0.9983308911323547,
      0.9911150932312012,
      0.9987571239471436,
      0.9998771548271179,
      0.9999565482139587,
      0.9999517202377319,
      0.9994568228721619,
      0.9999303221702576,
      0.9999136924743652,
      0.9999551177024841,
      0.9999409317970276,
      0.9997931122779846,
      0.9999104738235474,
      0.999904453754425,
      0.9999377131462097,
      0.999652624130249,
      0.9994992613792419,
      0.9998720288276672,
      0.9999362826347351,
      0.9998622536659241,
      0.999722421169281,
      0.9999171495437622,
      0.999951183795929,
      0.9999507069587708,
      0.9999638795852661,
      0.999930739402771,
      0.9999667406082153,
      0.999896764755249,
      0.9999241232872009,
      0.9999123215675354,
      0.9999399185180664,
      0.999874472618103,
      0.9996668100357056,
      0.9994913935661316,
      0.9963797926902771,
      0.9863545894622803,
      0.9678020477294922,
      0.9882022142410278,
      0.9991677403450012,
      0.9996957778930664,
      0.9999454617500305,
      0.9999252557754517,
      0.9997419714927673,
      0.9986484050750732,
      0.9854598641395569,
      0.9491310715675354,
      0.9156333208084106,
      0.8736814260482788,
      0.9093742966651917,
      0.9352482557296753,
      0.9811835885047913,
      0.9950900673866272,
      0.9991816282272339,
      0.9995865225791931,
      0.9998549222946167,
      0.9999173879623413,
      0.9999505877494812,
      0.9996377229690552,
      0.999295175075531,
      0.9909331202507019,
      0.9664566516876221,
      0.9745038151741028,
      0.9655768871307373,
      0.9890553951263428,
      0.9991211891174316,
      0.9996580481529236,
      0.9997832179069519,
      0.9995911717414856,
      0.9995012283325195,
      0.9978517293930054,
      0.9945157170295715,
      0.9833296537399292,
      0.9696048498153687,
      0.9696962237358093,
      0.932314395904541,
      0.9511787295341492,
      0.9922357797622681,
      0.9985001087188721,
      0.9963757395744324,
      0.9986968040466309,
      0.9954938888549805,
      0.999889075756073,
      0.9999021887779236,
      0.9998677968978882,
      0.9999535083770752,
      0.999933660030365,
      0.9998993873596191,
      0.9999392628669739,
      0.9999111890792847,
      0.9999457001686096,
      0.9999367594718933,
      0.9998653531074524,
      0.9997525811195374,
      0.9984266757965088,
      0.9918352365493774,
      0.9624539613723755,
      0.9400249123573303,
      0.928019106388092,
      0.8646942973136902,
      0.8200178146362305,
      0.888068675994873,
      0.9450569152832031,
      0.9823282361030579,
      0.988234281539917,
      0.9980167150497437,
      0.9987943172454834,
      0.999751627445221,
      0.999807596206665,
      0.9997526407241821,
      0.9996978044509888,
      0.9990962147712708,
      0.9980781078338623,
      0.9966181516647339,
      0.9823319911956787,
      0.9729691743850708,
      0.9533363580703735,
      0.9376203417778015,
      0.9657951593399048,
      0.902267336845398,
      0.9272587299346924,
      0.9581035375595093,
      0.9089881777763367,
      0.8393665552139282,
      0.8916432857513428,
      0.919141948223114,
      0.8551052808761597,
      0.8194662928581238,
      0.8963761329650879,
      0.9028989672660828,
      0.8358566761016846,
      0.842208743095398,
      0.9117199182510376,
      0.8873138427734375,
      0.8477705121040344,
      0.8965363502502441,
      0.9361857771873474,
      0.9007138013839722,
      0.884658694267273,
      0.9423820972442627,
      0.9587585926055908,
      0.9356523752212524,
      0.9514782428741455,
      0.9815154671669006,
      0.9885642528533936,
      0.998723030090332,
      0.9998589158058167,
      0.9999587535858154,
      0.9999558329582214,
      0.9999005794525146,
      0.9991390109062195,
      0.9998524188995361,
      0.999841034412384,
      0.9997921586036682,
      0.999896764755249,
      0.9999465942382812,
      0.9999257922172546,
      0.9998828768730164,
      0.9999427199363708,
      0.9999510049819946,
      0.9998915195465088,
      0.9999028444290161,
      0.9998884201049805,
      0.9999096393585205,
      0.999882161617279,
      0.9998091459274292,
      0.9992842674255371,
      0.9996751546859741,
      0.9998113512992859,
      0.999220073223114,
      0.9987100958824158,
      0.9995917677879333,
      0.999708890914917,
      0.9985564947128296,
      0.9987455606460571,
      0.9996780753135681,
      0.9993586540222168,
      0.9971949458122253,
      0.9991707801818848,
      0.9997256398200989,
      0.9987813830375671,
      0.9982786178588867,
      0.9997802972793579,
      0.9996851086616516,
      0.9984858632087708,
      0.9993952512741089,
      0.9998822212219238,
      0.9997848868370056,
      0.9994826912879944,
      0.9999238848686218,
      0.9999408721923828,
      0.9999381899833679,
      0.9999644160270691,
      0.999958872795105,
      0.9999319314956665,
      0.9999589323997498,
      0.999950110912323,
      0.9999029040336609,
      0.9998728632926941,
      0.9999682307243347,
      0.9999608993530273,
      0.999944269657135,
      0.9999269247055054,
      0.9999019503593445,
      0.9998953938484192,
      0.9999587535858154,
      0.9999609589576721,
      0.9999637007713318,
      0.9999516606330872,
      0.9999464750289917,
      0.9999527335166931,
      0.9999752640724182,
      0.9999698400497437,
      0.9999236464500427,
      0.9999487996101379,
      0.9998352527618408,
      0.9995819926261902,
      0.9996163249015808,
      0.9999105334281921,
      0.9997233748435974,
      0.9990894198417664,
      0.9997761845588684,
      0.9998236894607544,
      0.9988895654678345,
      0.9982080459594727,
      0.9996517896652222,
      0.999734103679657,
      0.9999198913574219,
      0.9999392032623291,
      0.9999704957008362,
      0.9999407529830933,
      0.9999467134475708,
      0.9999718070030212,
      0.9999614953994751,
      0.9999039769172668,
      0.999966561794281,
      0.9999749064445496,
      0.9999464154243469,
      0.9999395608901978,
      0.9999643564224243,
      0.9999166131019592
    ],
    [
      0.5945270657539368,
      0.6549690961837769,
      0.6447729468345642,
      0.6564862728118896,
      0.6925495266914368,
      0.7277268767356873,
      0.6848043203353882,
      0.6924508810043335,
      0.7391756772994995,
      0.7657055854797363,
      0.7144099473953247,
      0.7118923664093018,
      0.7829740047454834,
      0.7570638656616211,
      0.7083971500396729,
      0.7415317893028259,
      0.7844703197479248,
      0.7261486053466797,
      0.7086660861968994,
      0.7653852701187134,
      0.7541034817695618,
      0.696956992149353,
      0.7159792184829712,
      0.7685673236846924,
      0.7050886154174805,
      0.6800538301467896,
      0.717228353023529,
      0.7277128100395203,
      0.6579065918922424,
      0.6469680070877075,
      0.7113640904426575,
      0.6838444471359253,
      0.6697622537612915,
      0.6525980830192566,
      0.6534728407859802,
      0.6471314430236816,
      0.6340206265449524,
      0.7014763355255127,
      0.6935805082321167,
      0.6613073348999023,
      0.6853978633880615,
      0.7427383065223694,
      0.7003928422927856,
      0.6823988556861877,
      0.7333306074142456,
      0.7313843965530396,
      0.6871621012687683,
      0.6956919431686401,
      0.7500633597373962,
      0.7031498551368713,
      0.6699115633964539,
      0.7146182060241699,
      0.7163755893707275,
      0.6886569261550903,
      0.657753586769104,
      0.7009961605072021,
      0.6910416483879089,
      0.6498757004737854,
      0.6565234065055847,
      0.6619099974632263,
      0.640082597732544,
      0.6707609295845032,
      0.6901312470436096,
      0.6740601658821106,
      0.6652912497520447,
      0.674070417881012,
      0.6787854433059692,
      0.6848782300949097,
      0.6843304634094238,
      0.6967460513114929,
      0.6972150206565857,
      0.7112043499946594,
      0.6942040920257568,
      0.70084547996521,
      0.7353093028068542,
      0.738480269908905,
      0.7101759314537048,
      0.7230708599090576,
      0.769402027130127,
      0.7491317987442017,
      0.726854681968689,
      0.7682822346687317,
      0.8108749389648438,
      0.7714282274246216,
      0.758944571018219,
      0.8299696445465088,
      0.8449562788009644,
      0.8048099875450134,
      0.8342574834823608,
      0.8989270925521851,
      0.8902026414871216,
      0.8723436594009399,
      0.9265719056129456,
      0.9585994482040405,
      0.942689061164856,
      0.9544820785522461,
      0.9706919193267822,
      0.9680574536323547,
      0.9410932660102844,
      0.9998887777328491,
      0.9999620318412781,
      0.9999545812606812,
      0.9999226927757263,
      0.9999488592147827,
      0.9997113943099976,
      0.9992531538009644,
      0.9963112473487854,
      0.9742928743362427,
      0.9817095398902893,
      0.9414012432098389,
      0.9464095830917358,
      0.9525848627090454,
      0.9788590669631958,
      0.9830862283706665,
      0.9965859651565552,
      0.998345673084259,
      0.9995920658111572,
      0.9997633695602417,
      0.9998799562454224,
      0.9998714923858643,
      0.9998983144760132,
      0.9998816251754761,
      0.9996625185012817,
      0.9993044137954712,
      0.9977273941040039,
      0.9907369613647461,
      0.9578655362129211,
      0.9261209964752197,
      0.9333306550979614,
      0.9177272319793701,
      0.950947642326355,
      0.9497429132461548,
      0.9816035032272339,
      0.9779313206672668,
      0.9975132942199707,
      0.9982648491859436,
      0.9993494749069214,
      0.9995297193527222,
      0.9998252391815186,
      0.9998809695243835,
      0.9999324083328247,
      0.9998565912246704,
      0.9998065233230591,
      0.99871826171875,
      0.9921948909759521,
      0.998969554901123,
      0.9998928904533386,
      0.9999608993530273,
      0.9999541640281677,
      0.9994707107543945,
      0.999933660030365,
      0.9999220371246338,
      0.9999580979347229,
      0.9999416470527649,
      0.999797523021698,
      0.9999132752418518,
      0.9999056458473206,
      0.9999401569366455,
      0.9996592998504639,
      0.9995145201683044,
      0.9998795390129089,
      0.9999420642852783,
      0.9998769760131836,
      0.9997760057449341,
      0.999925434589386,
      0.999954342842102,
      0.999951183795929,
      0.9999642968177795,
      0.999929666519165,
      0.9999669194221497,
      0.9998977184295654,
      0.9999281764030457,
      0.9999147057533264,
      0.9999424815177917,
      0.9998879432678223,
      0.9997008442878723,
      0.9995890855789185,
      0.9972429871559143,
      0.9882091283798218,
      0.9705353379249573,
      0.9891657829284668,
      0.9992668628692627,
      0.9997190833091736,
      0.999948263168335,
      0.9999310970306396,
      0.9997761249542236,
      0.9988025426864624,
      0.9870503544807434,
      0.9543977379798889,
      0.9235466718673706,
      0.8809434175491333,
      0.9162062406539917,
      0.9400546550750732,
      0.9836609363555908,
      0.996333122253418,
      0.9993329644203186,
      0.9996756911277771,
      0.9998775124549866,
      0.9999303817749023,
      0.9999564290046692,
      0.9997023940086365,
      0.9993958473205566,
      0.9917536377906799,
      0.9694136381149292,
      0.9770489931106567,
      0.9691020846366882,
      0.9908482432365417,
      0.9992918968200684,
      0.9997121691703796,
      0.9998118877410889,
      0.9996526837348938,
      0.9995763897895813,
      0.9982011914253235,
      0.995608925819397,
      0.9856608510017395,
      0.9739211797714233,
      0.972223162651062,
      0.9352306127548218,
      0.9547653198242188,
      0.9932743310928345,
      0.9986724853515625,
      0.9969000816345215,
      0.9988483786582947,
      0.9961360692977905,
      0.9998924136161804,
      0.9999039173126221,
      0.9998727440834045,
      0.9999550580978394,
      0.999937117099762,
      0.9999080300331116,
      0.9999430775642395,
      0.9999129772186279,
      0.9999470710754395,
      0.9999405145645142,
      0.9998739957809448,
      0.9997824430465698,
      0.9986335039138794,
      0.9928402304649353,
      0.9652637243270874,
      0.942243218421936,
      0.9302034378051758,
      0.8708682060241699,
      0.8262251615524292,
      0.8919467926025391,
      0.9489526748657227,
      0.9841604828834534,
      0.9895604848861694,
      0.9983001947402954,
      0.9989259243011475,
      0.9997842907905579,
      0.9998236894607544,
      0.9997717142105103,
      0.999724805355072,
      0.99924635887146,
      0.998316764831543,
      0.9970271587371826,
      0.9820770621299744,
      0.9743966460227966,
      0.9565531015396118,
      0.9407578110694885,
      0.9680997133255005,
      0.9050756096839905,
      0.930875301361084,
      0.9586442708969116,
      0.9131376147270203,
      0.8431780338287354,
      0.8929846286773682,
      0.924249529838562,
      0.8608326315879822,
      0.8245328068733215,
      0.8999922275543213,
      0.9063535332679749,
      0.8408836126327515,
      0.8475213050842285,
      0.9152750372886658,
      0.8906734585762024,
      0.8521296381950378,
      0.8997267484664917,
      0.9414650201797485,
      0.9042532444000244,
      0.8897203803062439,
      0.9443691968917847,
      0.9617131948471069,
      0.9396188259124756,
      0.9554015398025513,
      0.9832261800765991,
      0.98984295129776,
      0.9989702105522156,
      0.9998819231987,
      0.9999619126319885,
      0.9999565482139587,
      0.9999016523361206,
      0.9991453289985657,
      0.9998549222946167,
      0.9998409748077393,
      0.9997940063476562,
      0.9998993277549744,
      0.999948263168335,
      0.9999271035194397,
      0.9998875856399536,
      0.9999474883079529,
      0.9999560117721558,
      0.9998985528945923,
      0.9999064803123474,
      0.9999080300331116,
      0.9999250173568726,
      0.9998962879180908,
      0.9998396635055542,
      0.9993991851806641,
      0.9997339248657227,
      0.9998390078544617,
      0.9993572235107422,
      0.9988941550254822,
      0.9996459484100342,
      0.9997469186782837,
      0.9987245798110962,
      0.9988936185836792,
      0.9997154474258423,
      0.999462366104126,
      0.9975598454475403,
      0.9992621541023254,
      0.9997575879096985,
      0.9989044070243835,
      0.9984931349754333,
      0.9998061060905457,
      0.9997153878211975,
      0.9986436367034912,
      0.9994637370109558,
      0.9998918771743774,
      0.999803900718689,
      0.9995524883270264,
      0.9999315142631531,
      0.999943196773529,
      0.999941885471344,
      0.9999667406082153,
      0.9999576210975647,
      0.9999312162399292,
      0.9999596476554871,
      0.9999498128890991,
      0.9999024271965027,
      0.999873697757721,
      0.9999683499336243,
      0.9999613165855408,
      0.9999427199363708,
      0.9999266266822815,
      0.999902606010437,
      0.999896228313446,
      0.9999593496322632,
      0.9999629259109497,
      0.9999643564224243,
      0.9999526739120483,
      0.9999474287033081,
      0.9999532103538513,
      0.9999755024909973,
      0.9999699592590332,
      0.9999249577522278,
      0.9999502301216125,
      0.9998539686203003,
      0.9996722936630249,
      0.9996989369392395,
      0.9999229311943054,
      0.9997721314430237,
      0.9993426203727722,
      0.9998201131820679,
      0.9998480081558228,
      0.9990813136100769,
      0.9986495971679688,
      0.999703049659729,
      0.9997638463973999,
      0.9999261498451233,
      0.9999410510063171,
      0.9999710917472839,
      0.9999414086341858,
      0.9999475479125977,
      0.9999725222587585,
      0.9999617338180542,
      0.9999043345451355,
      0.9999666213989258,
      0.9999750852584839,
      0.9999464750289917,
      0.9999395608901978,
      0.9999644756317139,
      0.9999167919158936
    ],
    [
      0.6106562614440918,
      0.6712907552719116,
      0.6663926839828491,
      0.6764988899230957,
      0.7118034362792969,
      0.7437160015106201,
      0.7049258947372437,
      0.7088233232498169,
      0.7539024949073792,
      0.7797509431838989,
      0.7311099171638489,
      0.7277927398681641,
      0.7926343083381653,
      0.769131600856781,
      0.7223750352859497,
      0.7517017126083374,
      0.79364013671875,
      0.7386167645454407,
      0.7213796973228455,
      0.7723684906959534,
      0.7640833258628845,
      0.7095577716827393,
      0.7247983813285828,
      0.776194155216217,
      0.7166397571563721,
      0.691563606262207,
      0.7251180410385132,
      0.7351161241531372,
      0.6806018948554993,
      0.6542849540710449,
      0.7277947664260864,
      0.6983341574668884,
      0.6923598051071167,
      0.6796011328697205,
      0.686743438243866,
      0.6682167053222656,
      0.6526187658309937,
      0.7173603773117065,
      0.7077617645263672,
      0.6743512153625488,
      0.7012525200843811,
      0.7573840618133545,
      0.7158814668655396,
      0.6968541145324707,
      0.7482043504714966,
      0.7449301481246948,
      0.7019058465957642,
      0.7151999473571777,
      0.766435444355011,
      0.7195801734924316,
      0.6913021206855774,
      0.7356001138687134,
      0.7347477078437805,
      0.7069770693778992,
      0.6826306581497192,
      0.7262392640113831,
      0.7154711484909058,
      0.6886051893234253,
      0.687056303024292,
      0.6912882328033447,
      0.6690256595611572,
      0.6981266140937805,
      0.7156092524528503,
      0.6948709487915039,
      0.6871254444122314,
      0.6994996070861816,
      0.7050197124481201,
      0.7004004716873169,
      0.7018300294876099,
      0.7169222831726074,
      0.7130298018455505,
      0.7257777452468872,
      0.7120964527130127,
      0.7145740389823914,
      0.7443265318870544,
      0.7499914169311523,
      0.722159743309021,
      0.7323002219200134,
      0.7765665054321289,
      0.7596168518066406,
      0.7384060621261597,
      0.7728216052055359,
      0.8162552118301392,
      0.780044674873352,
      0.7663529515266418,
      0.8333350419998169,
      0.8507015705108643,
      0.8112452030181885,
      0.8386844992637634,
      0.9033040404319763,
      0.8952635526657104,
      0.8769587874412537,
      0.9296373724937439,
      0.9621188044548035,
      0.9461264610290527,
      0.957409143447876,
      0.9726229310035706,
      0.97080397605896,
      0.945827841758728,
      0.9998926520347595,
      0.9999637007713318,
      0.9999575018882751,
      0.9999315142631531,
      0.9999551773071289,
      0.9997487664222717,
      0.9993653297424316,
      0.9970517158508301,
      0.9779362678527832,
      0.9850473999977112,
      0.9471017122268677,
      0.9543982148170471,
      0.9617897272109985,
      0.9842438697814941,
      0.9860377311706543,
      0.9972230792045593,
      0.9986139535903931,
      0.9996606111526489,
      0.999803364276886,
      0.9998884797096252,
      0.9998769164085388,
      0.9999078512191772,
      0.9998958706855774,
      0.9997191429138184,
      0.9994601607322693,
      0.9983049035072327,
      0.9929085373878479,
      0.9644249677658081,
      0.9351205825805664,
      0.9385491609573364,
      0.9246071577072144,
      0.9545936584472656,
      0.9554772973060608,
      0.9849472045898438,
      0.9822001457214355,
      0.998333215713501,
      0.9988524317741394,
      0.9995352029800415,
      0.9996258616447449,
      0.9998481869697571,
      0.9998939037322998,
      0.9999396204948425,
      0.999883770942688,
      0.9998549818992615,
      0.9991368055343628,
      0.9940279722213745,
      0.9992201328277588,
      0.9999122619628906,
      0.9999664425849915,
      0.9999578595161438,
      0.9994914531707764,
      0.9999387264251709,
      0.999932587146759,
      0.9999622702598572,
      0.9999436140060425,
      0.9998053908348083,
      0.9999181628227234,
      0.9999082088470459,
      0.9999433755874634,
      0.9996626377105713,
      0.9995362162590027,
      0.9998883605003357,
      0.9999483823776245,
      0.9998936653137207,
      0.999829113483429,
      0.9999357461929321,
      0.9999584555625916,
      0.999952495098114,
      0.9999653100967407,
      0.9999294877052307,
      0.9999673366546631,
      0.9998989701271057,
      0.999932050704956,
      0.9999160170555115,
      0.9999449849128723,
      0.9999011158943176,
      0.9997363686561584,
      0.9996788501739502,
      0.9980887174606323,
      0.9905723333358765,
      0.9739027619361877,
      0.9907466769218445,
      0.9993977546691895,
      0.9997523427009583,
      0.999951958656311,
      0.9999374151229858,
      0.9998124837875366,
      0.9990744590759277,
      0.9889708757400513,
      0.9595786333084106,
      0.9295088648796082,
      0.8904547691345215,
      0.923355221748352,
      0.9457610249519348,
      0.9863530993461609,
      0.9973183274269104,
      0.9994798302650452,
      0.9997570514678955,
      0.9998989701271057,
      0.9999425411224365,
      0.9999622702598572,
      0.9997722506523132,
      0.9995461106300354,
      0.9931837320327759,
      0.9730637669563293,
      0.9799091219902039,
      0.9727734327316284,
      0.9926788210868835,
      0.9994568228721619,
      0.9997887015342712,
      0.9998451471328735,
      0.9997267127037048,
      0.9996749758720398,
      0.9986526966094971,
      0.9967044591903687,
      0.9881059527397156,
      0.9758055806159973,
      0.9770199060440063,
      0.9397951364517212,
      0.9596313238143921,
      0.994602620601654,
      0.9989371299743652,
      0.997746467590332,
      0.9991381764411926,
      0.9969632625579834,
      0.9998961091041565,
      0.9999057650566101,
      0.9998781085014343,
      0.9999565482139587,
      0.999941885471344,
      0.9999194741249084,
      0.9999482035636902,
      0.9999151825904846,
      0.9999482035636902,
      0.9999445080757141,
      0.999884307384491,
      0.9998164772987366,
      0.9988830089569092,
      0.9941461086273193,
      0.9691153168678284,
      0.9483969211578369,
      0.9360673427581787,
      0.8795389533042908,
      0.8365346193313599,
      0.9002007246017456,
      0.9541665315628052,
      0.9870558381080627,
      0.9914195537567139,
      0.9986090064048767,
      0.9990864396095276,
      0.9998221397399902,
      0.999844491481781,
      0.9997895956039429,
      0.9997469186782837,
      0.9993886947631836,
      0.9985719323158264,
      0.9975708723068237,
      0.9837737083435059,
      0.976144552230835,
      0.9606397151947021,
      0.9463170766830444,
      0.972040593624115,
      0.9103491306304932,
      0.9366408586502075,
      0.9639878273010254,
      0.9208673238754272,
      0.849303662776947,
      0.8987770080566406,
      0.929199755191803,
      0.8685122728347778,
      0.8335736393928528,
      0.9073548913002014,
      0.9122704267501831,
      0.8507397770881653,
      0.8551417589187622,
      0.9203550219535828,
      0.8974362015724182,
      0.8599340915679932,
      0.905366063117981,
      0.9465224742889404,
      0.9113296270370483,
      0.8970474600791931,
      0.9478557109832764,
      0.965387225151062,
      0.9443058371543884,
      0.9619927406311035,
      0.9860130548477173,
      0.991510808467865,
      0.9992300271987915,
      0.9999039769172668,
      0.9999654293060303,
      0.9999575018882751,
      0.9999027848243713,
      0.9991526007652283,
      0.9998573660850525,
      0.9998412132263184,
      0.9997965097427368,
      0.9999022483825684,
      0.9999501705169678,
      0.9999287724494934,
      0.9998933672904968,
      0.9999523758888245,
      0.9999608993530273,
      0.9999061226844788,
      0.9999160170555115,
      0.9999265670776367,
      0.9999400973320007,
      0.9999096393585205,
      0.9998706579208374,
      0.999519944190979,
      0.999793529510498,
      0.9998647570610046,
      0.9995008111000061,
      0.9990900158882141,
      0.9997039437294006,
      0.999789834022522,
      0.9989157319068909,
      0.9990595579147339,
      0.999756395816803,
      0.9995489716529846,
      0.9979778528213501,
      0.9993773102760315,
      0.9997895359992981,
      0.9990553855895996,
      0.9987601041793823,
      0.9998425245285034,
      0.9997529983520508,
      0.9988366961479187,
      0.9995478987693787,
      0.9999037981033325,
      0.9998277425765991,
      0.9996408224105835,
      0.9999386072158813,
      0.9999464154243469,
      0.9999473690986633,
      0.9999697208404541,
      0.9999585747718811,
      0.9999327659606934,
      0.9999595880508423,
      0.9999500513076782,
      0.9999023079872131,
      0.9998739957809448,
      0.9999682903289795,
      0.9999619722366333,
      0.9999442100524902,
      0.9999246001243591,
      0.9999040365219116,
      0.9998967051506042,
      0.9999599456787109,
      0.9999648332595825,
      0.9999650716781616,
      0.9999536871910095,
      0.9999484419822693,
      0.9999542236328125,
      0.999975860118866,
      0.9999706149101257,
      0.9999274015426636,
      0.9999546408653259,
      0.9998750686645508,
      0.999757707118988,
      0.9997742176055908,
      0.9999348521232605,
      0.9998165369033813,
      0.9995335936546326,
      0.9998573660850525,
      0.9998729825019836,
      0.9992850422859192,
      0.9990321397781372,
      0.9997576475143433,
      0.9997923970222473,
      0.9999318718910217,
      0.9999426007270813,
      0.9999715685844421,
      0.9999417662620544,
      0.9999485015869141,
      0.9999729990959167,
      0.9999618530273438,
      0.9999054670333862,
      0.9999669194221497,
      0.999975323677063,
      0.9999467134475708,
      0.9999399185180664,
      0.9999647736549377,
      0.99991774559021
    ],
    [
      0.631732702255249,
      0.690942645072937,
      0.6850234270095825,
      0.6986624002456665,
      0.7358181476593018,
      0.761623740196228,
      0.7243233919143677,
      0.7300528883934021,
      0.7719881534576416,
      0.7931568622589111,
      0.7521822452545166,
      0.7473942041397095,
      0.804355800151825,
      0.7835338711738586,
      0.7398185133934021,
      0.7662418484687805,
      0.8044654130935669,
      0.7549759745597839,
      0.7393779158592224,
      0.7852711081504822,
      0.7771600484848022,
      0.7268586754798889,
      0.7397667169570923,
      0.7879668474197388,
      0.7338041067123413,
      0.7124285697937012,
      0.7441171407699585,
      0.7485727667808533,
      0.704575777053833,
      0.6830527782440186,
      0.7527397871017456,
      0.7205095887184143,
      0.7143551111221313,
      0.703220546245575,
      0.7035853862762451,
      0.6897194385528564,
      0.6739616990089417,
      0.7335919737815857,
      0.7209770679473877,
      0.6934418678283691,
      0.7198326587677002,
      0.772648811340332,
      0.7325652837753296,
      0.7147810459136963,
      0.7660601139068604,
      0.7599365711212158,
      0.7187292575836182,
      0.7369403839111328,
      0.7884674668312073,
      0.733566164970398,
      0.7120934128761292,
      0.757972240447998,
      0.7514901161193848,
      0.7248204350471497,
      0.7077559232711792,
      0.748550295829773,
      0.7362242937088013,
      0.7198629379272461,
      0.7162424921989441,
      0.7215795516967773,
      0.6943234205245972,
      0.7210088968276978,
      0.7426382303237915,
      0.7160018682479858,
      0.7076458930969238,
      0.7213376760482788,
      0.72865891456604,
      0.7189021110534668,
      0.7188917398452759,
      0.7349131107330322,
      0.7300529479980469,
      0.7398788332939148,
      0.7273895144462585,
      0.7283324003219604,
      0.756294310092926,
      0.7618234157562256,
      0.7350028157234192,
      0.7430225014686584,
      0.7855250835418701,
      0.7700175046920776,
      0.7502084970474243,
      0.7803810834884644,
      0.8226197957992554,
      0.7880463004112244,
      0.775722861289978,
      0.839325487613678,
      0.8567948937416077,
      0.8177387714385986,
      0.844447672367096,
      0.9070574045181274,
      0.8990786671638489,
      0.8815435767173767,
      0.9329496622085571,
      0.9642369151115417,
      0.9491525292396545,
      0.9604794383049011,
      0.9751657843589783,
      0.9734628200531006,
      0.9502439498901367,
      0.9998959898948669,
      0.9999648928642273,
      0.9999600052833557,
      0.9999390244483948,
      0.9999610781669617,
      0.9997967481613159,
      0.9994697570800781,
      0.9976786375045776,
      0.9804024696350098,
      0.9877325892448425,
      0.9561330676078796,
      0.9620027542114258,
      0.9716204404830933,
      0.9893608093261719,
      0.9899057149887085,
      0.997928261756897,
      0.99887615442276,
      0.9997125864028931,
      0.9998235702514648,
      0.9998942613601685,
      0.9998792409896851,
      0.9999145269393921,
      0.9999061822891235,
      0.9997632503509521,
      0.9995855093002319,
      0.9988298416137695,
      0.9948261976242065,
      0.9710254073143005,
      0.9415575265884399,
      0.9433950781822205,
      0.9302173852920532,
      0.9606527090072632,
      0.9588083028793335,
      0.9877398014068604,
      0.9859813451766968,
      0.9988980293273926,
      0.999222993850708,
      0.9996592998504639,
      0.9996965527534485,
      0.9998652935028076,
      0.9999036192893982,
      0.9999443888664246,
      0.9999021291732788,
      0.9998847842216492,
      0.9993682503700256,
      0.9951691031455994,
      0.9993804693222046,
      0.9999241828918457,
      0.9999697208404541,
      0.9999598860740662,
      0.9995014071464539,
      0.9999414086341858,
      0.9999384880065918,
      0.9999643564224243,
      0.9999440908432007,
      0.999808132648468,
      0.9999198317527771,
      0.9999085664749146,
      0.9999455213546753,
      0.9996758103370667,
      0.9995478391647339,
      0.9998931288719177,
      0.9999516606330872,
      0.9999006986618042,
      0.9998538494110107,
      0.999940812587738,
      0.9999606013298035,
      0.9999525547027588,
      0.9999654293060303,
      0.9999285340309143,
      0.9999672174453735,
      0.999899685382843,
      0.9999352097511292,
      0.999920666217804,
      0.9999467134475708,
      0.9999106526374817,
      0.9997610449790955,
      0.9997403025627136,
      0.9986048936843872,
      0.9926258325576782,
      0.9763796925544739,
      0.991868257522583,
      0.9994585514068604,
      0.9997789859771729,
      0.9999539256095886,
      0.9999423027038574,
      0.9998391270637512,
      0.9992837905883789,
      0.9903652667999268,
      0.9630377292633057,
      0.9347215890884399,
      0.8991671800613403,
      0.9296739101409912,
      0.9501182436943054,
      0.9881478548049927,
      0.9978557229042053,
      0.9996079206466675,
      0.9998117089271545,
      0.9999129772186279,
      0.9999501705169678,
      0.9999654293060303,
      0.999807596206665,
      0.9996172189712524,
      0.9938949942588806,
      0.9747921228408813,
      0.9814448356628418,
      0.9752944707870483,
      0.993716299533844,
      0.9995564818382263,
      0.9998351335525513,
      0.9998656511306763,
      0.9997739791870117,
      0.9997276663780212,
      0.9989655017852783,
      0.9975011944770813,
      0.9906538724899292,
      0.979399561882019,
      0.9811668395996094,
      0.9441008567810059,
      0.9642763137817383,
      0.9957510232925415,
      0.9991674423217773,
      0.9984315037727356,
      0.9993792772293091,
      0.9976240992546082,
      0.9998989105224609,
      0.9999073147773743,
      0.9998824596405029,
      0.9999580383300781,
      0.9999455809593201,
      0.9999293684959412,
      0.9999527931213379,
      0.9999169111251831,
      0.9999492168426514,
      0.9999483227729797,
      0.999893069267273,
      0.9998477697372437,
      0.9991535544395447,
      0.9952166080474854,
      0.9725062847137451,
      0.9525347948074341,
      0.941148042678833,
      0.887028157711029,
      0.8464323282241821,
      0.9077357053756714,
      0.9590562582015991,
      0.9896039962768555,
      0.9931483864784241,
      0.9988729357719421,
      0.999224066734314,
      0.9998506903648376,
      0.9998598694801331,
      0.9998060464859009,
      0.9997615814208984,
      0.9994620680809021,
      0.9987354278564453,
      0.9979554414749146,
      0.9859137535095215,
      0.9792147874832153,
      0.9645776152610779,
      0.950998067855835,
      0.9757885932922363,
      0.9120452404022217,
      0.9423398375511169,
      0.9688200950622559,
      0.9269798994064331,
      0.855757474899292,
      0.9029926061630249,
      0.9341769218444824,
      0.8750039935112,
      0.8424792289733887,
      0.9113954305648804,
      0.9178333282470703,
      0.8596121668815613,
      0.8626857995986938,
      0.924453854560852,
      0.9022486209869385,
      0.8670268058776855,
      0.9101019501686096,
      0.948822021484375,
      0.9162688255310059,
      0.9038562178611755,
      0.9503347873687744,
      0.9680842161178589,
      0.9490600824356079,
      0.9659358263015747,
      0.9877657890319824,
      0.9925950765609741,
      0.999364972114563,
      0.9999161958694458,
      0.9999673962593079,
      0.9999578595161438,
      0.9999029040336609,
      0.9991521835327148,
      0.999858021736145,
      0.9998400211334229,
      0.9997972846031189,
      0.9999035596847534,
      0.9999511241912842,
      0.999929666519165,
      0.9998964071273804,
      0.9999560117721558,
      0.9999637603759766,
      0.9999111890792847,
      0.999921977519989,
      0.999938428401947,
      0.9999499917030334,
      0.9999189376831055,
      0.9998915791511536,
      0.9996166229248047,
      0.9998356699943542,
      0.9998868703842163,
      0.9996099472045898,
      0.9992780685424805,
      0.9997565746307373,
      0.9998207092285156,
      0.999089241027832,
      0.9992126822471619,
      0.9997909069061279,
      0.9996300339698792,
      0.9983537197113037,
      0.9994767904281616,
      0.9998114705085754,
      0.9992662072181702,
      0.9989848136901855,
      0.9998727440834045,
      0.9997861981391907,
      0.9990072250366211,
      0.9996192455291748,
      0.9999134540557861,
      0.9998487830162048,
      0.9997116327285767,
      0.9999434947967529,
      0.9999486804008484,
      0.9999521374702454,
      0.9999725222587585,
      0.9999595284461975,
      0.9999335408210754,
      0.9999603033065796,
      0.9999493956565857,
      0.9999021291732788,
      0.9998748898506165,
      0.9999690055847168,
      0.9999627470970154,
      0.9999457001686096,
      0.9999271035194397,
      0.9999057054519653,
      0.9998975396156311,
      0.9999607801437378,
      0.9999668598175049,
      0.9999668598175049,
      0.9999549388885498,
      0.9999498128890991,
      0.9999551773071289,
      0.9999761581420898,
      0.9999709725379944,
      0.9999288320541382,
      0.9999563694000244,
      0.9998841881752014,
      0.9997910261154175,
      0.9998053908348083,
      0.9999414682388306,
      0.9998443722724915,
      0.9996364712715149,
      0.9998810887336731,
      0.9998925924301147,
      0.9994611740112305,
      0.9992979168891907,
      0.9998021125793457,
      0.9998176693916321,
      0.9999374151229858,
      0.9999445676803589,
      0.9999722242355347,
      0.9999426007270813,
      0.9999493956565857,
      0.9999735951423645,
      0.9999619722366333,
      0.9999060034751892,
      0.9999671578407288,
      0.9999756217002869,
      0.9999465942382812,
      0.9999400973320007,
      0.9999650120735168,
      0.9999184608459473
    ],
    [
      0.6473901271820068,
      0.7065085768699646,
      0.7030220031738281,
      0.7195897102355957,
      0.7540361285209656,
      0.7760335206985474,
      0.7448199987411499,
      0.7512834072113037,
      0.7883248329162598,
      0.8066009283065796,
      0.7716746926307678,
      0.7653802633285522,
      0.8162592649459839,
      0.7967535257339478,
      0.7555555105209351,
      0.7797794342041016,
      0.8145148754119873,
      0.7698081731796265,
      0.7549156546592712,
      0.7975814342498779,
      0.7889764308929443,
      0.7429201006889343,
      0.7545956969261169,
      0.7988220453262329,
      0.7492484450340271,
      0.733820915222168,
      0.7622407674789429,
      0.7629355788230896,
      0.7226831316947937,
      0.7094749212265015,
      0.7698715925216675,
      0.7397893071174622,
      0.7370924949645996,
      0.7292407751083374,
      0.7252252697944641,
      0.7106603384017944,
      0.6964603662490845,
      0.7498756647109985,
      0.7393820285797119,
      0.7131079435348511,
      0.737481951713562,
      0.7865394353866577,
      0.7483280897140503,
      0.731687605381012,
      0.7808732986450195,
      0.7735207080841064,
      0.7331403493881226,
      0.7537622451782227,
      0.8010677695274353,
      0.7476624250411987,
      0.7281044125556946,
      0.7743324041366577,
      0.7676020860671997,
      0.7423142790794373,
      0.7260926961898804,
      0.7675920724868774,
      0.7521880865097046,
      0.7398352026939392,
      0.7392120361328125,
      0.7443476915359497,
      0.7178287506103516,
      0.7414769530296326,
      0.7674955129623413,
      0.7344081997871399,
      0.7249357104301453,
      0.7407078146934509,
      0.747186541557312,
      0.7375648021697998,
      0.7367141246795654,
      0.7512892484664917,
      0.7474308609962463,
      0.7542320489883423,
      0.742556631565094,
      0.7434081435203552,
      0.7694442272186279,
      0.7716399431228638,
      0.7473167181015015,
      0.7538691759109497,
      0.7942038774490356,
      0.7801427245140076,
      0.7610397338867188,
      0.7896376848220825,
      0.8287267684936523,
      0.7954545021057129,
      0.7846226096153259,
      0.845043957233429,
      0.86244797706604,
      0.8236790299415588,
      0.8502838611602783,
      0.9114754796028137,
      0.9029427766799927,
      0.8848822116851807,
      0.9356988072395325,
      0.9655835628509521,
      0.950760543346405,
      0.9623152017593384,
      0.9766829609870911,
      0.9751472473144531,
      0.953303337097168,
      0.9998984932899475,
      0.9999657273292542,
      0.999961793422699,
      0.999944269657135,
      0.9999648332595825,
      0.9998301863670349,
      0.9995446801185608,
      0.9981108903884888,
      0.9827653169631958,
      0.9902206659317017,
      0.9605262875556946,
      0.9671602249145508,
      0.9773040413856506,
      0.9921388626098633,
      0.9923179745674133,
      0.998360812664032,
      0.9990425109863281,
      0.9997454285621643,
      0.9998388886451721,
      0.9998985528945923,
      0.9998806715011597,
      0.9999183416366577,
      0.9999121427536011,
      0.9997900128364563,
      0.9996599555015564,
      0.9991231560707092,
      0.9958738684654236,
      0.9741846323013306,
      0.945586621761322,
      0.9472299814224243,
      0.9339149594306946,
      0.9637722373008728,
      0.9616362452507019,
      0.9898507595062256,
      0.9882585406303406,
      0.9991599321365356,
      0.9993422031402588,
      0.999720573425293,
      0.9997367858886719,
      0.9998723268508911,
      0.9999105334281921,
      0.9999482035636902,
      0.9999169111251831,
      0.9999072551727295,
      0.9995433688163757,
      0.9961941242218018,
      0.9994962215423584,
      0.9999328255653381,
      0.9999722838401794,
      0.9999610185623169,
      0.9995105266571045,
      0.9999433755874634,
      0.9999430775642395,
      0.9999660849571228,
      0.9999442100524902,
      0.9998115301132202,
      0.999921977519989,
      0.9999093413352966,
      0.9999468326568604,
      0.9996727705001831,
      0.9995571970939636,
      0.999897301197052,
      0.9999546408653259,
      0.9999090433120728,
      0.9998750686645508,
      0.9999452233314514,
      0.9999620914459229,
      0.9999526143074036,
      0.9999653100967407,
      0.9999268651008606,
      0.9999669790267944,
      0.9998997449874878,
      0.9999369382858276,
      0.9999210238456726,
      0.9999480247497559,
      0.9999180436134338,
      0.9997828602790833,
      0.9997892379760742,
      0.9990409016609192,
      0.9941126108169556,
      0.9786501526832581,
      0.9928487539291382,
      0.9995555281639099,
      0.999799907207489,
      0.9999555945396423,
      0.9999455809593201,
      0.9998584985733032,
      0.9994466304779053,
      0.9919918775558472,
      0.9654034376144409,
      0.9384686946868896,
      0.9060680866241455,
      0.9347864389419556,
      0.9535349607467651,
      0.9893786907196045,
      0.9981850981712341,
      0.9996909499168396,
      0.999844491481781,
      0.9999225735664368,
      0.9999553561210632,
      0.9999682903289795,
      0.9998401403427124,
      0.9996938109397888,
      0.9947144389152527,
      0.9765473008155823,
      0.9827501773834229,
      0.9767793416976929,
      0.9945471882820129,
      0.9996203184127808,
      0.9998647570610046,
      0.9998821020126343,
      0.9998056888580322,
      0.9997732639312744,
      0.9991571307182312,
      0.9979693293571472,
      0.9924035668373108,
      0.9839340448379517,
      0.9835844039916992,
      0.9463343620300293,
      0.9678483605384827,
      0.9964407086372375,
      0.9993146061897278,
      0.9988606572151184,
      0.9995365142822266,
      0.9981706738471985,
      0.9998999834060669,
      0.9999080300331116,
      0.9998844861984253,
      0.9999586939811707,
      0.9999475479125977,
      0.9999368786811829,
      0.9999557733535767,
      0.9999173283576965,
      0.9999493956565857,
      0.9999507069587708,
      0.9998986721038818,
      0.9998699426651001,
      0.9993467926979065,
      0.9959900379180908,
      0.9752859473228455,
      0.9563968181610107,
      0.945300817489624,
      0.8935621380805969,
      0.8547911643981934,
      0.9135008454322815,
      0.963294506072998,
      0.9922097325325012,
      0.994772732257843,
      0.9990832805633545,
      0.9993563294410706,
      0.9998714327812195,
      0.9998723864555359,
      0.9998148083686829,
      0.9997695088386536,
      0.9995183944702148,
      0.9988970756530762,
      0.9983328580856323,
      0.9879401326179504,
      0.9818403720855713,
      0.9674323201179504,
      0.954832911491394,
      0.9788757562637329,
      0.9182794094085693,
      0.9461630582809448,
      0.9711512327194214,
      0.9316040277481079,
      0.8616491556167603,
      0.9091842770576477,
      0.9388061761856079,
      0.881014883518219,
      0.8504669666290283,
      0.9170423746109009,
      0.9227799773216248,
      0.8670939803123474,
      0.8694322109222412,
      0.927858829498291,
      0.9065110087394714,
      0.8734732270240784,
      0.9145740270614624,
      0.9514875411987305,
      0.920691967010498,
      0.9099936485290527,
      0.9527676701545715,
      0.9703918695449829,
      0.9529633522033691,
      0.9688294529914856,
      0.9898876547813416,
      0.9936826825141907,
      0.9994857907295227,
      0.9999266862869263,
      0.9999693036079407,
      0.9999581575393677,
      0.9999032020568848,
      0.9991536140441895,
      0.9998575448989868,
      0.9998381733894348,
      0.9997973442077637,
      0.9999048113822937,
      0.9999518394470215,
      0.9999301433563232,
      0.9998997449874878,
      0.9999585747718811,
      0.9999660849571228,
      0.9999151825904846,
      0.9999274611473083,
      0.9999473690986633,
      0.9999569058418274,
      0.9999260306358337,
      0.9999075531959534,
      0.9997013807296753,
      0.9998639822006226,
      0.9999017715454102,
      0.9996839761734009,
      0.9993912577629089,
      0.9997882843017578,
      0.9998418688774109,
      0.9992113709449768,
      0.9993156790733337,
      0.9998158812522888,
      0.9996843934059143,
      0.9986075162887573,
      0.999538779258728,
      0.9998295903205872,
      0.9993818402290344,
      0.9991351962089539,
      0.9998849034309387,
      0.9998100399971008,
      0.9991384744644165,
      0.9996716380119324,
      0.9999179840087891,
      0.9998579621315002,
      0.9997588396072388,
      0.9999485611915588,
      0.9999498128890991,
      0.9999542236328125,
      0.9999738335609436,
      0.9999596476554871,
      0.9999334216117859,
      0.9999605417251587,
      0.9999493956565857,
      0.9999021291732788,
      0.9998753070831299,
      0.9999690651893616,
      0.9999629259109497,
      0.9999457001686096,
      0.9999251365661621,
      0.999906063079834,
      0.9998974800109863,
      0.9999610185623169,
      0.9999680519104004,
      0.9999676942825317,
      0.9999554753303528,
      0.9999502301216125,
      0.9999557137489319,
      0.9999764561653137,
      0.9999712705612183,
      0.9999299049377441,
      0.9999595880508423,
      0.9998908042907715,
      0.9998250603675842,
      0.9998253583908081,
      0.9999452829360962,
      0.9998614192008972,
      0.9996982216835022,
      0.9998956918716431,
      0.9999046325683594,
      0.9995854496955872,
      0.9994467496871948,
      0.9998272657394409,
      0.9998323321342468,
      0.9999403953552246,
      0.9999457597732544,
      0.9999726414680481,
      0.9999432563781738,
      0.9999502897262573,
      0.9999739527702332,
      0.9999622106552124,
      0.9999065399169922,
      0.9999673366546631,
      0.9999757409095764,
      0.9999464750289917,
      0.9999401569366455,
      0.9999650716781616,
      0.999918520450592
    ],
    [
      0.6609303951263428,
      0.7194287180900574,
      0.7178715467453003,
      0.7386243343353271,
      0.7710848450660706,
      0.7882199883460999,
      0.7621539831161499,
      0.7694942951202393,
      0.8019986152648926,
      0.8182913064956665,
      0.7873912453651428,
      0.7812362909317017,
      0.8264636397361755,
      0.8088818192481995,
      0.7703429460525513,
      0.7910732626914978,
      0.8230421543121338,
      0.783759355545044,
      0.7683592438697815,
      0.8069692254066467,
      0.7986578345298767,
      0.7560027241706848,
      0.7662588357925415,
      0.8068906664848328,
      0.7618759870529175,
      0.7489609718322754,
      0.7737818956375122,
      0.7735051512718201,
      0.7377054691314697,
      0.7271945476531982,
      0.7808095216751099,
      0.7535660266876221,
      0.7518671154975891,
      0.7452770471572876,
      0.7344553470611572,
      0.7253963351249695,
      0.7107579708099365,
      0.759515643119812,
      0.7520484924316406,
      0.7279112935066223,
      0.75089430809021,
      0.7965313792228699,
      0.7602741122245789,
      0.7442577481269836,
      0.7920681238174438,
      0.7845027446746826,
      0.7457699775695801,
      0.7671104669570923,
      0.8117129802703857,
      0.7589504718780518,
      0.7422587275505066,
      0.7874970436096191,
      0.779340386390686,
      0.7564506530761719,
      0.7413038015365601,
      0.7865722179412842,
      0.7670673131942749,
      0.7608030438423157,
      0.7587177753448486,
      0.7644444704055786,
      0.7407308220863342,
      0.7578377723693848,
      0.7874605655670166,
      0.7519213557243347,
      0.7435341477394104,
      0.7568562626838684,
      0.7644498348236084,
      0.754884660243988,
      0.7515779733657837,
      0.7660151720046997,
      0.7656095623970032,
      0.7670580744743347,
      0.7565558552742004,
      0.7578126192092896,
      0.781495213508606,
      0.7807044386863708,
      0.7580153346061707,
      0.7639535665512085,
      0.8020794987678528,
      0.7885141372680664,
      0.7705052495002747,
      0.7981365919113159,
      0.8344268798828125,
      0.8022107481956482,
      0.7920591831207275,
      0.8498667478561401,
      0.867671012878418,
      0.8296160697937012,
      0.8549031615257263,
      0.9149349331855774,
      0.9066306352615356,
      0.8884631395339966,
      0.9373942613601685,
      0.966885507106781,
      0.9524005651473999,
      0.9632516503334045,
      0.9780800342559814,
      0.97615647315979,
      0.9562952518463135,
      0.9999018311500549,
      0.9999669790267944,
      0.9999650120735168,
      0.9999498128890991,
      0.9999686479568481,
      0.9998598098754883,
      0.9996103048324585,
      0.9984367489814758,
      0.985167384147644,
      0.9919565320014954,
      0.9657396078109741,
      0.9726212024688721,
      0.9814425110816956,
      0.9943467974662781,
      0.9942006468772888,
      0.9987208247184753,
      0.9991979002952576,
      0.9997766613960266,
      0.9998430013656616,
      0.9999027848243713,
      0.9998822212219238,
      0.9999222159385681,
      0.9999178051948547,
      0.9998141527175903,
      0.9997185468673706,
      0.9993385076522827,
      0.9967674612998962,
      0.9800143837928772,
      0.9501092433929443,
      0.9519796371459961,
      0.9377630949020386,
      0.9672183990478516,
      0.9658687710762024,
      0.9918844103813171,
      0.9902624487876892,
      0.999354898929596,
      0.9994691014289856,
      0.9997663497924805,
      0.9997652173042297,
      0.9998806715011597,
      0.9999154806137085,
      0.9999510049819946,
      0.9999270439147949,
      0.9999223351478577,
      0.9996455907821655,
      0.9969325065612793,
      0.9995785355567932,
      0.9999396800994873,
      0.9999740719795227,
      0.9999619126319885,
      0.9995161890983582,
      0.9999449253082275,
      0.9999468326568604,
      0.9999674558639526,
      0.9999440312385559,
      0.9998124837875366,
      0.9999231696128845,
      0.9999090433120728,
      0.9999482035636902,
      0.999683141708374,
      0.9995602369308472,
      0.9998994469642639,
      0.9999568462371826,
      0.9999144077301025,
      0.999890148639679,
      0.9999486804008484,
      0.9999639391899109,
      0.9999525547027588,
      0.9999653100967407,
      0.9999259114265442,
      0.9999668002128601,
      0.9998995065689087,
      0.9999382495880127,
      0.9999210834503174,
      0.9999485611915588,
      0.9999231100082397,
      0.9997977018356323,
      0.9998220205307007,
      0.999302864074707,
      0.9952388405799866,
      0.9806891679763794,
      0.9936099052429199,
      0.9996062517166138,
      0.9998185038566589,
      0.9999569654464722,
      0.9999481439590454,
      0.9998721480369568,
      0.9995431900024414,
      0.9928544759750366,
      0.9675995111465454,
      0.9422619938850403,
      0.9129142165184021,
      0.9402610659599304,
      0.9568572640419006,
      0.9906995892524719,
      0.998476505279541,
      0.9997527003288269,
      0.9998675584793091,
      0.9999294281005859,
      0.9999592304229736,
      0.9999703168869019,
      0.9998611211776733,
      0.9997367858886719,
      0.9953401684761047,
      0.978582501411438,
      0.9839155077934265,
      0.9783761501312256,
      0.9952752590179443,
      0.9996909499168396,
      0.9998882412910461,
      0.9998940825462341,
      0.9998326301574707,
      0.9998065829277039,
      0.9993280172348022,
      0.9983882308006287,
      0.9942367672920227,
      0.986058235168457,
      0.9861573576927185,
      0.9519769549369812,
      0.9714264869689941,
      0.9970696568489075,
      0.9994173645973206,
      0.9990954995155334,
      0.9996361136436462,
      0.9984888434410095,
      0.9999017715454102,
      0.9999094009399414,
      0.9998870491981506,
      0.9999594688415527,
      0.9999495148658752,
      0.9999415874481201,
      0.9999582171440125,
      0.9999175071716309,
      0.9999495148658752,
      0.9999527931213379,
      0.9999037384986877,
      0.9998881816864014,
      0.9994962215423584,
      0.9966508746147156,
      0.9781002998352051,
      0.9603927731513977,
      0.9494956731796265,
      0.900424599647522,
      0.8632520437240601,
      0.9194502234458923,
      0.966691255569458,
      0.9934282898902893,
      0.9957701563835144,
      0.9992323517799377,
      0.9994844198226929,
      0.9998915791511536,
      0.999883234500885,
      0.9998279809951782,
      0.9997829794883728,
      0.999572217464447,
      0.999042809009552,
      0.9986327290534973,
      0.9898024201393127,
      0.9840008020401001,
      0.970444917678833,
      0.9585444331169128,
      0.9812077283859253,
      0.9224677085876465,
      0.9493597149848938,
      0.9738020896911621,
      0.9350010752677917,
      0.8681524991989136,
      0.9141873717308044,
      0.9432060718536377,
      0.8872194290161133,
      0.8585711717605591,
      0.9218963384628296,
      0.9274149537086487,
      0.8743953704833984,
      0.8761098980903625,
      0.9322496652603149,
      0.9108028411865234,
      0.8798779845237732,
      0.9189227819442749,
      0.9542121887207031,
      0.9246649146080017,
      0.9150258302688599,
      0.9553067684173584,
      0.9723179936408997,
      0.9563049077987671,
      0.9709916114807129,
      0.9907538294792175,
      0.994486927986145,
      0.9995806813240051,
      0.9999348521232605,
      0.9999706745147705,
      0.9999586343765259,
      0.9999036192893982,
      0.9991573095321655,
      0.9998588562011719,
      0.9998378157615662,
      0.9997988343238831,
      0.9999072551727295,
      0.9999529123306274,
      0.9999315142631531,
      0.9999037981033325,
      0.9999611973762512,
      0.9999688267707825,
      0.9999193549156189,
      0.9999324083328247,
      0.9999549388885498,
      0.9999626874923706,
      0.9999327063560486,
      0.9999212622642517,
      0.9997689723968506,
      0.9998891353607178,
      0.999915361404419,
      0.9997459053993225,
      0.9994855523109436,
      0.9998167753219604,
      0.9998641610145569,
      0.9993274211883545,
      0.9994179606437683,
      0.9998390078544617,
      0.9997387528419495,
      0.998847484588623,
      0.9996122121810913,
      0.9998565316200256,
      0.9994997978210449,
      0.9992671012878418,
      0.9999009966850281,
      0.9998301267623901,
      0.9992400407791138,
      0.9997091293334961,
      0.9999241232872009,
      0.9998723268508911,
      0.9997976422309875,
      0.9999523162841797,
      0.9999512434005737,
      0.999957263469696,
      0.9999756217002869,
      0.9999592900276184,
      0.999933123588562,
      0.9999611973762512,
      0.9999498128890991,
      0.9999021291732788,
      0.999876081943512,
      0.9999693036079407,
      0.9999633431434631,
      0.9999464154243469,
      0.9999253153800964,
      0.9999072551727295,
      0.9998982548713684,
      0.9999616146087646,
      0.9999692440032959,
      0.9999690055847168,
      0.999956488609314,
      0.999951183795929,
      0.9999564290046692,
      0.9999766945838928,
      0.9999715089797974,
      0.9999310374259949,
      0.999961256980896,
      0.9998987913131714,
      0.9998496174812317,
      0.9998478889465332,
      0.9999498724937439,
      0.9998781681060791,
      0.9997543096542358,
      0.9999092817306519,
      0.9999157786369324,
      0.999670684337616,
      0.9995642304420471,
      0.999850869178772,
      0.9998472929000854,
      0.9999434947967529,
      0.999947190284729,
      0.9999731183052063,
      0.9999437928199768,
      0.9999510049819946,
      0.9999744296073914,
      0.9999620914459229,
      0.9999057650566101,
      0.999967098236084,
      0.9999759793281555,
      0.9999464154243469,
      0.9999402165412903,
      0.999965250492096,
      0.9999191761016846
    ],
    [
      0.6741111278533936,
      0.7334014177322388,
      0.7315186858177185,
      0.7567372918128967,
      0.787887692451477,
      0.7993761301040649,
      0.7780224084854126,
      0.7906469106674194,
      0.8165152668952942,
      0.8310138583183289,
      0.8047326803207397,
      0.8001049757003784,
      0.8381950855255127,
      0.82259601354599,
      0.7880966067314148,
      0.8036932349205017,
      0.8328981995582581,
      0.7981760501861572,
      0.7829262018203735,
      0.8176257610321045,
      0.8090872764587402,
      0.7698466181755066,
      0.7787824869155884,
      0.8157928586006165,
      0.7743807435035706,
      0.7649048566818237,
      0.786154568195343,
      0.7831550240516663,
      0.7524179220199585,
      0.7450317144393921,
      0.7912200093269348,
      0.7673562169075012,
      0.769980788230896,
      0.7642782330513,
      0.7486553192138672,
      0.7415388822555542,
      0.7273260951042175,
      0.7724570631980896,
      0.7647229433059692,
      0.742708146572113,
      0.7644295692443848,
      0.8065859079360962,
      0.7710776925086975,
      0.7586070895195007,
      0.8033230304718018,
      0.7948423624038696,
      0.7574526071548462,
      0.7796093225479126,
      0.8215764760971069,
      0.7718364000320435,
      0.7562563419342041,
      0.8004271388053894,
      0.7910719513893127,
      0.770016074180603,
      0.7581750750541687,
      0.8021888732910156,
      0.7818797826766968,
      0.7793648838996887,
      0.7779969573020935,
      0.784277081489563,
      0.7624454498291016,
      0.7715851068496704,
      0.8061321973800659,
      0.7705172896385193,
      0.7577495574951172,
      0.7759348154067993,
      0.7824852466583252,
      0.7718814611434937,
      0.7662343978881836,
      0.7822744846343994,
      0.7842304706573486,
      0.7801458835601807,
      0.7714031934738159,
      0.7735615968704224,
      0.7957980036735535,
      0.7917898297309875,
      0.7710824012756348,
      0.7768181562423706,
      0.8120102882385254,
      0.798175573348999,
      0.7809733152389526,
      0.8072378635406494,
      0.8409316539764404,
      0.80931156873703,
      0.7993347644805908,
      0.8550547957420349,
      0.8726006746292114,
      0.8351690769195557,
      0.8593752980232239,
      0.9174239039421082,
      0.9104110598564148,
      0.8914964199066162,
      0.9383491277694702,
      0.9675595760345459,
      0.9538196325302124,
      0.9636355042457581,
      0.9791706204414368,
      0.9771550893783569,
      0.9590389132499695,
      0.999904453754425,
      0.9999680519104004,
      0.9999667406082153,
      0.9999547004699707,
      0.9999721646308899,
      0.9998840093612671,
      0.99968022108078,
      0.9986940026283264,
      0.98719322681427,
      0.9934754371643066,
      0.9710890054702759,
      0.9777408838272095,
      0.9849201440811157,
      0.9959272742271423,
      0.9959214329719543,
      0.9990283250808716,
      0.999334990978241,
      0.9997955560684204,
      0.9998534321784973,
      0.9999052286148071,
      0.9998742341995239,
      0.9999242424964905,
      0.9999211430549622,
      0.999829888343811,
      0.9997572302818298,
      0.9994825124740601,
      0.9974762797355652,
      0.9832292795181274,
      0.9540755748748779,
      0.9548513293266296,
      0.9407753348350525,
      0.9705036878585815,
      0.9694927930831909,
      0.9931668043136597,
      0.9916590452194214,
      0.9994946718215942,
      0.9995602965354919,
      0.9998055100440979,
      0.9997928738594055,
      0.9998893141746521,
      0.9999211430549622,
      0.9999537467956543,
      0.9999381899833679,
      0.9999394416809082,
      0.9997689127922058,
      0.9985469579696655,
      0.9996914863586426,
      0.9999493360519409,
      0.9999768137931824,
      0.9999632239341736,
      0.9995290040969849,
      0.9999471306800842,
      0.9999517798423767,
      0.999968945980072,
      0.9999436140060425,
      0.9998152256011963,
      0.9999251365661621,
      0.999910295009613,
      0.9999499917030334,
      0.9996832609176636,
      0.9995705485343933,
      0.9999033808708191,
      0.9999594688415527,
      0.9999213218688965,
      0.9999074339866638,
      0.9999524354934692,
      0.9999649524688721,
      0.9999515414237976,
      0.9999665021896362,
      0.999923586845398,
      0.9999663233757019,
      0.9998993873596191,
      0.9999392628669739,
      0.9999207258224487,
      0.9999491572380066,
      0.9999282360076904,
      0.9998142123222351,
      0.9998548030853271,
      0.9995469450950623,
      0.9965028762817383,
      0.9840041995048523,
      0.9947795271873474,
      0.9996760487556458,
      0.9998327493667603,
      0.9999578595161438,
      0.9999505877494812,
      0.9998874068260193,
      0.9996832609176636,
      0.9939090609550476,
      0.9708563089370728,
      0.9478725790977478,
      0.9210900068283081,
      0.9450809955596924,
      0.9600563049316406,
      0.9918974041938782,
      0.9987088441848755,
      0.9997997283935547,
      0.9998868703842163,
      0.9999347925186157,
      0.9999623894691467,
      0.9999719262123108,
      0.9998816847801208,
      0.9997826218605042,
      0.9962297081947327,
      0.9804162383079529,
      0.985883355140686,
      0.9803345203399658,
      0.9963132739067078,
      0.9997542500495911,
      0.9999071359634399,
      0.9999037981033325,
      0.9998509883880615,
      0.9998263716697693,
      0.9994303584098816,
      0.9986461997032166,
      0.9953724145889282,
      0.986716628074646,
      0.9879999160766602,
      0.9553127288818359,
      0.9739519953727722,
      0.9975376129150391,
      0.9994968771934509,
      0.9993045330047607,
      0.9997119307518005,
      0.998776376247406,
      0.9999029636383057,
      0.999910295009613,
      0.9998894333839417,
      0.9999600052833557,
      0.9999514818191528,
      0.9999459385871887,
      0.9999604821205139,
      0.9999182224273682,
      0.9999499320983887,
      0.9999550580978394,
      0.9999085664749146,
      0.9999037981033325,
      0.9996145367622375,
      0.9972339868545532,
      0.9809646606445312,
      0.9643850326538086,
      0.9535374045372009,
      0.9074751734733582,
      0.8717931509017944,
      0.924610435962677,
      0.9692148566246033,
      0.9941974878311157,
      0.9964777231216431,
      0.9993491172790527,
      0.9995906949043274,
      0.9999096989631653,
      0.9998981356620789,
      0.999839186668396,
      0.9997954368591309,
      0.9996298551559448,
      0.9991787672042847,
      0.9989270567893982,
      0.9923492074012756,
      0.9863346815109253,
      0.9748607873916626,
      0.9621363878250122,
      0.9831362962722778,
      0.9254122972488403,
      0.9518100619316101,
      0.9754595756530762,
      0.9370114803314209,
      0.8731352090835571,
      0.9157650470733643,
      0.9462263584136963,
      0.8917685747146606,
      0.864519476890564,
      0.9251052141189575,
      0.9296621084213257,
      0.8791342377662659,
      0.881726861000061,
      0.9352741241455078,
      0.9156911373138428,
      0.8866169452667236,
      0.9230940937995911,
      0.9566395282745361,
      0.9297369122505188,
      0.920616865158081,
      0.9582610726356506,
      0.9744362831115723,
      0.9599853754043579,
      0.9733943343162537,
      0.9920441508293152,
      0.9954837560653687,
      0.999674916267395,
      0.9999417066574097,
      0.9999722242355347,
      0.9999586343765259,
      0.9999037981033325,
      0.9991579651832581,
      0.999859094619751,
      0.9998365044593811,
      0.999798595905304,
      0.9999079704284668,
      0.9999532699584961,
      0.9999321103096008,
      0.9999063014984131,
      0.9999633431434631,
      0.9999707937240601,
      0.9999231100082397,
      0.9999371767044067,
      0.9999634623527527,
      0.9999673366546631,
      0.9999381303787231,
      0.9999306797981262,
      0.9998165369033813,
      0.9999067783355713,
      0.9999252557754517,
      0.9997910857200623,
      0.9995561838150024,
      0.9998378157615662,
      0.9998795390129089,
      0.9994224309921265,
      0.9994811415672302,
      0.9998531937599182,
      0.9997736811637878,
      0.9989892840385437,
      0.9996647238731384,
      0.9998688697814941,
      0.9995768070220947,
      0.9993491172790527,
      0.9999077916145325,
      0.9998413920402527,
      0.9993319511413574,
      0.9997377395629883,
      0.9999291300773621,
      0.9998837113380432,
      0.9998274445533752,
      0.9999560117721558,
      0.9999531507492065,
      0.9999598860740662,
      0.9999773502349854,
      0.9999597072601318,
      0.9999334812164307,
      0.9999616146087646,
      0.9999491572380066,
      0.9999021291732788,
      0.9998764395713806,
      0.9999693632125854,
      0.999963641166687,
      0.9999469518661499,
      0.9999274015426636,
      0.9999079704284668,
      0.9998984932899475,
      0.9999619126319885,
      0.9999704360961914,
      0.9999701976776123,
      0.999957263469696,
      0.9999517798423767,
      0.9999567270278931,
      0.9999768137931824,
      0.9999716281890869,
      0.9999316930770874,
      0.9999627470970154,
      0.9999064803123474,
      0.9998666644096375,
      0.9998679161071777,
      0.9999536275863647,
      0.9998921155929565,
      0.9997953772544861,
      0.9999198913574219,
      0.9999249577522278,
      0.999733567237854,
      0.9996452331542969,
      0.9998682737350464,
      0.9998582601547241,
      0.9999459981918335,
      0.9999480247497559,
      0.9999734163284302,
      0.9999442100524902,
      0.9999514222145081,
      0.9999746680259705,
      0.9999622702598572,
      0.999906063079834,
      0.9999671578407288,
      0.9999759793281555,
      0.9999462366104126,
      0.999940037727356,
      0.9999650716781616,
      0.9999188780784607
    ],
    [
      0.6908833980560303,
      0.7490276098251343,
      0.7525046467781067,
      0.7749371528625488,
      0.8032604455947876,
      0.8102759718894958,
      0.7929654121398926,
      0.809416651725769,
      0.8322268128395081,
      0.8465954065322876,
      0.8234224319458008,
      0.8197709321975708,
      0.8528742790222168,
      0.8411369919776917,
      0.8094981908798218,
      0.8188545107841492,
      0.8467277884483337,
      0.8156856298446655,
      0.8010661602020264,
      0.8306525945663452,
      0.8234412670135498,
      0.7882331609725952,
      0.793865442276001,
      0.8269916772842407,
      0.790778398513794,
      0.7840036153793335,
      0.8003495335578918,
      0.7952882051467896,
      0.7694417834281921,
      0.7639008164405823,
      0.8018178939819336,
      0.7814005613327026,
      0.7897412180900574,
      0.7885876893997192,
      0.7690324187278748,
      0.7575727701187134,
      0.7462912201881409,
      0.7884379029273987,
      0.7775925397872925,
      0.7571788430213928,
      0.7781219482421875,
      0.817407488822937,
      0.782762885093689,
      0.7721214294433594,
      0.8153865337371826,
      0.8059913516044617,
      0.771156907081604,
      0.7932146787643433,
      0.8320004343986511,
      0.7857092022895813,
      0.7737034559249878,
      0.8140463829040527,
      0.8030693531036377,
      0.7830077409744263,
      0.7743023037910461,
      0.8198596835136414,
      0.7975574731826782,
      0.7995245456695557,
      0.7966663837432861,
      0.800081729888916,
      0.7843195199966431,
      0.7832023501396179,
      0.8221690654754639,
      0.7865815162658691,
      0.7702817916870117,
      0.7895315289497375,
      0.8000550270080566,
      0.7860649228096008,
      0.7790175080299377,
      0.8001002073287964,
      0.8041000962257385,
      0.7927335500717163,
      0.785423755645752,
      0.7917742133140564,
      0.8139250874519348,
      0.8040363788604736,
      0.786703884601593,
      0.7939191460609436,
      0.8245561718940735,
      0.8082671165466309,
      0.7934422492980957,
      0.8194455504417419,
      0.8491111993789673,
      0.8172746896743774,
      0.8081337213516235,
      0.8613210320472717,
      0.8778318762779236,
      0.8411666750907898,
      0.8640928268432617,
      0.9193876385688782,
      0.9123948812484741,
      0.8936567306518555,
      0.9381392598152161,
      0.9669424295425415,
      0.9532252550125122,
      0.9629903435707092,
      0.9792634844779968,
      0.9779351949691772,
      0.960198700428009,
      0.9999067783355713,
      0.9999690055847168,
      0.9999681711196899,
      0.9999582171440125,
      0.9999747276306152,
      0.9999013543128967,
      0.9997293949127197,
      0.9988906979560852,
      0.98894202709198,
      0.9946714043617249,
      0.9751936793327332,
      0.9814147353172302,
      0.9872379899024963,
      0.9968293309211731,
      0.9970232248306274,
      0.999258279800415,
      0.9994673728942871,
      0.9998181462287903,
      0.9998605251312256,
      0.9999075531959534,
      0.9998835325241089,
      0.999926745891571,
      0.9999251961708069,
      0.9998468160629272,
      0.9997935891151428,
      0.9995914101600647,
      0.9980452656745911,
      0.9854638576507568,
      0.9603983163833618,
      0.9618921875953674,
      0.9447190761566162,
      0.9737867712974548,
      0.9733046293258667,
      0.9941035509109497,
      0.9928795099258423,
      0.999611496925354,
      0.999680757522583,
      0.9998403191566467,
      0.9998162388801575,
      0.9998960494995117,
      0.9999253749847412,
      0.999955952167511,
      0.9999467730522156,
      0.9999505877494812,
      0.9998303651809692,
      0.9991584420204163,
      0.9997617602348328,
      0.9999557733535767,
      0.9999784827232361,
      0.9999638795852661,
      0.9995355010032654,
      0.9999485611915588,
      0.999955415725708,
      0.9999703764915466,
      0.9999460577964783,
      0.9998171329498291,
      0.9999266862869263,
      0.9999105334281921,
      0.9999518394470215,
      0.999694287776947,
      0.9995765089988708,
      0.9999059438705444,
      0.9999616742134094,
      0.9999259114265442,
      0.9999200105667114,
      0.999955952167511,
      0.9999666810035706,
      0.9999517202377319,
      0.999966561794281,
      0.9999226927757263,
      0.9999661445617676,
      0.9998990297317505,
      0.9999399185180664,
      0.9999200105667114,
      0.9999493360519409,
      0.9999322295188904,
      0.9998264312744141,
      0.9998800158500671,
      0.9997061491012573,
      0.9973783493041992,
      0.9886585474014282,
      0.9959633350372314,
      0.9997398853302002,
      0.9998514652252197,
      0.9999590516090393,
      0.9999521970748901,
      0.9998977780342102,
      0.9997429251670837,
      0.9949398040771484,
      0.9742133617401123,
      0.9537984132766724,
      0.9293507933616638,
      0.9502719044685364,
      0.9638535976409912,
      0.993101179599762,
      0.9989062547683716,
      0.9998316764831543,
      0.9999015927314758,
      0.9999392032623291,
      0.9999649524688721,
      0.9999738931655884,
      0.999902606010437,
      0.9998311400413513,
      0.9974107146263123,
      0.9826502203941345,
      0.9876571893692017,
      0.9824010133743286,
      0.9968901872634888,
      0.999797523021698,
      0.9999204874038696,
      0.9999129176139832,
      0.9998669624328613,
      0.9998449087142944,
      0.999528706073761,
      0.9988965392112732,
      0.9963358044624329,
      0.9884945750236511,
      0.9901779890060425,
      0.9573074579238892,
      0.9761115312576294,
      0.9979034662246704,
      0.9995656609535217,
      0.9994618892669678,
      0.9997687339782715,
      0.9989957809448242,
      0.9999045133590698,
      0.9999113082885742,
      0.9998916387557983,
      0.9999603033065796,
      0.9999527931213379,
      0.9999491572380066,
      0.9999622106552124,
      0.9999179840087891,
      0.9999498724937439,
      0.9999562501907349,
      0.999911904335022,
      0.9999150037765503,
      0.9996923804283142,
      0.9976785778999329,
      0.9834847450256348,
      0.9681291580200195,
      0.958588719367981,
      0.9147847890853882,
      0.879682183265686,
      0.9292550086975098,
      0.9707765579223633,
      0.9949002265930176,
      0.9970766305923462,
      0.9994475245475769,
      0.9996693134307861,
      0.9999234676361084,
      0.9999080896377563,
      0.9998509883880615,
      0.999806821346283,
      0.9996705055236816,
      0.9993219971656799,
      0.9991834759712219,
      0.9942247867584229,
      0.988603413105011,
      0.9792817234992981,
      0.9670835733413696,
      0.9852249622344971,
      0.9267194867134094,
      0.9528499245643616,
      0.9763998985290527,
      0.9394980669021606,
      0.8774095177650452,
      0.9184713363647461,
      0.9483307600021362,
      0.8947693705558777,
      0.8676921725273132,
      0.9271166920661926,
      0.9308014512062073,
      0.8820842504501343,
      0.886176586151123,
      0.9383212327957153,
      0.9194838404655457,
      0.8944244384765625,
      0.9268817901611328,
      0.958943247795105,
      0.935303807258606,
      0.9268642067909241,
      0.9622598886489868,
      0.9774760007858276,
      0.9637569189071655,
      0.9771813154220581,
      0.9933288097381592,
      0.9967096447944641,
      0.999778151512146,
      0.9999499320983887,
      0.9999740123748779,
      0.9999591112136841,
      0.9999047517776489,
      0.9991627335548401,
      0.9998600482940674,
      0.9998364448547363,
      0.9997993111610413,
      0.9999092221260071,
      0.9999538660049438,
      0.999932587146759,
      0.999908447265625,
      0.999964714050293,
      0.9999720454216003,
      0.999925434589386,
      0.9999403953552246,
      0.9999672174453735,
      0.9999712109565735,
      0.9999458193778992,
      0.9999428987503052,
      0.9998612403869629,
      0.9999240040779114,
      0.9999356865882874,
      0.9998375773429871,
      0.9996582269668579,
      0.9998627305030823,
      0.9998958706855774,
      0.9995422959327698,
      0.9995570778846741,
      0.9998682737350464,
      0.9998026490211487,
      0.999107301235199,
      0.9997155070304871,
      0.9998763203620911,
      0.9996406435966492,
      0.9994310736656189,
      0.9999186992645264,
      0.9998545050621033,
      0.9994173645973206,
      0.999762237071991,
      0.9999323487281799,
      0.9998916983604431,
      0.9998495578765869,
      0.9999580979347229,
      0.9999535083770752,
      0.9999614953994751,
      0.9999783635139465,
      0.9999607801437378,
      0.9999343156814575,
      0.9999623894691467,
      0.9999516606330872,
      0.9999033212661743,
      0.9998770952224731,
      0.9999694228172302,
      0.9999638199806213,
      0.9999474883079529,
      0.9999276995658875,
      0.9999083876609802,
      0.9998986124992371,
      0.9999602437019348,
      0.9999710917472839,
      0.9999709725379944,
      0.999957799911499,
      0.9999520778656006,
      0.9999571442604065,
      0.9999768733978271,
      0.9999717473983765,
      0.999932587146759,
      0.9999637603759766,
      0.9999107718467712,
      0.9998807311058044,
      0.9998781681060791,
      0.9999561309814453,
      0.9999008178710938,
      0.9998181462287903,
      0.9999257922172546,
      0.9999306797981262,
      0.999776303768158,
      0.999696671962738,
      0.9998799562454224,
      0.9998648166656494,
      0.9999474883079529,
      0.9999486207962036,
      0.999973714351654,
      0.9999443292617798,
      0.9999516010284424,
      0.99997478723526,
      0.999962329864502,
      0.9999064803123474,
      0.9999672174453735,
      0.9999759197235107,
      0.999946117401123,
      0.9999400973320007,
      0.9999650716781616,
      0.9999185800552368
    ],
    [
      0.7066746950149536,
      0.7644509673118591,
      0.7788487672805786,
      0.7953909635543823,
      0.817766010761261,
      0.8209562301635742,
      0.806922972202301,
      0.8258997797966003,
      0.84659743309021,
      0.8606924414634705,
      0.8405814170837402,
      0.8373247981071472,
      0.8676573038101196,
      0.8596806526184082,
      0.829031765460968,
      0.8342239856719971,
      0.8612499833106995,
      0.8336554765701294,
      0.8196344375610352,
      0.8442421555519104,
      0.8395386934280396,
      0.8076812028884888,
      0.8092289566993713,
      0.8388396501541138,
      0.8074486255645752,
      0.8018085956573486,
      0.8130907416343689,
      0.8086062669754028,
      0.7860208749771118,
      0.7809683084487915,
      0.8111753463745117,
      0.7935370206832886,
      0.8065469861030579,
      0.8078395128250122,
      0.7861824035644531,
      0.7736465334892273,
      0.7623682022094727,
      0.8020089864730835,
      0.7905853986740112,
      0.7706859111785889,
      0.7908785343170166,
      0.8284355401992798,
      0.7957303524017334,
      0.7855902910232544,
      0.8272010087966919,
      0.8182267546653748,
      0.7859219312667847,
      0.8078652024269104,
      0.842866063117981,
      0.7997660636901855,
      0.789230227470398,
      0.8278531432151794,
      0.8186609148979187,
      0.7977966666221619,
      0.7909182906150818,
      0.8366591930389404,
      0.813904881477356,
      0.8221138715744019,
      0.8196631669998169,
      0.8185887336730957,
      0.812146782875061,
      0.7998220920562744,
      0.8389956951141357,
      0.809382438659668,
      0.792370617389679,
      0.8052464723587036,
      0.8180028200149536,
      0.7996622920036316,
      0.794261634349823,
      0.8164637088775635,
      0.8216196298599243,
      0.802757978439331,
      0.8000648617744446,
      0.809195339679718,
      0.8308363556861877,
      0.8164529800415039,
      0.8035406470298767,
      0.8123864531517029,
      0.8379122018814087,
      0.8195719718933105,
      0.8078670501708984,
      0.8349987268447876,
      0.8593999147415161,
      0.8274959921836853,
      0.8193804025650024,
      0.8687758445739746,
      0.883814811706543,
      0.8485023975372314,
      0.8691819310188293,
      0.9214847087860107,
      0.9134678840637207,
      0.8948706388473511,
      0.9368305802345276,
      0.9653809070587158,
      0.9508506655693054,
      0.9601536989212036,
      0.9787654876708984,
      0.9774953126907349,
      0.9599174857139587,
      0.9999096393585205,
      0.9999698400497437,
      0.9999696612358093,
      0.9999613165855408,
      0.9999768733978271,
      0.9999165534973145,
      0.9997758865356445,
      0.9990856647491455,
      0.9906652569770813,
      0.9957436323165894,
      0.9789049029350281,
      0.9846747517585754,
      0.9898198246955872,
      0.9976781606674194,
      0.9979521632194519,
      0.9994644522666931,
      0.9996008276939392,
      0.9998438358306885,
      0.9998762607574463,
      0.9999127388000488,
      0.9998854994773865,
      0.9999301433563232,
      0.9999299049377441,
      0.999865710735321,
      0.9998316168785095,
      0.9996908903121948,
      0.9986365437507629,
      0.9903713464736938,
      0.9628852605819702,
      0.9665152430534363,
      0.9512889981269836,
      0.9784310460090637,
      0.9784990549087524,
      0.9952211380004883,
      0.9942715167999268,
      0.9997060894966125,
      0.9997450709342957,
      0.9998687505722046,
      0.9998368620872498,
      0.9999021291732788,
      0.9999327063560486,
      0.999957799911499,
      0.9999530911445618,
      0.9999596476554871,
      0.999882698059082,
      0.9995672702789307,
      0.9998171329498291,
      0.9999614357948303,
      0.999980092048645,
      0.9999642968177795,
      0.9995387196540833,
      0.9999488592147827,
      0.9999580383300781,
      0.9999707937240601,
      0.9999433755874634,
      0.9998184442520142,
      0.9999313950538635,
      0.9999111890792847,
      0.9999526143074036,
      0.9997121095657349,
      0.9995845556259155,
      0.9999086260795593,
      0.9999633431434631,
      0.9999295473098755,
      0.9999275803565979,
      0.9999580383300781,
      0.9999674558639526,
      0.9999502301216125,
      0.9999662637710571,
      0.9999215006828308,
      0.9999659657478333,
      0.9998988509178162,
      0.9999406933784485,
      0.9999197125434875,
      0.9999493360519409,
      0.9999356269836426,
      0.9998375177383423,
      0.9998992681503296,
      0.9997962117195129,
      0.9981651306152344,
      0.9914701581001282,
      0.9971320033073425,
      0.9997934103012085,
      0.9998656511306763,
      0.99996018409729,
      0.999954104423523,
      0.9999081492424011,
      0.9998002648353577,
      0.9964339733123779,
      0.9777669310569763,
      0.9593523144721985,
      0.9376785755157471,
      0.9580576419830322,
      0.9684503078460693,
      0.9943347573280334,
      0.9991200566291809,
      0.9998651146888733,
      0.9999170303344727,
      0.9999439120292664,
      0.9999673962593079,
      0.9999760985374451,
      0.9999199509620667,
      0.9998654723167419,
      0.9982917904853821,
      0.9852017164230347,
      0.9896740317344666,
      0.9846578240394592,
      0.997431755065918,
      0.999837338924408,
      0.9999339580535889,
      0.9999219179153442,
      0.9998871684074402,
      0.9998688101768494,
      0.9996373057365417,
      0.9991686940193176,
      0.9972724318504333,
      0.9911295175552368,
      0.9937494993209839,
      0.9630335569381714,
      0.9803054332733154,
      0.998300313949585,
      0.9996394515037537,
      0.9996049404144287,
      0.9998210072517395,
      0.999193012714386,
      0.9999061822891235,
      0.9999131560325623,
      0.9998922348022461,
      0.9999610781669617,
      0.9999548196792603,
      0.9999529719352722,
      0.9999643564224243,
      0.9999178647994995,
      0.9999498128890991,
      0.9999576807022095,
      0.9999156594276428,
      0.9999260902404785,
      0.999761700630188,
      0.9980657696723938,
      0.9858818054199219,
      0.9711349010467529,
      0.962382972240448,
      0.922162652015686,
      0.8879537582397461,
      0.9342153668403625,
      0.9743430614471436,
      0.9954984188079834,
      0.9975555539131165,
      0.9995338320732117,
      0.9997338056564331,
      0.9999355673789978,
      0.9999175667762756,
      0.9998589158058167,
      0.999813973903656,
      0.999704122543335,
      0.9994089007377625,
      0.9993309378623962,
      0.9952089786529541,
      0.9902466535568237,
      0.9825894236564636,
      0.9715566635131836,
      0.9861979484558105,
      0.9301086068153381,
      0.9546911716461182,
      0.9776133298873901,
      0.9432659149169922,
      0.884405255317688,
      0.9236618280410767,
      0.9525470733642578,
      0.9027124643325806,
      0.8732237815856934,
      0.9298756122589111,
      0.9344314932823181,
      0.8883824944496155,
      0.8936272859573364,
      0.9417542219161987,
      0.9256414175033569,
      0.9050685167312622,
      0.9331058859825134,
      0.9631102085113525,
      0.9433672428131104,
      0.9349141120910645,
      0.9677448272705078,
      0.9810130596160889,
      0.9686753749847412,
      0.9798417091369629,
      0.9945701956748962,
      0.9977057576179504,
      0.9998330473899841,
      0.9999560713768005,
      0.9999750852584839,
      0.9999593496322632,
      0.9999049305915833,
      0.9991665482521057,
      0.9998608827590942,
      0.9998365044593811,
      0.9998003244400024,
      0.9999105930328369,
      0.9999545812606812,
      0.9999333024024963,
      0.999910831451416,
      0.9999660849571228,
      0.9999735355377197,
      0.9999282360076904,
      0.9999434947967529,
      0.9999719858169556,
      0.9999750852584839,
      0.9999511241912842,
      0.9999522566795349,
      0.9998986124992371,
      0.9999403953552246,
      0.9999457597732544,
      0.9998781085014343,
      0.9997632503509521,
      0.9998897910118103,
      0.9999136328697205,
      0.9996616840362549,
      0.9996586441993713,
      0.9998888373374939,
      0.9998375773429871,
      0.999265193939209,
      0.9997720122337341,
      0.9998916387557983,
      0.9997071027755737,
      0.9995104670524597,
      0.9999296069145203,
      0.9998713135719299,
      0.9995158314704895,
      0.9998025894165039,
      0.9999372959136963,
      0.9999006986618042,
      0.9998722076416016,
      0.9999606013298035,
      0.9999541640281677,
      0.9999629259109497,
      0.9999793767929077,
      0.9999608993530273,
      0.9999343156814575,
      0.9999627470970154,
      0.9999518990516663,
      0.9999033212661743,
      0.9998771548271179,
      0.9999693632125854,
      0.9999640583992004,
      0.9999489188194275,
      0.9999278783798218,
      0.999908983707428,
      0.9998989701271057,
      0.9999614357948303,
      0.9999720454216003,
      0.9999706149101257,
      0.9999580979347229,
      0.9999527931213379,
      0.9999575614929199,
      0.9999771118164062,
      0.9999717473983765,
      0.9999325275421143,
      0.9999637007713318,
      0.999914288520813,
      0.9998897314071655,
      0.9998859167098999,
      0.9999580979347229,
      0.9999088644981384,
      0.9998396039009094,
      0.9999318718910217,
      0.9999375343322754,
      0.9998154640197754,
      0.9997453093528748,
      0.9998918771743774,
      0.9998721480369568,
      0.9999488592147827,
      0.9999491572380066,
      0.9999738335609436,
      0.9999445676803589,
      0.9999517202377319,
      0.9999749064445496,
      0.9999624490737915,
      0.9999069571495056,
      0.9999672770500183,
      0.9999760985374451,
      0.9999459981918335,
      0.9999401569366455,
      0.999965250492096,
      0.9999188780784607
    ],
    [
      0.7205305695533752,
      0.7808894515037537,
      0.8035017848014832,
      0.8140496015548706,
      0.833299458026886,
      0.8381010890007019,
      0.8251058459281921,
      0.8403234481811523,
      0.8614153861999512,
      0.8750444650650024,
      0.8535852432250977,
      0.8538359999656677,
      0.8806197047233582,
      0.8760920166969299,
      0.8461241722106934,
      0.8513467907905579,
      0.8768024444580078,
      0.8517391681671143,
      0.8385661840438843,
      0.8583904504776001,
      0.8573330640792847,
      0.8262730836868286,
      0.825215756893158,
      0.851914644241333,
      0.8250547647476196,
      0.8185253143310547,
      0.8262727856636047,
      0.8243134021759033,
      0.8034593462944031,
      0.7968466281890869,
      0.8226600885391235,
      0.8087186217308044,
      0.8252759575843811,
      0.8265988230705261,
      0.8038496375083923,
      0.7902271151542664,
      0.7762389779090881,
      0.8151843547821045,
      0.8051737546920776,
      0.7846102714538574,
      0.8033136129379272,
      0.8390140533447266,
      0.8092795610427856,
      0.7993789911270142,
      0.8393304347991943,
      0.8316628932952881,
      0.8020827174186707,
      0.825879693031311,
      0.855574905872345,
      0.8170949816703796,
      0.8084614276885986,
      0.8440220355987549,
      0.8362744450569153,
      0.8163551688194275,
      0.811013400554657,
      0.8535544276237488,
      0.8353133201599121,
      0.8437231779098511,
      0.8432492613792419,
      0.8384870290756226,
      0.8438168168067932,
      0.8302693367004395,
      0.8592304587364197,
      0.8408513069152832,
      0.8312361836433411,
      0.8303188681602478,
      0.8404061794281006,
      0.8227034211158752,
      0.8159935474395752,
      0.8325862884521484,
      0.8381881713867188,
      0.8140692710876465,
      0.8160195350646973,
      0.826897382736206,
      0.8468787670135498,
      0.8285365104675293,
      0.8216947317123413,
      0.8310778141021729,
      0.8509801626205444,
      0.831355631351471,
      0.8242197036743164,
      0.8521290421485901,
      0.8717726469039917,
      0.8417531847953796,
      0.8341046571731567,
      0.8794320821762085,
      0.8916525840759277,
      0.8586597442626953,
      0.877575159072876,
      0.9265273809432983,
      0.9170916080474854,
      0.8998210430145264,
      0.9380359649658203,
      0.9655196070671082,
      0.950186550617218,
      0.9591033458709717,
      0.9787670969963074,
      0.9774969816207886,
      0.9598613381385803,
      0.9999116063117981,
      0.9999704360961914,
      0.9999707341194153,
      0.99996417760849,
      0.9999791979789734,
      0.9999305009841919,
      0.9998224377632141,
      0.9992831945419312,
      0.9924588203430176,
      0.996806800365448,
      0.9854268431663513,
      0.9896082878112793,
      0.9950258135795593,
      0.9986968040466309,
      0.998896062374115,
      0.9996678233146667,
      0.9997342228889465,
      0.9998697638511658,
      0.9998945593833923,
      0.9999178647994995,
      0.9998862147331238,
      0.9999329447746277,
      0.9999347925186157,
      0.9998841881752014,
      0.9998700618743896,
      0.9998058676719666,
      0.9993155002593994,
      0.9934903383255005,
      0.9700969457626343,
      0.9748955368995667,
      0.9592278599739075,
      0.9833065867424011,
      0.9835107922554016,
      0.9963790774345398,
      0.9956436157226562,
      0.9997840523719788,
      0.9997997879981995,
      0.999891996383667,
      0.9998555183410645,
      0.9999080896377563,
      0.999936044216156,
      0.9999593496322632,
      0.9999576807022095,
      0.9999649524688721,
      0.9999043941497803,
      0.9997121095657349,
      0.9998484253883362,
      0.999964714050293,
      0.9999808669090271,
      0.9999645948410034,
      0.9995421767234802,
      0.9999496936798096,
      0.9999600052833557,
      0.9999718070030212,
      0.9999437928199768,
      0.9998196959495544,
      0.9999329447746277,
      0.9999112486839294,
      0.9999533295631409,
      0.9997156858444214,
      0.9995905756950378,
      0.9999107718467712,
      0.9999646544456482,
      0.9999322891235352,
      0.9999337196350098,
      0.9999600052833557,
      0.9999686479568481,
      0.9999505877494812,
      0.9999666213989258,
      0.9999208450317383,
      0.9999659061431885,
      0.9998993277549744,
      0.9999417662620544,
      0.9999199509620667,
      0.9999500513076782,
      0.9999390840530396,
      0.9998469948768616,
      0.9999129176139832,
      0.9998437166213989,
      0.998622715473175,
      0.9929860830307007,
      0.997687816619873,
      0.9998254179954529,
      0.9998767375946045,
      0.9999610781669617,
      0.9999560117721558,
      0.9999167919158936,
      0.9998362064361572,
      0.9971009492874146,
      0.9805498123168945,
      0.9643170237541199,
      0.944781482219696,
      0.9642357230186462,
      0.973361611366272,
      0.9961210489273071,
      0.9993345141410828,
      0.999893307685852,
      0.999930202960968,
      0.9999481439590454,
      0.999969482421875,
      0.9999775886535645,
      0.9999321699142456,
      0.9998862147331238,
      0.9987756013870239,
      0.987174391746521,
      0.9912645220756531,
      0.9866655468940735,
      0.9978525638580322,
      0.9998684525489807,
      0.9999445080757141,
      0.999928891658783,
      0.9999050498008728,
      0.9998905658721924,
      0.9997337460517883,
      0.9994868636131287,
      0.9982830882072449,
      0.9938499331474304,
      0.9964165091514587,
      0.970508873462677,
      0.9857041239738464,
      0.9988347887992859,
      0.9997271299362183,
      0.999754786491394,
      0.9998711347579956,
      0.9993916749954224,
      0.9999075531959534,
      0.9999143481254578,
      0.9998955130577087,
      0.9999616742134094,
      0.9999566078186035,
      0.9999567270278931,
      0.9999662637710571,
      0.9999163150787354,
      0.9999503493309021,
      0.999958872795105,
      0.9999199509620667,
      0.9999370574951172,
      0.9998251795768738,
      0.9984425902366638,
      0.9883524179458618,
      0.974336564540863,
      0.9669670462608337,
      0.9323045611381531,
      0.90198814868927,
      0.943726658821106,
      0.9786660671234131,
      0.9962133169174194,
      0.9978634715080261,
      0.9996607899665833,
      0.9997983574867249,
      0.9999464154243469,
      0.9999263882637024,
      0.9998685121536255,
      0.9998263716697693,
      0.9997339248657227,
      0.9994906783103943,
      0.9994655847549438,
      0.9961720705032349,
      0.9917895793914795,
      0.9832913279533386,
      0.9753551483154297,
      0.9870367646217346,
      0.9380572438240051,
      0.9602395296096802,
      0.981296181678772,
      0.9523158073425293,
      0.8987070322036743,
      0.9353985786437988,
      0.9621906280517578,
      0.9185491800308228,
      0.8899320363998413,
      0.9411179423332214,
      0.9469596743583679,
      0.905211865901947,
      0.9109399318695068,
      0.9517778754234314,
      0.9340943098068237,
      0.917765736579895,
      0.9417304396629333,
      0.9687415361404419,
      0.9523261189460754,
      0.9432015419006348,
      0.972307562828064,
      0.9838709235191345,
      0.9728483557701111,
      0.9819338917732239,
      0.9954196214675903,
      0.9982622861862183,
      0.9998707175254822,
      0.999961256980896,
      0.9999765753746033,
      0.9999597668647766,
      0.9999053478240967,
      0.9991641044616699,
      0.999860942363739,
      0.9998360872268677,
      0.9998011589050293,
      0.9999117851257324,
      0.9999566674232483,
      0.9999340176582336,
      0.9999128580093384,
      0.9999672770500183,
      0.9999745488166809,
      0.9999305009841919,
      0.9999461770057678,
      0.9999758005142212,
      0.9999783635139465,
      0.9999554753303528,
      0.9999603629112244,
      0.9999291896820068,
      0.9999537467956543,
      0.9999557137489319,
      0.9999147653579712,
      0.9998571872711182,
      0.9999175667762756,
      0.9999285936355591,
      0.9997928738594055,
      0.9997913241386414,
      0.9999141693115234,
      0.999883770942688,
      0.9995566606521606,
      0.9998379349708557,
      0.9999122023582458,
      0.9997961521148682,
      0.9996137619018555,
      0.9999394416809082,
      0.9998937249183655,
      0.9996461868286133,
      0.9998480081558228,
      0.999943196773529,
      0.9999136328697205,
      0.9998987913131714,
      0.9999639391899109,
      0.9999549388885498,
      0.9999651312828064,
      0.9999804496765137,
      0.9999607801437378,
      0.9999340772628784,
      0.9999632835388184,
      0.9999520182609558,
      0.9999033808708191,
      0.9998778104782104,
      0.999969482421875,
      0.9999643564224243,
      0.9999493956565857,
      0.9999284744262695,
      0.9999099373817444,
      0.9998995661735535,
      0.9999616742134094,
      0.9999731779098511,
      0.9999716281890869,
      0.9999582767486572,
      0.9999530911445618,
      0.9999579787254333,
      0.999977171421051,
      0.9999719262123108,
      0.9999336004257202,
      0.9999638795852661,
      0.9999182820320129,
      0.999899685382843,
      0.9998950362205505,
      0.9999605417251587,
      0.9999181628227234,
      0.999865710735321,
      0.9999398589134216,
      0.9999447464942932,
      0.9998564720153809,
      0.9998009204864502,
      0.9999095797538757,
      0.9998828172683716,
      0.9999513030052185,
      0.999950110912323,
      0.9999741315841675,
      0.999944806098938,
      0.9999521374702454,
      0.999975323677063,
      0.9999627470970154,
      0.9999077320098877,
      0.9999675154685974,
      0.9999762177467346,
      0.9999463558197021,
      0.9999403953552246,
      0.9999653100967407,
      0.9999189972877502
    ],
    [
      0.7338155508041382,
      0.7930432558059692,
      0.8191089630126953,
      0.8269973397254944,
      0.8458631038665771,
      0.8524417877197266,
      0.8452388644218445,
      0.8539735078811646,
      0.8722386360168457,
      0.8858646750450134,
      0.8661466240882874,
      0.8651290535926819,
      0.8896064758300781,
      0.8874696493148804,
      0.8586217164993286,
      0.8646066784858704,
      0.888114869594574,
      0.8642261028289795,
      0.852837085723877,
      0.869916558265686,
      0.8696271777153015,
      0.8394163846969604,
      0.8378317356109619,
      0.8626922965049744,
      0.8374598026275635,
      0.8296315670013428,
      0.836650013923645,
      0.8374921679496765,
      0.8155727982521057,
      0.8055208921432495,
      0.8316950798034668,
      0.8197095394134521,
      0.8366696238517761,
      0.8354957103729248,
      0.8137646317481995,
      0.8013413548469543,
      0.7859671711921692,
      0.8207799196243286,
      0.8138406872749329,
      0.7943747639656067,
      0.8122155666351318,
      0.8463306427001953,
      0.8198879361152649,
      0.811022162437439,
      0.8490191698074341,
      0.844750165939331,
      0.8159281015396118,
      0.8406813144683838,
      0.8653120398521423,
      0.8308593034744263,
      0.8229212164878845,
      0.8559424877166748,
      0.8495839238166809,
      0.830111026763916,
      0.8261810541152954,
      0.8644998073577881,
      0.8490774035453796,
      0.8552414178848267,
      0.8552530407905579,
      0.850653886795044,
      0.8589434027671814,
      0.8518038988113403,
      0.8746824264526367,
      0.8610547780990601,
      0.8526017069816589,
      0.8480092287063599,
      0.8577016592025757,
      0.8463129997253418,
      0.8352065086364746,
      0.845966100692749,
      0.8510798215866089,
      0.8274919390678406,
      0.8277831077575684,
      0.840453028678894,
      0.85872882604599,
      0.8399149775505066,
      0.8353970050811768,
      0.8442089557647705,
      0.861539900302887,
      0.8428660035133362,
      0.837863564491272,
      0.865760087966919,
      0.8801091313362122,
      0.8540624380111694,
      0.8470502495765686,
      0.8886185884475708,
      0.8984274864196777,
      0.8680264949798584,
      0.8855817317962646,
      0.931014895439148,
      0.9204502105712891,
      0.9041082859039307,
      0.9400039911270142,
      0.9657740592956543,
      0.9498937129974365,
      0.9584773182868958,
      0.9787449836730957,
      0.9773659110069275,
      0.9596734046936035,
      0.9999132752418518,
      0.9999709129333496,
      0.9999706149101257,
      0.9999658465385437,
      0.9999805688858032,
      0.9999392032623291,
      0.9998510479927063,
      0.999403178691864,
      0.9937296509742737,
      0.9975565671920776,
      0.9903308153152466,
      0.9952409267425537,
      0.9974489808082581,
      0.9992492198944092,
      0.9993040561676025,
      0.9997572898864746,
      0.9997974634170532,
      0.9998852014541626,
      0.9999112486839294,
      0.9999217391014099,
      0.9998868703842163,
      0.9999342560768127,
      0.9999363422393799,
      0.9998927116394043,
      0.9998884201049805,
      0.9998596906661987,
      0.9995920062065125,
      0.9956884980201721,
      0.9751454591751099,
      0.9811797142028809,
      0.964455246925354,
      0.9866434931755066,
      0.9862653017044067,
      0.9969044327735901,
      0.9963781237602234,
      0.999826192855835,
      0.9998310804367065,
      0.9999060034751892,
      0.9998685717582703,
      0.9999129176139832,
      0.9999385476112366,
      0.9999606013298035,
      0.9999604225158691,
      0.9999675750732422,
      0.9999145269393921,
      0.9997745156288147,
      0.9998637437820435,
      0.999966561794281,
      0.9999815225601196,
      0.9999649524688721,
      0.9995471835136414,
      0.9999504685401917,
      0.9999614357948303,
      0.9999723434448242,
      0.9999435544013977,
      0.9998211860656738,
      0.9999292492866516,
      0.9999118447303772,
      0.9999539256095886,
      0.9997166395187378,
      0.9995965957641602,
      0.9999127388000488,
      0.9999657869338989,
      0.9999319314956665,
      0.9999377727508545,
      0.9999614357948303,
      0.9999693632125854,
      0.9999507069587708,
      0.9999667406082153,
      0.9999204277992249,
      0.9999658465385437,
      0.9998995661735535,
      0.999942421913147,
      0.9999204277992249,
      0.999950647354126,
      0.9999414086341858,
      0.9998533129692078,
      0.9999204277992249,
      0.9998644590377808,
      0.9988387227058411,
      0.9938879609107971,
      0.998034656047821,
      0.999846875667572,
      0.9998845458030701,
      0.9999620318412781,
      0.9999574422836304,
      0.9999229311943054,
      0.9998586177825928,
      0.9975046515464783,
      0.9823974370956421,
      0.9677870273590088,
      0.9504362344741821,
      0.9684144258499146,
      0.9763381481170654,
      0.9966357946395874,
      0.9994238615036011,
      0.9999067187309265,
      0.9999368786811829,
      0.9999508261680603,
      0.9999708533287048,
      0.9999786019325256,
      0.9999402165412903,
      0.9998998045921326,
      0.999023973941803,
      0.9883960485458374,
      0.992185115814209,
      0.9879017472267151,
      0.9980685114860535,
      0.999883770942688,
      0.9999492764472961,
      0.9999319314956665,
      0.9999125599861145,
      0.9999006390571594,
      0.9997761845588684,
      0.9996261596679688,
      0.9987450838088989,
      0.9960219264030457,
      0.997654914855957,
      0.9769484996795654,
      0.9894165992736816,
      0.9991388916969299,
      0.9997843503952026,
      0.9998344779014587,
      0.9998998045921326,
      0.999524712562561,
      0.9999096989631653,
      0.9999164342880249,
      0.9998993873596191,
      0.9999623894691467,
      0.9999582767486572,
      0.9999595880508423,
      0.9999676942825317,
      0.999916136264801,
      0.9999505281448364,
      0.9999599456787109,
      0.9999231100082397,
      0.9999437928199768,
      0.9998632073402405,
      0.9987568259239197,
      0.9901911616325378,
      0.9762309193611145,
      0.9701687097549438,
      0.9405930042266846,
      0.9137184023857117,
      0.951148509979248,
      0.9823368787765503,
      0.9968558549880981,
      0.9982694983482361,
      0.9997350573539734,
      0.9998350143432617,
      0.9999533891677856,
      0.9999313950538635,
      0.9998739957809448,
      0.9998303651809692,
      0.9997502565383911,
      0.9995306134223938,
      0.9995394945144653,
      0.9965370893478394,
      0.9926636219024658,
      0.984666645526886,
      0.9778901934623718,
      0.988441526889801,
      0.9453791975975037,
      0.9660974740982056,
      0.9844090342521667,
      0.96036297082901,
      0.9124507904052734,
      0.9448601007461548,
      0.9669283628463745,
      0.9317083358764648,
      0.9053764343261719,
      0.9512059092521667,
      0.9576476812362671,
      0.9201127290725708,
      0.9249298572540283,
      0.9589659571647644,
      0.9445033669471741,
      0.928016185760498,
      0.9490454196929932,
      0.9734209775924683,
      0.9584237337112427,
      0.949479341506958,
      0.9750615358352661,
      0.9854402542114258,
      0.9756879806518555,
      0.9833061099052429,
      0.9959481358528137,
      0.9985769987106323,
      0.9998923540115356,
      0.9999647736549377,
      0.9999775290489197,
      0.9999603033065796,
      0.9999060034751892,
      0.9991642832756042,
      0.9998610615730286,
      0.9998354315757751,
      0.9998010396957397,
      0.999912440776825,
      0.9999561905860901,
      0.9999343156814575,
      0.9999142289161682,
      0.9999680519104004,
      0.9999751448631287,
      0.9999319314956665,
      0.9999478459358215,
      0.9999775886535645,
      0.9999797940254211,
      0.9999573826789856,
      0.9999637007713318,
      0.9999423027038574,
      0.9999594688415527,
      0.9999605417251587,
      0.9999333024024963,
      0.9999027252197266,
      0.9999345541000366,
      0.999942421913147,
      0.9998652338981628,
      0.9998627305030823,
      0.9999331831932068,
      0.9999164342880249,
      0.9996982216835022,
      0.9998782277107239,
      0.999930202960968,
      0.9998565912246704,
      0.9997355341911316,
      0.9999474883079529,
      0.9999087452888489,
      0.999729335308075,
      0.9998776912689209,
      0.9999479055404663,
      0.999923825263977,
      0.9999178051948547,
      0.9999663829803467,
      0.9999558329582214,
      0.9999670386314392,
      0.9999815225601196,
      0.9999610781669617,
      0.9999342560768127,
      0.9999639391899109,
      0.9999522566795349,
      0.9999037981033325,
      0.9998784065246582,
      0.9999698400497437,
      0.9999644756317139,
      0.9999493360519409,
      0.999927818775177,
      0.9999116063117981,
      0.9999008178710938,
      0.9999621510505676,
      0.9999738931655884,
      0.9999725818634033,
      0.9999585747718811,
      0.9999531507492065,
      0.9999582767486572,
      0.9999774098396301,
      0.9999721646308899,
      0.9999343156814575,
      0.999964714050293,
      0.9999212622642517,
      0.9999071359634399,
      0.9999023079872131,
      0.9999629259109497,
      0.9999260902404785,
      0.9998865127563477,
      0.9999468922615051,
      0.9999502897262573,
      0.9998860359191895,
      0.9998453259468079,
      0.9999213814735413,
      0.9998950958251953,
      0.99995356798172,
      0.9999507665634155,
      0.9999743103981018,
      0.9999450445175171,
      0.9999523162841797,
      0.9999755024909973,
      0.9999629259109497,
      0.9999082684516907,
      0.999967634677887,
      0.9999763369560242,
      0.9999462366104126,
      0.9999402165412903,
      0.9999650716781616,
      0.9999183416366577
    ],
    [
      0.744072437286377,
      0.8029971718788147,
      0.8317644000053406,
      0.8381178379058838,
      0.8550122380256653,
      0.8619287014007568,
      0.8575659394264221,
      0.8633221387863159,
      0.878765344619751,
      0.8920950889587402,
      0.8746888041496277,
      0.8722208738327026,
      0.8954527974128723,
      0.8945086002349854,
      0.866974413394928,
      0.8728880286216736,
      0.8954496383666992,
      0.8728410005569458,
      0.8626961708068848,
      0.8778069019317627,
      0.8781575560569763,
      0.8484317660331726,
      0.8467667102813721,
      0.8701456785202026,
      0.8459184169769287,
      0.8368934988975525,
      0.8438032269477844,
      0.8467791080474854,
      0.8238194584846497,
      0.8111644983291626,
      0.8393040299415588,
      0.8287857174873352,
      0.8458143472671509,
      0.8438155055046082,
      0.8228775858879089,
      0.8106102347373962,
      0.7950496673583984,
      0.8270586729049683,
      0.8216723203659058,
      0.8041029572486877,
      0.8200606107711792,
      0.8540973663330078,
      0.8293163776397705,
      0.8212453126907349,
      0.8570641875267029,
      0.853699803352356,
      0.8279237747192383,
      0.851186990737915,
      0.8739153146743774,
      0.8421077132225037,
      0.8342249989509583,
      0.8645384907722473,
      0.8598257303237915,
      0.8407677412033081,
      0.8369593024253845,
      0.8723083734512329,
      0.8584152460098267,
      0.8629661798477173,
      0.8639480471611023,
      0.8584311604499817,
      0.8686738610267639,
      0.8654786348342896,
      0.8842750787734985,
      0.8718997240066528,
      0.865973174571991,
      0.8608328104019165,
      0.8675382733345032,
      0.8578050136566162,
      0.8478753566741943,
      0.8558925986289978,
      0.8605145215988159,
      0.838674008846283,
      0.8376504182815552,
      0.8515684604644775,
      0.8677999973297119,
      0.8494971394538879,
      0.8455873727798462,
      0.8530757427215576,
      0.8693917989730835,
      0.8518741130828857,
      0.8472521901130676,
      0.8742859363555908,
      0.887094259262085,
      0.8624634742736816,
      0.8560155630111694,
      0.8948943614959717,
      0.9035413861274719,
      0.8752075433731079,
      0.8912169337272644,
      0.9336518049240112,
      0.9231439828872681,
      0.9070828557014465,
      0.9413993954658508,
      0.9658964276313782,
      0.9499791860580444,
      0.9576106667518616,
      0.9785668849945068,
      0.9770333766937256,
      0.9592522978782654,
      0.9999151229858398,
      0.9999711513519287,
      0.9999711513519287,
      0.9999669790267944,
      0.9999814629554749,
      0.9999439716339111,
      0.9998658895492554,
      0.9994731545448303,
      0.9945868253707886,
      0.997951328754425,
      0.9923532605171204,
      0.9964690208435059,
      0.9983912706375122,
      0.9994598031044006,
      0.9994828701019287,
      0.9998018145561218,
      0.999829888343811,
      0.9998942017555237,
      0.999918520450592,
      0.999923586845398,
      0.9998865723609924,
      0.9999344348907471,
      0.9999371767044067,
      0.9998976588249207,
      0.9998992681503296,
      0.9998872876167297,
      0.9997174739837646,
      0.9968984127044678,
      0.9793171286582947,
      0.985274612903595,
      0.9683270454406738,
      0.9897497892379761,
      0.9882603883743286,
      0.9972357749938965,
      0.9967906475067139,
      0.9998467564582825,
      0.9998459219932556,
      0.9999130368232727,
      0.999875545501709,
      0.9999154806137085,
      0.9999402165412903,
      0.9999611973762512,
      0.9999619722366333,
      0.9999688267707825,
      0.9999196529388428,
      0.9997899532318115,
      0.9998714923858643,
      0.999967634677887,
      0.9999819993972778,
      0.9999651908874512,
      0.9995514154434204,
      0.999951183795929,
      0.9999624490737915,
      0.9999730587005615,
      0.9999439120292664,
      0.9998235702514648,
      0.9999308586120605,
      0.9999125599861145,
      0.9999545216560364,
      0.9997185468673706,
      0.9996002316474915,
      0.9999141097068787,
      0.9999666213989258,
      0.9999337792396545,
      0.999940812587738,
      0.9999628067016602,
      0.9999703764915466,
      0.9999517798423767,
      0.9999670386314392,
      0.9999203681945801,
      0.9999656677246094,
      0.9998992681503296,
      0.9999428987503052,
      0.9999205470085144,
      0.9999510049819946,
      0.9999426603317261,
      0.9998564124107361,
      0.9999244213104248,
      0.9998748898506165,
      0.9989417195320129,
      0.9944384694099426,
      0.9982295632362366,
      0.9998583793640137,
      0.9998884797096252,
      0.999962568283081,
      0.9999580383300781,
      0.9999259114265442,
      0.9998703598976135,
      0.9977218508720398,
      0.9835880994796753,
      0.970302402973175,
      0.9550920128822327,
      0.9714279770851135,
      0.9783722162246704,
      0.9969929456710815,
      0.9994693398475647,
      0.999912679195404,
      0.9999398589134216,
      0.9999521970748901,
      0.9999715685844421,
      0.9999791383743286,
      0.9999440908432007,
      0.999907374382019,
      0.9991592764854431,
      0.9893657565116882,
      0.9928826093673706,
      0.9889010787010193,
      0.9982301592826843,
      0.9998915195465088,
      0.9999513030052185,
      0.9999328255653381,
      0.9999162554740906,
      0.9999060034751892,
      0.9998033046722412,
      0.9997047781944275,
      0.9990001916885376,
      0.9970640540122986,
      0.9982905983924866,
      0.9807286262512207,
      0.9912227988243103,
      0.9993137121200562,
      0.9998241662979126,
      0.9998752474784851,
      0.999915361404419,
      0.9995952248573303,
      0.9999104738235474,
      0.9999169111251831,
      0.9999009966850281,
      0.9999626278877258,
      0.9999589323997498,
      0.999960720539093,
      0.9999682307243347,
      0.9999151229858398,
      0.9999503493309021,
      0.9999604225158691,
      0.9999247193336487,
      0.9999473690986633,
      0.9998822212219238,
      0.9988740682601929,
      0.9912076592445374,
      0.9773337244987488,
      0.9724949598312378,
      0.9462377429008484,
      0.9213539361953735,
      0.9562119245529175,
      0.9847052693367004,
      0.9972684979438782,
      0.9982690215110779,
      0.9997797608375549,
      0.9998605847358704,
      0.9999581575393677,
      0.9999351501464844,
      0.9998776912689209,
      0.9998357892036438,
      0.9997678995132446,
      0.9995608925819397,
      0.9996058344841003,
      0.9969585537910461,
      0.9932916164398193,
      0.9858195185661316,
      0.979891300201416,
      0.9896733164787292,
      0.9499983787536621,
      0.9700130820274353,
      0.9863635301589966,
      0.9649513363838196,
      0.9211388826370239,
      0.950054943561554,
      0.9711647629737854,
      0.9390488266944885,
      0.9149702191352844,
      0.9562574625015259,
      0.963173508644104,
      0.9282532334327698,
      0.9317864179611206,
      0.9628450870513916,
      0.9503965377807617,
      0.9347314834594727,
      0.953323483467102,
      0.9762058258056641,
      0.9624495506286621,
      0.9541209936141968,
      0.9770076274871826,
      0.986579179763794,
      0.9778117537498474,
      0.9847720265388489,
      0.9964107275009155,
      0.9987797737121582,
      0.9999046921730042,
      0.999967098236084,
      0.999978244304657,
      0.9999607801437378,
      0.9999070167541504,
      0.9991629123687744,
      0.9998612403869629,
      0.999835193157196,
      0.9998012781143188,
      0.9999129772186279,
      0.9999564290046692,
      0.9999347925186157,
      0.9999153017997742,
      0.9999686479568481,
      0.9999756813049316,
      0.9999330043792725,
      0.9999488592147827,
      0.9999786019325256,
      0.999980628490448,
      0.9999585747718811,
      0.9999657869338989,
      0.9999490976333618,
      0.9999635219573975,
      0.9999635219573975,
      0.9999428987503052,
      0.9999248385429382,
      0.9999415874481201,
      0.99994957447052,
      0.9998979568481445,
      0.9998941421508789,
      0.9999417066574097,
      0.9999310374259949,
      0.9997876882553101,
      0.999902069568634,
      0.9999374747276306,
      0.9998886585235596,
      0.9998013973236084,
      0.9999529719352722,
      0.9999158978462219,
      0.9997856020927429,
      0.999893307685852,
      0.9999491572380066,
      0.9999303221702576,
      0.9999287128448486,
      0.999966561794281,
      0.9999561309814453,
      0.9999682903289795,
      0.9999820590019226,
      0.9999609589576721,
      0.999933660030365,
      0.9999641180038452,
      0.9999524354934692,
      0.9999039769172668,
      0.999879002571106,
      0.9999701380729675,
      0.9999647736549377,
      0.9999497532844543,
      0.9999284744262695,
      0.9999126195907593,
      0.9999016523361206,
      0.9999624490737915,
      0.9999743103981018,
      0.9999731183052063,
      0.9999576807022095,
      0.9999541640281677,
      0.9999585747718811,
      0.9999775290489197,
      0.9999722242355347,
      0.9999344348907471,
      0.9999650120735168,
      0.9999227523803711,
      0.9999110698699951,
      0.9999061226844788,
      0.9999637603759766,
      0.9999297857284546,
      0.9998957514762878,
      0.9999499917030334,
      0.9999534487724304,
      0.9999009966850281,
      0.9998669028282166,
      0.9999285936355591,
      0.9999008774757385,
      0.9999547600746155,
      0.9999513030052185,
      0.9999743700027466,
      0.9999451637268066,
      0.9999524354934692,
      0.9999758005142212,
      0.999963104724884,
      0.9999086260795593,
      0.9999676942825317,
      0.9999764561653137,
      0.9999461770057678,
      0.9999402761459351,
      0.9999650120735168,
      0.9999182820320129
    ],
    [
      0.7522348761558533,
      0.810139536857605,
      0.8407077789306641,
      0.845277726650238,
      0.8611440658569336,
      0.8682253360748291,
      0.8651865720748901,
      0.869663417339325,
      0.8834702372550964,
      0.8968456387519836,
      0.8811944127082825,
      0.8785154223442078,
      0.9000160098075867,
      0.900141179561615,
      0.8742090463638306,
      0.8796617984771729,
      0.901526927947998,
      0.8805683255195618,
      0.8713439106941223,
      0.8852754831314087,
      0.8856558799743652,
      0.8579176664352417,
      0.8564907908439636,
      0.8773912191390991,
      0.8550267219543457,
      0.8456882834434509,
      0.8525574803352356,
      0.8547929525375366,
      0.8324785232543945,
      0.8224986791610718,
      0.8474901914596558,
      0.8382720947265625,
      0.8567099571228027,
      0.855560302734375,
      0.8341905474662781,
      0.8222142457962036,
      0.8098939061164856,
      0.8384017944335938,
      0.8314064741134644,
      0.8160302639007568,
      0.8322198987007141,
      0.8627030849456787,
      0.8395683765411377,
      0.8318889737129211,
      0.8653668165206909,
      0.862296998500824,
      0.8394719958305359,
      0.8605251312255859,
      0.8811140060424805,
      0.8509048819541931,
      0.8435138463973999,
      0.8717098236083984,
      0.8663085699081421,
      0.8480967879295349,
      0.844560980796814,
      0.878970205783844,
      0.8652158379554749,
      0.8710521459579468,
      0.8709930777549744,
      0.8645746111869812,
      0.8760337829589844,
      0.8734327554702759,
      0.8905984163284302,
      0.8800545334815979,
      0.8758739829063416,
      0.8685874938964844,
      0.8745853900909424,
      0.866750955581665,
      0.858229398727417,
      0.8644595146179199,
      0.8681477308273315,
      0.8476868271827698,
      0.8471046090126038,
      0.8608608245849609,
      0.8750711679458618,
      0.8576669692993164,
      0.8539904356002808,
      0.8601587414741516,
      0.8758500218391418,
      0.8589687347412109,
      0.8550750017166138,
      0.8809028267860413,
      0.8916852474212646,
      0.8690009117126465,
      0.863114058971405,
      0.8997479677200317,
      0.9082195162773132,
      0.8820640444755554,
      0.8967905640602112,
      0.9359208345413208,
      0.9263970851898193,
      0.9102522134780884,
      0.9429272413253784,
      0.9665970802307129,
      0.9505777359008789,
      0.9573017954826355,
      0.978503942489624,
      0.9776319265365601,
      0.9599764347076416,
      0.9999170303344727,
      0.9999714493751526,
      0.9999714493751526,
      0.9999673962593079,
      0.9999818801879883,
      0.9999474883079529,
      0.9998762011528015,
      0.9995479583740234,
      0.9951686263084412,
      0.9981703758239746,
      0.9932713508605957,
      0.9970386028289795,
      0.9988856315612793,
      0.9995803236961365,
      0.9995918869972229,
      0.9998304843902588,
      0.9998509287834167,
      0.9999005198478699,
      0.999923825263977,
      0.9999248385429382,
      0.9998860359191895,
      0.999934196472168,
      0.9999375343322754,
      0.9999013543128967,
      0.9999068975448608,
      0.9999050498008728,
      0.9997887015342712,
      0.9976108074188232,
      0.9833368062973022,
      0.9881143569946289,
      0.9718597531318665,
      0.9909641146659851,
      0.9893753528594971,
      0.9974600672721863,
      0.9970842599868774,
      0.9998608231544495,
      0.9998555779457092,
      0.9999168515205383,
      0.999879777431488,
      0.9999172687530518,
      0.9999409317970276,
      0.9999614953994751,
      0.9999628663063049,
      0.9999696016311646,
      0.9999224543571472,
      0.9997958540916443,
      0.9998751878738403,
      0.9999681711196899,
      0.9999822378158569,
      0.9999653100967407,
      0.9995558857917786,
      0.9999516606330872,
      0.9999628663063049,
      0.9999733567237854,
      0.9999439716339111,
      0.9998245239257812,
      0.9999313950538635,
      0.999912679195404,
      0.9999550580978394,
      0.9997212886810303,
      0.9996045231819153,
      0.9999151229858398,
      0.9999671578407288,
      0.9999348521232605,
      0.9999428391456604,
      0.9999634623527527,
      0.9999707341194153,
      0.9999518394470215,
      0.999967098236084,
      0.999920129776001,
      0.9999656677246094,
      0.9998993873596191,
      0.9999431371688843,
      0.9999209642410278,
      0.9999513030052185,
      0.9999436736106873,
      0.9998588562011719,
      0.9999268651008606,
      0.9998806118965149,
      0.9989957809448242,
      0.9947790503501892,
      0.9983565211296082,
      0.9998655915260315,
      0.9998910427093506,
      0.9999628663063049,
      0.9999585747718811,
      0.9999275803565979,
      0.999876856803894,
      0.9978756308555603,
      0.9844598174095154,
      0.972101628780365,
      0.9581307172775269,
      0.9732860326766968,
      0.9798301458358765,
      0.9972555637359619,
      0.999506413936615,
      0.9999168515205383,
      0.9999417662620544,
      0.9999530911445618,
      0.9999718070030212,
      0.9999794363975525,
      0.9999461770057678,
      0.9999117255210876,
      0.9992432594299316,
      0.9900316596031189,
      0.993394136428833,
      0.9896437525749207,
      0.9983447790145874,
      0.9998968839645386,
      0.9999526739120483,
      0.9999335408210754,
      0.9999184012413025,
      0.9999099373817444,
      0.9998197555541992,
      0.99974524974823,
      0.9991479516029358,
      0.9976568222045898,
      0.9986678957939148,
      0.9819468855857849,
      0.9926610589027405,
      0.9994218349456787,
      0.9998486638069153,
      0.9998975992202759,
      0.9999238848686218,
      0.9996329545974731,
      0.9999110102653503,
      0.999917209148407,
      0.999902069568634,
      0.9999628067016602,
      0.9999594688415527,
      0.9999616146087646,
      0.9999683499336243,
      0.9999144673347473,
      0.9999486207962036,
      0.9999605417251587,
      0.9999253749847412,
      0.9999489784240723,
      0.9998929500579834,
      0.9989544749259949,
      0.991807222366333,
      0.977617084980011,
      0.9739763736724854,
      0.9501199126243591,
      0.9262818098068237,
      0.9601784944534302,
      0.9865782856941223,
      0.9976575374603271,
      0.9986142516136169,
      0.99980229139328,
      0.9998696446418762,
      0.9999592304229736,
      0.9999369382858276,
      0.9998821020126343,
      0.9998366236686707,
      0.9997766613960266,
      0.9995748996734619,
      0.9996371269226074,
      0.9969740509986877,
      0.9933890104293823,
      0.9864349961280823,
      0.9813358187675476,
      0.9905537366867065,
      0.9530734419822693,
      0.9726548194885254,
      0.9877759218215942,
      0.968287467956543,
      0.9272232055664062,
      0.954307496547699,
      0.974398136138916,
      0.9441527128219604,
      0.9217578172683716,
      0.9601262807846069,
      0.9669433236122131,
      0.9331395626068115,
      0.9357564449310303,
      0.9654030799865723,
      0.9540064334869385,
      0.9385554790496826,
      0.9558751583099365,
      0.9779428243637085,
      0.9650120139122009,
      0.9563816785812378,
      0.9781794548034668,
      0.9872795343399048,
      0.979215145111084,
      0.9858181476593018,
      0.9967225790023804,
      0.9988979697227478,
      0.9999120235443115,
      0.9999685287475586,
      0.9999787211418152,
      0.9999610185623169,
      0.9999070763587952,
      0.9991618990898132,
      0.9998627305030823,
      0.9998362064361572,
      0.9998059272766113,
      0.9999140501022339,
      0.999956488609314,
      0.9999347925186157,
      0.9999156594276428,
      0.9999688863754272,
      0.9999756813049316,
      0.9999331831932068,
      0.9999492764472961,
      0.9999790787696838,
      0.9999811053276062,
      0.9999591112136841,
      0.9999668598175049,
      0.9999528527259827,
      0.9999656677246094,
      0.9999653100967407,
      0.9999483227729797,
      0.9999369382858276,
      0.9999490976333618,
      0.9999545216560364,
      0.9999164938926697,
      0.9999131560325623,
      0.9999486207962036,
      0.9999411702156067,
      0.9998403191566467,
      0.9999176859855652,
      0.9999433755874634,
      0.9999039769172668,
      0.9998394846916199,
      0.999955952167511,
      0.9999203085899353,
      0.9998189210891724,
      0.9999051094055176,
      0.9999508857727051,
      0.9999342560768127,
      0.9999358654022217,
      0.9999678134918213,
      0.999956488609314,
      0.9999691247940063,
      0.9999822378158569,
      0.99996018409729,
      0.9999333620071411,
      0.9999639987945557,
      0.9999503493309021,
      0.9999034404754639,
      0.9998798966407776,
      0.9999706149101257,
      0.9999650716781616,
      0.9999507069587708,
      0.9999292492866516,
      0.9999135732650757,
      0.9999023079872131,
      0.999962568283081,
      0.9999746680259705,
      0.9999732375144958,
      0.9999578595161438,
      0.9999544024467468,
      0.9999588131904602,
      0.9999776482582092,
      0.9999722242355347,
      0.9999347925186157,
      0.9999653100967407,
      0.9999240636825562,
      0.999913215637207,
      0.9999085664749146,
      0.9999644756317139,
      0.9999324083328247,
      0.9999013543128967,
      0.999951958656311,
      0.9999552369117737,
      0.9999098181724548,
      0.9998787045478821,
      0.9999327659606934,
      0.9999038577079773,
      0.9999555349349976,
      0.9999516010284424,
      0.9999744892120361,
      0.9999454617500305,
      0.9999526143074036,
      0.9999759793281555,
      0.9999632239341736,
      0.9999086260795593,
      0.9999676942825317,
      0.999976396560669,
      0.9999459981918335,
      0.9999399781227112,
      0.9999648332595825,
      0.9999181628227234
    ],
    [
      0.7607554197311401,
      0.8177968263626099,
      0.849480152130127,
      0.8520539999008179,
      0.8664979934692383,
      0.8725971579551697,
      0.8711710572242737,
      0.8752613067626953,
      0.8879117965698242,
      0.9013922214508057,
      0.8875164985656738,
      0.8847377300262451,
      0.9046042561531067,
      0.9057751893997192,
      0.8816674947738647,
      0.886197030544281,
      0.907404899597168,
      0.8887034058570862,
      0.8802599906921387,
      0.8932212591171265,
      0.8939226269721985,
      0.8689413666725159,
      0.8686699271202087,
      0.8866358995437622,
      0.8664162158966064,
      0.8587470054626465,
      0.8658519387245178,
      0.8657709956169128,
      0.8454386591911316,
      0.8426861763000488,
      0.8555371165275574,
      0.8503960967063904,
      0.8725599050521851,
      0.874496340751648,
      0.8534592390060425,
      0.8373496532440186,
      0.8332005739212036,
      0.8596776723861694,
      0.8444565534591675,
      0.8308723568916321,
      0.850741446018219,
      0.8747153282165527,
      0.8515331149101257,
      0.843538224697113,
      0.8752666711807251,
      0.8720903396606445,
      0.8514065742492676,
      0.8705610632896423,
      0.8885725736618042,
      0.8584487438201904,
      0.8528329133987427,
      0.8790661096572876,
      0.8730613589286804,
      0.8554767370223999,
      0.8527480363845825,
      0.885443925857544,
      0.8725165128707886,
      0.8781676292419434,
      0.8773290514945984,
      0.8697799444198608,
      0.882470428943634,
      0.8804965019226074,
      0.8969330787658691,
      0.8881095051765442,
      0.8860370516777039,
      0.8756018877029419,
      0.8813369870185852,
      0.8761818408966064,
      0.8685151934623718,
      0.8731647729873657,
      0.8757351040840149,
      0.8563787937164307,
      0.8566907644271851,
      0.8702563047409058,
      0.8822394609451294,
      0.8667440414428711,
      0.8633219003677368,
      0.8685649037361145,
      0.8833022117614746,
      0.866906464099884,
      0.8647381067276001,
      0.8889292478561401,
      0.8976349830627441,
      0.8781329393386841,
      0.872865617275238,
      0.9067703485488892,
      0.9143551588058472,
      0.8911910653114319,
      0.9044784307479858,
      0.9397635459899902,
      0.9311768412590027,
      0.9149649143218994,
      0.945720911026001,
      0.9680597186088562,
      0.9518140554428101,
      0.9570996165275574,
      0.9785444140434265,
      0.9776524901390076,
      0.9609740376472473,
      0.999919593334198,
      0.9999719858169556,
      0.999971866607666,
      0.9999679923057556,
      0.9999819397926331,
      0.9999505281448364,
      0.999885618686676,
      0.9996047019958496,
      0.9957611560821533,
      0.9983914494514465,
      0.9939671754837036,
      0.9974582195281982,
      0.9991781115531921,
      0.99965900182724,
      0.9996654987335205,
      0.9998522996902466,
      0.9998670220375061,
      0.9999053478240967,
      0.9999280571937561,
      0.999925971031189,
      0.9998854994773865,
      0.9999341368675232,
      0.9999379515647888,
      0.9999043941497803,
      0.9999129772186279,
      0.9999179840087891,
      0.9998338222503662,
      0.9980727434158325,
      0.9860565662384033,
      0.9900928735733032,
      0.9753333926200867,
      0.991972029209137,
      0.9904140830039978,
      0.9976703524589539,
      0.9973438382148743,
      0.9998713135719299,
      0.9998636245727539,
      0.9999205470085144,
      0.9998776316642761,
      0.999918520450592,
      0.9999417066574097,
      0.9999619126319885,
      0.9999637007713318,
      0.9999703764915466,
      0.9999250173568726,
      0.9998010396957397,
      0.9998787641525269,
      0.9999687671661377,
      0.9999825358390808,
      0.9999653100967407,
      0.9995599985122681,
      0.9999521374702454,
      0.9999634027481079,
      0.999973475933075,
      0.9999430775642395,
      0.9998251795768738,
      0.9999317526817322,
      0.999912679195404,
      0.9999552369117737,
      0.9997228384017944,
      0.9996072053909302,
      0.9999159574508667,
      0.999967634677887,
      0.9999356269836426,
      0.9999444484710693,
      0.9999641180038452,
      0.9999709129333496,
      0.9999518990516663,
      0.9999669790267944,
      0.9999201893806458,
      0.9999655485153198,
      0.9998993277549744,
      0.9999433755874634,
      0.9999213218688965,
      0.9999516010284424,
      0.9999440908432007,
      0.9998602867126465,
      0.9999290108680725,
      0.9998850226402283,
      0.9990323185920715,
      0.9950852394104004,
      0.9984892010688782,
      0.9998722076416016,
      0.9998931288719177,
      0.9999632835388184,
      0.9999589323997498,
      0.9999290704727173,
      0.9998825788497925,
      0.9980208873748779,
      0.9853307008743286,
      0.9738280773162842,
      0.9609848856925964,
      0.9749787449836731,
      0.9811224937438965,
      0.9975351691246033,
      0.9995447397232056,
      0.9999205470085144,
      0.9999433755874634,
      0.9999537467956543,
      0.999972403049469,
      0.9999797344207764,
      0.9999483227729797,
      0.9999159574508667,
      0.9993308782577515,
      0.9907292723655701,
      0.9939730167388916,
      0.9905307292938232,
      0.9984844326972961,
      0.999902606010437,
      0.9999540448188782,
      0.999934196472168,
      0.9999204277992249,
      0.999912679195404,
      0.9998311400413513,
      0.9997758865356445,
      0.9992655515670776,
      0.9980977177619934,
      0.9989064335823059,
      0.9840951561927795,
      0.993719756603241,
      0.9994990229606628,
      0.9998669624328613,
      0.9999138116836548,
      0.9999308586120605,
      0.999664306640625,
      0.9999117851257324,
      0.9999178051948547,
      0.99990314245224,
      0.9999629259109497,
      0.9999598264694214,
      0.9999622106552124,
      0.9999685287475586,
      0.9999138116836548,
      0.9999483823776245,
      0.9999607801437378,
      0.999925971031189,
      0.9999503493309021,
      0.9999018907546997,
      0.9990518093109131,
      0.9924872517585754,
      0.9785560369491577,
      0.9757030606269836,
      0.9533945322036743,
      0.9312060475349426,
      0.9637559652328491,
      0.9881594777107239,
      0.9979724287986755,
      0.998769998550415,
      0.9998248815536499,
      0.9998800158500671,
      0.9999616742134094,
      0.9999379515647888,
      0.9998860955238342,
      0.9998405575752258,
      0.9997859001159668,
      0.9995912313461304,
      0.9996700882911682,
      0.9971027970314026,
      0.9936602115631104,
      0.9873894453048706,
      0.982783854007721,
      0.9914148449897766,
      0.9560348987579346,
      0.9751607179641724,
      0.989159882068634,
      0.9712692499160767,
      0.9330196380615234,
      0.9586467742919922,
      0.9772941470146179,
      0.9488388299942017,
      0.927774965763092,
      0.9634952545166016,
      0.969929575920105,
      0.9375970959663391,
      0.9390910863876343,
      0.9673252105712891,
      0.9569144248962402,
      0.9412593841552734,
      0.9580991268157959,
      0.9794481992721558,
      0.9672788381576538,
      0.9586907625198364,
      0.9794220924377441,
      0.988018274307251,
      0.9805282354354858,
      0.9869112968444824,
      0.9970594644546509,
      0.9990153312683105,
      0.9999188184738159,
      0.9999698400497437,
      0.9999790787696838,
      0.9999613761901855,
      0.9999077320098877,
      0.9991591572761536,
      0.9998624324798584,
      0.9998354911804199,
      0.9998058080673218,
      0.9999144077301025,
      0.999957263469696,
      0.9999350905418396,
      0.9999163150787354,
      0.9999691247940063,
      0.9999760389328003,
      0.9999338984489441,
      0.9999499320983887,
      0.9999797344207764,
      0.9999816417694092,
      0.9999574422836304,
      0.999967634677887,
      0.9999557137489319,
      0.9999675154685974,
      0.9999667406082153,
      0.9999523162841797,
      0.999945342540741,
      0.9999532699584961,
      0.9999577403068542,
      0.9999287128448486,
      0.9999258518218994,
      0.9999530911445618,
      0.9999475479125977,
      0.9998700022697449,
      0.9999286532402039,
      0.9999482035636902,
      0.9999175667762756,
      0.9998672604560852,
      0.9999581575393677,
      0.9999254941940308,
      0.9998433589935303,
      0.9999143481254578,
      0.9999526143074036,
      0.999937891960144,
      0.9999417066574097,
      0.9999687671661377,
      0.9999569654464722,
      0.9999698996543884,
      0.9999827742576599,
      0.9999602437019348,
      0.999933660030365,
      0.9999644160270691,
      0.9999513626098633,
      0.9999040961265564,
      0.9998804926872253,
      0.9999707937240601,
      0.999965250492096,
      0.9999511241912842,
      0.9999315738677979,
      0.9999143481254578,
      0.9999029636383057,
      0.9999628663063049,
      0.9999750852584839,
      0.9999735355377197,
      0.999958336353302,
      0.9999555349349976,
      0.9999592900276184,
      0.9999776482582092,
      0.9999722242355347,
      0.9999354481697083,
      0.9999659657478333,
      0.9999262690544128,
      0.9999136924743652,
      0.999911904335022,
      0.9999653697013855,
      0.9999353885650635,
      0.999907374382019,
      0.9999525547027588,
      0.9999573826789856,
      0.9999179840087891,
      0.9998894333839417,
      0.999936580657959,
      0.9999070167541504,
      0.9999562501907349,
      0.999951958656311,
      0.9999746084213257,
      0.9999457001686096,
      0.9999528527259827,
      0.9999760985374451,
      0.9999633431434631,
      0.999908983707428,
      0.9999676942825317,
      0.9999764561653137,
      0.9999459385871887,
      0.999940037727356,
      0.9999648928642273,
      0.9999181628227234
    ],
    [
      0.7689682245254517,
      0.8248554468154907,
      0.8575501441955566,
      0.8573964238166809,
      0.8716793656349182,
      0.8781268000602722,
      0.8764159679412842,
      0.8802785873413086,
      0.8915649652481079,
      0.904722273349762,
      0.8925174474716187,
      0.889726996421814,
      0.9080393314361572,
      0.9098055362701416,
      0.887451708316803,
      0.8912243843078613,
      0.9115709066390991,
      0.8946285247802734,
      0.8874996900558472,
      0.8996737003326416,
      0.9002537131309509,
      0.8782178163528442,
      0.8798083066940308,
      0.8944516777992249,
      0.8756897449493408,
      0.8720915913581848,
      0.877337634563446,
      0.87515789270401,
      0.8589071035385132,
      0.8634551167488098,
      0.862438440322876,
      0.8609944581985474,
      0.883620023727417,
      0.8889142870903015,
      0.869394838809967,
      0.8520097732543945,
      0.85455322265625,
      0.875360906124115,
      0.8554407358169556,
      0.8456016182899475,
      0.8666641712188721,
      0.8850443363189697,
      0.8611472845077515,
      0.8540304899215698,
      0.8840941786766052,
      0.879496157169342,
      0.8611297607421875,
      0.8785796761512756,
      0.8943948745727539,
      0.8645414113998413,
      0.8596310019493103,
      0.8854714632034302,
      0.8786805868148804,
      0.861417293548584,
      0.8598891496658325,
      0.8922896981239319,
      0.8800333738327026,
      0.8845410346984863,
      0.8833832740783691,
      0.8749856948852539,
      0.8885028958320618,
      0.8880224823951721,
      0.9029079675674438,
      0.8960539698600769,
      0.8960132002830505,
      0.8829883933067322,
      0.8878315687179565,
      0.8859595060348511,
      0.8775717616081238,
      0.8805410265922546,
      0.8819774985313416,
      0.8628333806991577,
      0.8650630116462708,
      0.878402590751648,
      0.8878870606422424,
      0.8747552037239075,
      0.871101975440979,
      0.8757228255271912,
      0.8889422416687012,
      0.873740017414093,
      0.8725478649139404,
      0.894707202911377,
      0.9025657176971436,
      0.8856868743896484,
      0.8804664015769958,
      0.9119367599487305,
      0.9192342758178711,
      0.8979934453964233,
      0.9103759527206421,
      0.9425896406173706,
      0.9348340034484863,
      0.9187390804290771,
      0.9482110142707825,
      0.9690773487091064,
      0.9532911777496338,
      0.9567471742630005,
      0.9783380031585693,
      0.9782245755195618,
      0.9625357389450073,
      0.9999220371246338,
      0.9999725818634033,
      0.9999723434448242,
      0.9999687075614929,
      0.9999822974205017,
      0.9999524354934692,
      0.9998906254768372,
      0.9996373057365417,
      0.9961101412773132,
      0.9983991384506226,
      0.9941534399986267,
      0.9974901676177979,
      0.9993110299110413,
      0.9997008442878723,
      0.9997122287750244,
      0.9998681545257568,
      0.9998795986175537,
      0.9999098181724548,
      0.9999284148216248,
      0.9999262094497681,
      0.9998846650123596,
      0.9999338388442993,
      0.9999381899833679,
      0.9999070167541504,
      0.9999173879623413,
      0.999926745891571,
      0.9998610615730286,
      0.9983446002006531,
      0.9878643751144409,
      0.9914253950119019,
      0.9778587222099304,
      0.992749035358429,
      0.9912313222885132,
      0.9977992177009583,
      0.9975242018699646,
      0.9998785853385925,
      0.9998686909675598,
      0.9999222159385681,
      0.9998798966407776,
      0.9999188780784607,
      0.9999421834945679,
      0.9999620318412781,
      0.99996417760849,
      0.9999706745147705,
      0.9999261498451233,
      0.9997931122779846,
      0.9998800158500671,
      0.999968945980072,
      0.9999827146530151,
      0.999965488910675,
      0.9995639324188232,
      0.999952495098114,
      0.9999637007713318,
      0.9999736547470093,
      0.9999431371688843,
      0.9998229742050171,
      0.9999348521232605,
      0.999911904335022,
      0.9999552965164185,
      0.999724268913269,
      0.9996065497398376,
      0.9999158382415771,
      0.999967634677887,
      0.9999359250068665,
      0.999945342540741,
      0.9999643564224243,
      0.9999709725379944,
      0.9999518394470215,
      0.9999669790267944,
      0.9999203085899353,
      0.9999658465385437,
      0.9999000430107117,
      0.9999440312385559,
      0.9999222159385681,
      0.9999523758888245,
      0.9999452233314514,
      0.9998632073402405,
      0.9999305009841919,
      0.9998875260353088,
      0.9990510940551758,
      0.9952827095985413,
      0.9985750317573547,
      0.9998761415481567,
      0.9998944401741028,
      0.9999634623527527,
      0.9999591708183289,
      0.9999296069145203,
      0.9998857378959656,
      0.9981202483177185,
      0.9860681295394897,
      0.9753003120422363,
      0.9633561968803406,
      0.9764740467071533,
      0.9822250604629517,
      0.9977498650550842,
      0.9995713233947754,
      0.9999237060546875,
      0.9999446272850037,
      0.9999545216560364,
      0.9999731183052063,
      0.9999800324440002,
      0.9999495148658752,
      0.9999182820320129,
      0.9993728995323181,
      0.991187334060669,
      0.9943997859954834,
      0.9912673234939575,
      0.9985938668251038,
      0.9999071955680847,
      0.9999552965164185,
      0.9999349117279053,
      0.9999222755432129,
      0.9999150037765503,
      0.9998409152030945,
      0.9997994303703308,
      0.9993731379508972,
      0.9983787536621094,
      0.9990639686584473,
      0.9858456254005432,
      0.9945030808448792,
      0.9995570182800293,
      0.9998794794082642,
      0.9999232888221741,
      0.9999351501464844,
      0.9996809363365173,
      0.9999120235443115,
      0.9999178647994995,
      0.9999037981033325,
      0.9999630451202393,
      0.9999603033065796,
      0.999962568283081,
      0.9999685287475586,
      0.99991375207901,
      0.9999492764472961,
      0.9999613761901855,
      0.9999269247055054,
      0.9999515414237976,
      0.9999074935913086,
      0.999117910861969,
      0.9928255081176758,
      0.979211688041687,
      0.9770581126213074,
      0.9561666250228882,
      0.9356154203414917,
      0.966829776763916,
      0.9894696474075317,
      0.998134195804596,
      0.9985783100128174,
      0.9998344779014587,
      0.9998877048492432,
      0.9999639391899109,
      0.999940812587738,
      0.9998893141746521,
      0.9998446106910706,
      0.9997957944869995,
      0.9996071457862854,
      0.9996864795684814,
      0.9973369240760803,
      0.9939736723899841,
      0.9882340431213379,
      0.9838986992835999,
      0.992211103439331,
      0.9590179324150085,
      0.9777196049690247,
      0.9905065894126892,
      0.9742575883865356,
      0.9391354322433472,
      0.9631073474884033,
      0.9804505109786987,
      0.9550008177757263,
      0.9344204068183899,
      0.9669409990310669,
      0.9727465510368347,
      0.9421243071556091,
      0.9421731233596802,
      0.9694648385047913,
      0.9594157934188843,
      0.9444475769996643,
      0.9601110816001892,
      0.9807631969451904,
      0.9691579937934875,
      0.9600560665130615,
      0.9804848432540894,
      0.9886041283607483,
      0.9815508723258972,
      0.9878298044204712,
      0.9973583221435547,
      0.9990604519844055,
      0.999922513961792,
      0.9999706745147705,
      0.9999793171882629,
      0.9999614953994751,
      0.999906063079834,
      0.9991567730903625,
      0.9998635053634644,
      0.9998363256454468,
      0.9998055100440979,
      0.9999142289161682,
      0.9999569654464722,
      0.9999345541000366,
      0.9999158382415771,
      0.9999691247940063,
      0.9999762177467346,
      0.9999342560768127,
      0.9999502897262573,
      0.9999802708625793,
      0.9999821186065674,
      0.9999580979347229,
      0.9999688267707825,
      0.9999582767486572,
      0.9999690651893616,
      0.9999677538871765,
      0.9999556541442871,
      0.9999514818191528,
      0.9999555945396423,
      0.9999600052833557,
      0.9999374747276306,
      0.9999345541000366,
      0.9999562501907349,
      0.9999521970748901,
      0.9998893737792969,
      0.9999363422393799,
      0.999951958656311,
      0.9999282360076904,
      0.9998850226402283,
      0.9999604225158691,
      0.9999295473098755,
      0.9998632073402405,
      0.9999231100082397,
      0.9999541640281677,
      0.9999408721923828,
      0.9999464154243469,
      0.999968945980072,
      0.9999575018882751,
      0.9999706745147705,
      0.9999830722808838,
      0.9999604821205139,
      0.9999337792396545,
      0.9999645352363586,
      0.9999501705169678,
      0.9999042749404907,
      0.9998804330825806,
      0.9999706149101257,
      0.9999653100967407,
      0.9999513626098633,
      0.9999317526817322,
      0.9999145269393921,
      0.9999030828475952,
      0.9999629259109497,
      0.9999751448631287,
      0.9999737739562988,
      0.9999583959579468,
      0.9999556541442871,
      0.9999594688415527,
      0.9999776482582092,
      0.9999721646308899,
      0.9999358057975769,
      0.9999662041664124,
      0.9999279379844666,
      0.9999157786369324,
      0.9999149441719055,
      0.9999661445617676,
      0.9999381303787231,
      0.999913215637207,
      0.9999545812606812,
      0.9999592900276184,
      0.9999243021011353,
      0.9998995661735535,
      0.9999406337738037,
      0.999910295009613,
      0.9999567866325378,
      0.9999524354934692,
      0.99997478723526,
      0.9999457597732544,
      0.9999529719352722,
      0.9999762177467346,
      0.9999634027481079,
      0.9999090433120728,
      0.999967634677887,
      0.9999765157699585,
      0.9999457001686096,
      0.9999399185180664,
      0.999964714050293,
      0.9999183416366577
    ],
    [
      0.7764806747436523,
      0.8314304947853088,
      0.8644345998764038,
      0.8620113134384155,
      0.8762366771697998,
      0.8820436000823975,
      0.8807390928268433,
      0.8841710090637207,
      0.8943399786949158,
      0.9072729349136353,
      0.8961594104766846,
      0.8938255310058594,
      0.9105291962623596,
      0.9125621914863586,
      0.8916662931442261,
      0.8946527242660522,
      0.9144259095191956,
      0.8990970849990845,
      0.8923442363739014,
      0.9039545059204102,
      0.9040507674217224,
      0.8847781419754028,
      0.8871344923973083,
      0.8997606039047241,
      0.8826953172683716,
      0.880690336227417,
      0.8846635222434998,
      0.8820991516113281,
      0.8695898056030273,
      0.8774491548538208,
      0.868076741695404,
      0.8693546652793884,
      0.8920749425888062,
      0.898381233215332,
      0.8804631233215332,
      0.8641875982284546,
      0.8694058656692505,
      0.8854712247848511,
      0.8640826344490051,
      0.856147825717926,
      0.8768928647041321,
      0.8920224905014038,
      0.8685715198516846,
      0.8619118928909302,
      0.8904979228973389,
      0.8853387236595154,
      0.8681607842445374,
      0.8845126628875732,
      0.8989886045455933,
      0.8703292608261108,
      0.8653922080993652,
      0.8898948431015015,
      0.8830426335334778,
      0.8657180070877075,
      0.8646935820579529,
      0.8962748050689697,
      0.8851208090782166,
      0.8882168531417847,
      0.8878412246704102,
      0.879082441329956,
      0.8924908638000488,
      0.8934874534606934,
      0.9069664478302002,
      0.9014678001403809,
      0.9035496115684509,
      0.8890458345413208,
      0.8932704925537109,
      0.8936629295349121,
      0.8851743340492249,
      0.886163592338562,
      0.8868366479873657,
      0.8692824840545654,
      0.8714708685874939,
      0.8841966390609741,
      0.8919743299484253,
      0.8813027739524841,
      0.8765681982040405,
      0.8804225325584412,
      0.8927222490310669,
      0.8789111375808716,
      0.8794560432434082,
      0.8994184732437134,
      0.9065302610397339,
      0.8916193842887878,
      0.8865347504615784,
      0.9160856008529663,
      0.9230513572692871,
      0.9034103751182556,
      0.9149864912033081,
      0.9449179172515869,
      0.9379628896713257,
      0.9220016002655029,
      0.9499268531799316,
      0.9701465964317322,
      0.9549888372421265,
      0.9570763111114502,
      0.9783738851547241,
      0.9784068465232849,
      0.9637343883514404,
      0.9999244809150696,
      0.9999730587005615,
      0.9999727606773376,
      0.9999691843986511,
      0.9999825954437256,
      0.999954104423523,
      0.9998952746391296,
      0.9996640682220459,
      0.9964291453361511,
      0.9984973669052124,
      0.9944308400154114,
      0.9975469708442688,
      0.9994058609008789,
      0.999742865562439,
      0.9997416138648987,
      0.9998774528503418,
      0.9998872876167297,
      0.9999130368232727,
      0.9999309778213501,
      0.9999271035194397,
      0.999884307384491,
      0.9999338984489441,
      0.9999381899833679,
      0.999907910823822,
      0.9999204277992249,
      0.9999322891235352,
      0.999879777431488,
      0.9985588192939758,
      0.98930823802948,
      0.9929316639900208,
      0.9800519347190857,
      0.9931991696357727,
      0.9916625618934631,
      0.9978725910186768,
      0.9976397156715393,
      0.9998841881752014,
      0.9998732209205627,
      0.9999242424964905,
      0.9998819231987,
      0.999919593334198,
      0.999942421913147,
      0.9999622106552124,
      0.9999645352363586,
      0.9999710917472839,
      0.9999272227287292,
      0.9997962117195129,
      0.9998819231987,
      0.9999692440032959,
      0.9999828338623047,
      0.9999656081199646,
      0.999565601348877,
      0.9999527335166931,
      0.9999638199806213,
      0.999973714351654,
      0.9999431371688843,
      0.9998239278793335,
      0.9999351501464844,
      0.9999118447303772,
      0.999955415725708,
      0.9997248649597168,
      0.9996082782745361,
      0.9999161958694458,
      0.9999679327011108,
      0.9999364018440247,
      0.9999461770057678,
      0.9999645352363586,
      0.9999710917472839,
      0.9999518990516663,
      0.9999669790267944,
      0.9999202489852905,
      0.9999657869338989,
      0.9999000430107117,
      0.9999441504478455,
      0.9999224543571472,
      0.999952495098114,
      0.9999456405639648,
      0.9998640418052673,
      0.9999316334724426,
      0.9998897314071655,
      0.9990758299827576,
      0.9954834580421448,
      0.9986469745635986,
      0.9998797178268433,
      0.9998958110809326,
      0.9999635219573975,
      0.9999593496322632,
      0.9999303221702576,
      0.9998889565467834,
      0.9982110261917114,
      0.9867088198661804,
      0.976503312587738,
      0.9652081727981567,
      0.9775742292404175,
      0.9829270839691162,
      0.9974054098129272,
      0.9995812177658081,
      0.9999253153800964,
      0.9999455809593201,
      0.9999549984931946,
      0.9999734163284302,
      0.9999802708625793,
      0.9999508261680603,
      0.9999205470085144,
      0.9994138479232788,
      0.9916255474090576,
      0.9947749376296997,
      0.9918487668037415,
      0.998673141002655,
      0.9999096989631653,
      0.9999554753303528,
      0.99993497133255,
      0.9999218583106995,
      0.9999151825904846,
      0.9998388886451721,
      0.999742329120636,
      0.9994346499443054,
      0.99857097864151,
      0.9991952180862427,
      0.9872339367866516,
      0.9951161742210388,
      0.9996157884597778,
      0.9998888969421387,
      0.9999303221702576,
      0.9999385476112366,
      0.9996953010559082,
      0.9999129176139832,
      0.9999184012413025,
      0.9999046921730042,
      0.9999632239341736,
      0.9999605417251587,
      0.9999629259109497,
      0.9999687671661377,
      0.99991375207901,
      0.9999493956565857,
      0.9999616146087646,
      0.9999276995658875,
      0.999952495098114,
      0.9999122619628906,
      0.9991747736930847,
      0.9931675791740417,
      0.9801048040390015,
      0.9782756567001343,
      0.9581083059310913,
      0.9389073848724365,
      0.9691197276115417,
      0.9903355240821838,
      0.9983089566230774,
      0.9986816048622131,
      0.9998471736907959,
      0.9998932480812073,
      0.9999650716781616,
      0.9999412298202515,
      0.9998916387557983,
      0.9998475313186646,
      0.9998034238815308,
      0.9996145367622375,
      0.9996927976608276,
      0.9974512457847595,
      0.9941921234130859,
      0.9888957738876343,
      0.9848242402076721,
      0.9928605556488037,
      0.9613975286483765,
      0.979530394077301,
      0.9914427399635315,
      0.9756572246551514,
      0.9437839984893799,
      0.9663360118865967,
      0.9826968312263489,
      0.9595271348953247,
      0.9392338991165161,
      0.969609260559082,
      0.9751793146133423,
      0.9454522132873535,
      0.9447075128555298,
      0.9710286855697632,
      0.9614663124084473,
      0.9471620321273804,
      0.9618304371833801,
      0.9817897081375122,
      0.970661997795105,
      0.96187424659729,
      0.9813700318336487,
      0.9889289140701294,
      0.9823391437530518,
      0.9886178970336914,
      0.9976395964622498,
      0.999127209186554,
      0.9999260306358337,
      0.9999716281890869,
      0.9999794960021973,
      0.9999616146087646,
      0.9999063611030579,
      0.9991570711135864,
      0.9998635649681091,
      0.9998358488082886,
      0.9998053908348083,
      0.9999144077301025,
      0.999955415725708,
      0.9999346137046814,
      0.9999162554740906,
      0.9999691843986511,
      0.9999762773513794,
      0.9999344944953918,
      0.999950647354126,
      0.9999808669090271,
      0.9999822974205017,
      0.9999584555625916,
      0.9999694228172302,
      0.9999595284461975,
      0.9999696612358093,
      0.9999687075614929,
      0.9999580979347229,
      0.999955952167511,
      0.999957799911499,
      0.9999619126319885,
      0.9999436140060425,
      0.9999408721923828,
      0.9999585747718811,
      0.9999555349349976,
      0.9999032616615295,
      0.9999420642852783,
      0.9999547004699707,
      0.9999361634254456,
      0.9998950362205505,
      0.9999625086784363,
      0.9999325275421143,
      0.9998759031295776,
      0.9999276995658875,
      0.9999550580978394,
      0.99994295835495,
      0.9999497532844543,
      0.9999697208404541,
      0.9999576807022095,
      0.999971330165863,
      0.9999834299087524,
      0.9999608397483826,
      0.9999342560768127,
      0.9999650716781616,
      0.9999503493309021,
      0.9999045729637146,
      0.9998806715011597,
      0.9999707341194153,
      0.999965488910675,
      0.9999513030052185,
      0.9999309778213501,
      0.9999144673347473,
      0.9999036192893982,
      0.9999630451202393,
      0.9999753832817078,
      0.9999739527702332,
      0.9999586939811707,
      0.9999557733535767,
      0.9999597072601318,
      0.9999778270721436,
      0.9999721646308899,
      0.9999363422393799,
      0.999966561794281,
      0.9999289512634277,
      0.9999178051948547,
      0.9999166131019592,
      0.9999666810035706,
      0.999940037727356,
      0.9999173283576965,
      0.9999562501907349,
      0.9999614953994751,
      0.9999272227287292,
      0.9999068379402161,
      0.9999433755874634,
      0.999912679195404,
      0.9999574422836304,
      0.9999526143074036,
      0.99997478723526,
      0.999945878982544,
      0.9999531507492065,
      0.9999762177467346,
      0.9999623894691467,
      0.9999092817306519,
      0.9999676942825317,
      0.9999765753746033,
      0.9999458193778992,
      0.9999397993087769,
      0.9999646544456482,
      0.9999186396598816
    ],
    [
      0.786358118057251,
      0.8379085063934326,
      0.8714243173599243,
      0.8678736686706543,
      0.881606936454773,
      0.8869869709014893,
      0.8856490850448608,
      0.8886257410049438,
      0.8969707489013672,
      0.9086567163467407,
      0.8995450139045715,
      0.8972517848014832,
      0.9127360582351685,
      0.9145727157592773,
      0.8951545357704163,
      0.8974982500076294,
      0.9164328575134277,
      0.9028039574623108,
      0.8962687849998474,
      0.9073615670204163,
      0.9070377349853516,
      0.8898526430130005,
      0.8930535912513733,
      0.9039207696914673,
      0.8878257274627686,
      0.8874279856681824,
      0.8915531635284424,
      0.8885711431503296,
      0.878930389881134,
      0.8873146176338196,
      0.8766121864318848,
      0.8767541646957397,
      0.8989280462265015,
      0.9059056043624878,
      0.889777660369873,
      0.8726933002471924,
      0.881147027015686,
      0.8932853937149048,
      0.8713454008102417,
      0.864139199256897,
      0.8850788474082947,
      0.8977618217468262,
      0.874517023563385,
      0.8690524101257324,
      0.8960361480712891,
      0.8900879621505737,
      0.8733739852905273,
      0.8895676732063293,
      0.9030824899673462,
      0.8757568597793579,
      0.871661365032196,
      0.8941535949707031,
      0.8871195316314697,
      0.8698516488075256,
      0.8691531419754028,
      0.9002737998962402,
      0.8897255659103394,
      0.8926935195922852,
      0.8927311897277832,
      0.8843483924865723,
      0.8975821733474731,
      0.8993258476257324,
      0.9110133647918701,
      0.9067562222480774,
      0.9107633829116821,
      0.8957911729812622,
      0.8982645869255066,
      0.9010099172592163,
      0.8922321796417236,
      0.8911364078521729,
      0.8911042213439941,
      0.8749768733978271,
      0.8772128820419312,
      0.8887624740600586,
      0.8956222534179688,
      0.8869458436965942,
      0.8813862800598145,
      0.8846747279167175,
      0.8966398239135742,
      0.8839743137359619,
      0.8848540782928467,
      0.903129518032074,
      0.9101102352142334,
      0.8964837789535522,
      0.8914022445678711,
      0.9195114374160767,
      0.926258385181427,
      0.9078933000564575,
      0.9192122220993042,
      0.9468445777893066,
      0.9409447908401489,
      0.9254757165908813,
      0.951593816280365,
      0.9709447622299194,
      0.9570090770721436,
      0.9582065343856812,
      0.9786824584007263,
      0.9785211682319641,
      0.9643720388412476,
      0.9999266266822815,
      0.9999734163284302,
      0.9999731779098511,
      0.9999697208404541,
      0.9999829530715942,
      0.9999560117721558,
      0.999900758266449,
      0.9996941685676575,
      0.9967693090438843,
      0.9986048340797424,
      0.9947065114974976,
      0.9976732730865479,
      0.9994872808456421,
      0.9997710585594177,
      0.999768853187561,
      0.9998863935470581,
      0.9998943209648132,
      0.9999150633811951,
      0.9999328851699829,
      0.9999275207519531,
      0.9998835325241089,
      0.9999334812164307,
      0.9999377131462097,
      0.9999090433120728,
      0.9999229907989502,
      0.9999372363090515,
      0.9998939633369446,
      0.9987351894378662,
      0.9904370307922363,
      0.9938041567802429,
      0.9815816879272461,
      0.9938214421272278,
      0.9923483729362488,
      0.9980292916297913,
      0.9978257417678833,
      0.9998905658721924,
      0.9998781085014343,
      0.9999258518218994,
      0.9998840093612671,
      0.9999201893806458,
      0.9999428987503052,
      0.9999622702598572,
      0.9999650120735168,
      0.9999715089797974,
      0.9999290108680725,
      0.9998027086257935,
      0.9998841881752014,
      0.9999696612358093,
      0.9999828934669495,
      0.9999656081199646,
      0.9995692372322083,
      0.9999529123306274,
      0.9999640583992004,
      0.9999738335609436,
      0.9999428987503052,
      0.999824583530426,
      0.999935507774353,
      0.9999120831489563,
      0.9999556541442871,
      0.9997264742851257,
      0.9996113777160645,
      0.9999169111251831,
      0.9999682307243347,
      0.9999374747276306,
      0.9999473690986633,
      0.9999648928642273,
      0.9999711513519287,
      0.9999518394470215,
      0.999967098236084,
      0.9999203085899353,
      0.9999657273292542,
      0.9999001622200012,
      0.9999443888664246,
      0.999923050403595,
      0.9999528527259827,
      0.9999464154243469,
      0.9998660087585449,
      0.9999329447746277,
      0.9998927116394043,
      0.9991191625595093,
      0.9957842230796814,
      0.9987378716468811,
      0.9998838305473328,
      0.9998968839645386,
      0.9999638199806213,
      0.9999595284461975,
      0.9999308586120605,
      0.9998924732208252,
      0.998324453830719,
      0.9874271154403687,
      0.9777698516845703,
      0.9671800136566162,
      0.9788728952407837,
      0.9841553568840027,
      0.9976633191108704,
      0.9996142983436584,
      0.9999276995658875,
      0.9999465346336365,
      0.9999553561210632,
      0.9999737739562988,
      0.9999804496765137,
      0.9999520778656006,
      0.999923050403595,
      0.9994668960571289,
      0.9921807050704956,
      0.9952331781387329,
      0.9925755262374878,
      0.9987766742706299,
      0.9999138116836548,
      0.9999564290046692,
      0.9999352097511292,
      0.9999229311943054,
      0.999916672706604,
      0.999845027923584,
      0.9997680187225342,
      0.9995067119598389,
      0.998740553855896,
      0.9993062615394592,
      0.9883750081062317,
      0.9956110715866089,
      0.999660313129425,
      0.9998966455459595,
      0.9999364018440247,
      0.9999417662620544,
      0.9997110962867737,
      0.9999136328697205,
      0.9999186992645264,
      0.9999054074287415,
      0.9999634027481079,
      0.9999608993530273,
      0.9999634623527527,
      0.9999688267707825,
      0.9999131560325623,
      0.9999479651451111,
      0.9999615550041199,
      0.9999281167984009,
      0.99995356798172,
      0.9999170899391174,
      0.9992352724075317,
      0.9936321973800659,
      0.981003999710083,
      0.9795303344726562,
      0.9602051973342896,
      0.9420359134674072,
      0.9713979363441467,
      0.9912508130073547,
      0.9985017776489258,
      0.9988142251968384,
      0.9998598694801331,
      0.9998995065689087,
      0.999966025352478,
      0.9999431371688843,
      0.9998939633369446,
      0.9998502731323242,
      0.9998103976249695,
      0.9996265172958374,
      0.9997084736824036,
      0.9976622462272644,
      0.9945633411407471,
      0.9900039434432983,
      0.9858890771865845,
      0.9935218691825867,
      0.9640398025512695,
      0.9813694357872009,
      0.9923592805862427,
      0.9778579473495483,
      0.9482934474945068,
      0.9695172905921936,
      0.9846419095993042,
      0.9631393551826477,
      0.9436162114143372,
      0.97242271900177,
      0.9775583148002625,
      0.9486909508705139,
      0.9475303292274475,
      0.972710132598877,
      0.9637863039970398,
      0.9504735469818115,
      0.9638465046882629,
      0.9830000996589661,
      0.9723728895187378,
      0.9639828205108643,
      0.9824512600898743,
      0.9895117282867432,
      0.9832594394683838,
      0.989579975605011,
      0.9979627132415771,
      0.9992213249206543,
      0.9999305009841919,
      0.9999724626541138,
      0.9999796152114868,
      0.999961793422699,
      0.9999067783355713,
      0.9991582632064819,
      0.9998635649681091,
      0.999835729598999,
      0.9998053312301636,
      0.9999144673347473,
      0.9999552965164185,
      0.9999346733093262,
      0.9999164938926697,
      0.9999693632125854,
      0.9999765157699585,
      0.9999345541000366,
      0.9999508857727051,
      0.9999815225601196,
      0.999982476234436,
      0.9999589323997498,
      0.9999701976776123,
      0.999961793422699,
      0.9999707937240601,
      0.9999697208404541,
      0.9999606609344482,
      0.9999599456787109,
      0.9999597072601318,
      0.9999634623527527,
      0.9999487400054932,
      0.9999456405639648,
      0.9999603629112244,
      0.9999580979347229,
      0.9999134540557861,
      0.9999459981918335,
      0.9999566674232483,
      0.9999421238899231,
      0.9999067783355713,
      0.9999639987945557,
      0.999935507774353,
      0.9998879432678223,
      0.9999328255653381,
      0.9999560117721558,
      0.9999451637268066,
      0.999953031539917,
      0.9999704957008362,
      0.9999580383300781,
      0.9999718070030212,
      0.9999837279319763,
      0.999961256980896,
      0.9999349117279053,
      0.9999655485153198,
      0.9999517202377319,
      0.9999053478240967,
      0.9998803734779358,
      0.9999703168869019,
      0.9999654293060303,
      0.999951958656311,
      0.9999326467514038,
      0.9999159574508667,
      0.9999043941497803,
      0.999963104724884,
      0.9999755620956421,
      0.999974250793457,
      0.9999592304229736,
      0.9999566674232483,
      0.9999599456787109,
      0.9999777674674988,
      0.9999721646308899,
      0.9999362826347351,
      0.9999666810035706,
      0.9999300241470337,
      0.9999195337295532,
      0.9999186396598816,
      0.9999672174453735,
      0.9999412894248962,
      0.9999201893806458,
      0.9999572038650513,
      0.9999619722366333,
      0.9999315738677979,
      0.9999133944511414,
      0.999946117401123,
      0.9999147057533264,
      0.9999578595161438,
      0.9999529719352722,
      0.99997478723526,
      0.9999460577964783,
      0.9999532699584961,
      0.9999763369560242,
      0.9999625086784363,
      0.9999094009399414,
      0.9999675750732422,
      0.9999765753746033,
      0.9999456405639648,
      0.9999396800994873,
      0.9999645352363586,
      0.9999188780784607
    ],
    [
      0.7965170741081238,
      0.8451388478279114,
      0.8792540431022644,
      0.8745440244674683,
      0.8875155448913574,
      0.8934504985809326,
      0.8908220529556274,
      0.8935098648071289,
      0.9005798697471619,
      0.9115446209907532,
      0.9031294584274292,
      0.9008334279060364,
      0.9151196479797363,
      0.9165642857551575,
      0.8987864851951599,
      0.90056312084198,
      0.9184222221374512,
      0.9062725305557251,
      0.8998183012008667,
      0.9102169275283813,
      0.9100382328033447,
      0.8945486545562744,
      0.8980839252471924,
      0.907895565032959,
      0.8935403823852539,
      0.8937270045280457,
      0.8983688354492188,
      0.8954560160636902,
      0.8883033990859985,
      0.8964238166809082,
      0.886160135269165,
      0.8843971490859985,
      0.9056267142295837,
      0.9127507209777832,
      0.897407054901123,
      0.8814106583595276,
      0.8907570838928223,
      0.9002934098243713,
      0.8780062198638916,
      0.8715457916259766,
      0.8922170400619507,
      0.9025200605392456,
      0.8802766799926758,
      0.8759708404541016,
      0.9012031555175781,
      0.8949004411697388,
      0.8793370723724365,
      0.8944352269172668,
      0.9070771932601929,
      0.8809720277786255,
      0.8776823282241821,
      0.8991599082946777,
      0.8921627402305603,
      0.8756359219551086,
      0.8758384585380554,
      0.9050998687744141,
      0.8957000970840454,
      0.8985422253608704,
      0.8982200622558594,
      0.8906017541885376,
      0.9029422998428345,
      0.9051796793937683,
      0.9157077074050903,
      0.9119023084640503,
      0.9173183441162109,
      0.9029852151870728,
      0.9034929275512695,
      0.9074347615242004,
      0.8989930748939514,
      0.8959481120109558,
      0.895285964012146,
      0.880704939365387,
      0.8829625844955444,
      0.8932800889015198,
      0.8989241123199463,
      0.8923333883285522,
      0.886394739151001,
      0.8890538215637207,
      0.9005776047706604,
      0.8892018795013428,
      0.890508770942688,
      0.9074505567550659,
      0.9144219756126404,
      0.9024838209152222,
      0.8975541591644287,
      0.9235008955001831,
      0.9299694895744324,
      0.9131274223327637,
      0.9240575432777405,
      0.9490065574645996,
      0.944062352180481,
      0.9294598698616028,
      0.9535020589828491,
      0.9715657830238342,
      0.9588543772697449,
      0.9591984748840332,
      0.9788860082626343,
      0.9790380001068115,
      0.9650014638900757,
      0.9999287128448486,
      0.9999739527702332,
      0.9999732971191406,
      0.9999699592590332,
      0.9999831318855286,
      0.9999574422836304,
      0.999904990196228,
      0.9997190237045288,
      0.9970671534538269,
      0.9986871480941772,
      0.9949762225151062,
      0.9977225065231323,
      0.9995496273040771,
      0.9997905492782593,
      0.9997878670692444,
      0.9998924732208252,
      0.9998993277549744,
      0.9999165534973145,
      0.9999345541000366,
      0.9999276399612427,
      0.9998833537101746,
      0.9999334216117859,
      0.9999374747276306,
      0.9999092817306519,
      0.9999242424964905,
      0.9999405145645142,
      0.9999042749404907,
      0.9988938570022583,
      0.9913646578788757,
      0.9943660497665405,
      0.982855498790741,
      0.9942837953567505,
      0.9929559230804443,
      0.9981411695480347,
      0.9979720115661621,
      0.9998965263366699,
      0.9998827576637268,
      0.9999281167984009,
      0.9998867511749268,
      0.9999213218688965,
      0.999943196773529,
      0.9999625086784363,
      0.9999653697013855,
      0.9999719262123108,
      0.9999304413795471,
      0.9998142719268799,
      0.9998868107795715,
      0.999970018863678,
      0.9999830722808838,
      0.9999656081199646,
      0.9995723366737366,
      0.9999533891677856,
      0.9999642968177795,
      0.9999740123748779,
      0.99994295835495,
      0.9998283386230469,
      0.9999328851699829,
      0.9999129772186279,
      0.9999561309814453,
      0.999728262424469,
      0.9996163845062256,
      0.9999184012413025,
      0.9999687075614929,
      0.9999382495880127,
      0.9999483227729797,
      0.9999653100967407,
      0.9999714493751526,
      0.9999520182609558,
      0.999967098236084,
      0.9999203085899353,
      0.9999657869338989,
      0.9999002814292908,
      0.9999446868896484,
      0.9999234676361084,
      0.9999528527259827,
      0.9999468922615051,
      0.999866783618927,
      0.9999342560768127,
      0.9998955726623535,
      0.9991576671600342,
      0.9960476756095886,
      0.9988248348236084,
      0.9998874068260193,
      0.9998950958251953,
      0.9999639987945557,
      0.9999596476554871,
      0.9999316334724426,
      0.9998958706855774,
      0.9984333515167236,
      0.988189160823822,
      0.9791288375854492,
      0.9695043563842773,
      0.9803087711334229,
      0.9853138327598572,
      0.9978621006011963,
      0.9996573328971863,
      0.9999301433563232,
      0.999947726726532,
      0.9999557733535767,
      0.9999739527702332,
      0.9999805092811584,
      0.9999533891677856,
      0.9999260902404785,
      0.9995136857032776,
      0.9927163124084473,
      0.9956384301185608,
      0.9932047724723816,
      0.9988731741905212,
      0.9999172687530518,
      0.999957263469696,
      0.999935507774353,
      0.9999243021011353,
      0.9999187588691711,
      0.9998518824577332,
      0.9997883439064026,
      0.9995629191398621,
      0.9988516569137573,
      0.999386727809906,
      0.9893736839294434,
      0.996014416217804,
      0.9996820092201233,
      0.9999024868011475,
      0.9999416470527649,
      0.9999448657035828,
      0.9997259378433228,
      0.9999147057533264,
      0.9999191164970398,
      0.9999063014984131,
      0.9999635219573975,
      0.9999613165855408,
      0.9999638795852661,
      0.9999691247940063,
      0.9999139904975891,
      0.9999495148658752,
      0.999962329864502,
      0.9999287128448486,
      0.9999544620513916,
      0.9999212622642517,
      0.999282717704773,
      0.9940184950828552,
      0.9817886352539062,
      0.9806621074676514,
      0.9622786045074463,
      0.9452689290046692,
      0.9739885926246643,
      0.9921013116836548,
      0.998669445514679,
      0.9989349246025085,
      0.9998732805252075,
      0.9999034404754639,
      0.9999669790267944,
      0.9999439716339111,
      0.9998955130577087,
      0.9998514652252197,
      0.9998131394386292,
      0.999627947807312,
      0.9997177124023438,
      0.9978374242782593,
      0.9949331283569336,
      0.9909685254096985,
      0.9868341684341431,
      0.9941521883010864,
      0.9674032330513,
      0.9836556911468506,
      0.993211030960083,
      0.9800406694412231,
      0.9528445601463318,
      0.9726874232292175,
      0.9863145351409912,
      0.9664582014083862,
      0.9479334354400635,
      0.9753358364105225,
      0.979739248752594,
      0.9523738026618958,
      0.9501767158508301,
      0.9745910167694092,
      0.9656341075897217,
      0.9536725282669067,
      0.9658350944519043,
      0.9836956262588501,
      0.9742960333824158,
      0.9662296772003174,
      0.9835720658302307,
      0.9901087880134583,
      0.984356164932251,
      0.9905546307563782,
      0.9981912970542908,
      0.9992815256118774,
      0.9999334812164307,
      0.9999732375144958,
      0.9999798536300659,
      0.9999619722366333,
      0.9999068975448608,
      0.9991585612297058,
      0.9998633861541748,
      0.9998353719711304,
      0.999805212020874,
      0.9999145865440369,
      0.9999552369117737,
      0.999934732913971,
      0.9999167323112488,
      0.9999696016311646,
      0.999976634979248,
      0.99993497133255,
      0.9999511241912842,
      0.9999819397926331,
      0.9999827146530151,
      0.9999591708183289,
      0.9999707937240601,
      0.9999634027481079,
      0.999971866607666,
      0.9999703764915466,
      0.9999623894691467,
      0.9999629259109497,
      0.999961256980896,
      0.9999644756317139,
      0.9999524354934692,
      0.9999489188194275,
      0.9999613165855408,
      0.9999600052833557,
      0.9999215006828308,
      0.9999491572380066,
      0.9999567866325378,
      0.9999469518661499,
      0.9999192357063293,
      0.9999653100967407,
      0.9999380707740784,
      0.9998980164527893,
      0.9999361038208008,
      0.9999567270278931,
      0.9999469518661499,
      0.999955952167511,
      0.9999710321426392,
      0.9999583959579468,
      0.9999722242355347,
      0.9999833703041077,
      0.999961256980896,
      0.9999352097511292,
      0.999966025352478,
      0.9999534487724304,
      0.999906063079834,
      0.9998812079429626,
      0.9999706149101257,
      0.9999656081199646,
      0.9999521374702454,
      0.9999329447746277,
      0.9999160766601562,
      0.9999047517776489,
      0.9999633431434631,
      0.9999757409095764,
      0.999974250793457,
      0.9999591708183289,
      0.9999557137489319,
      0.9999599456787109,
      0.9999778866767883,
      0.9999722838401794,
      0.9999369382858276,
      0.9999670386314392,
      0.9999306797981262,
      0.9999206066131592,
      0.9999194741249084,
      0.9999675154685974,
      0.999942421913147,
      0.9999222159385681,
      0.9999580979347229,
      0.9999635815620422,
      0.9999354481697083,
      0.9999182224273682,
      0.9999479651451111,
      0.9999165534973145,
      0.9999580979347229,
      0.9999531507492065,
      0.9999749660491943,
      0.9999462366104126,
      0.9999533891677856,
      0.9999765157699585,
      0.9999626278877258,
      0.9999096393585205,
      0.9999676942825317,
      0.999976634979248,
      0.9999459385871887,
      0.9999397993087769,
      0.9999646544456482,
      0.9999192953109741
    ],
    [
      0.8079471588134766,
      0.8543125987052917,
      0.8887377977371216,
      0.8830631971359253,
      0.8944957256317139,
      0.9006347060203552,
      0.8971076011657715,
      0.899120569229126,
      0.905098021030426,
      0.9149336814880371,
      0.9075770378112793,
      0.9055114984512329,
      0.9180912971496582,
      0.9190921783447266,
      0.9034897089004517,
      0.904312252998352,
      0.9209494590759277,
      0.910423219203949,
      0.9044206738471985,
      0.913745641708374,
      0.9140041470527649,
      0.900407612323761,
      0.9040465354919434,
      0.9124380350112915,
      0.9007927775382996,
      0.9014871716499329,
      0.9059484004974365,
      0.9025521278381348,
      0.8990386724472046,
      0.9066271781921387,
      0.8953037261962891,
      0.8927596211433411,
      0.9131319522857666,
      0.920261561870575,
      0.9056522250175476,
      0.8914450407028198,
      0.9013369083404541,
      0.90867018699646,
      0.8863312602043152,
      0.8808311223983765,
      0.9006351828575134,
      0.908105731010437,
      0.8869077563285828,
      0.8832623958587646,
      0.9067115783691406,
      0.8980655074119568,
      0.8860891461372375,
      0.8996950387954712,
      0.9110878705978394,
      0.8865407109260559,
      0.8838100433349609,
      0.9042351841926575,
      0.8976380228996277,
      0.8824044466018677,
      0.8837170600891113,
      0.9105886220932007,
      0.902344822883606,
      0.905381441116333,
      0.9044159650802612,
      0.8976206183433533,
      0.9087892770767212,
      0.9114648103713989,
      0.920814573764801,
      0.9173551797866821,
      0.9232876896858215,
      0.9095160961151123,
      0.9092579483985901,
      0.9138838052749634,
      0.9064379930496216,
      0.9011904001235962,
      0.899990439414978,
      0.8875740766525269,
      0.8898974657058716,
      0.8984698057174683,
      0.903397798538208,
      0.8981348276138306,
      0.891943097114563,
      0.894233226776123,
      0.9041647911071777,
      0.8953092098236084,
      0.8975412249565125,
      0.9119071364402771,
      0.9191657304763794,
      0.9092679023742676,
      0.9044802784919739,
      0.9279664754867554,
      0.9343078136444092,
      0.9193887114524841,
      0.9294310808181763,
      0.9516096115112305,
      0.9476433992385864,
      0.9343770742416382,
      0.9557607173919678,
      0.9725844860076904,
      0.9611252546310425,
      0.9605065584182739,
      0.9792428016662598,
      0.9794104695320129,
      0.9657553434371948,
      0.9999310374259949,
      0.9999743700027466,
      0.9999734163284302,
      0.9999701380729675,
      0.9999833703041077,
      0.9999592900276184,
      0.9999099969863892,
      0.999742865562439,
      0.9973249435424805,
      0.9987138509750366,
      0.9951509237289429,
      0.9977377653121948,
      0.9995988011360168,
      0.9998100399971008,
      0.999808132648468,
      0.9998997449874878,
      0.9999064207077026,
      0.9999189972877502,
      0.9999364614486694,
      0.9999277591705322,
      0.999882698059082,
      0.999933123588562,
      0.9999375939369202,
      0.9999115467071533,
      0.9999268054962158,
      0.999944269657135,
      0.9999114274978638,
      0.9988483786582947,
      0.9919991493225098,
      0.9950533509254456,
      0.9844246506690979,
      0.9948076605796814,
      0.993894636631012,
      0.9983322024345398,
      0.9981890916824341,
      0.9999033212661743,
      0.9998881816864014,
      0.9999306797981262,
      0.9998904466629028,
      0.9999241232872009,
      0.999941885471344,
      0.9999628067016602,
      0.9999658465385437,
      0.9999722242355347,
      0.9999310374259949,
      0.99980628490448,
      0.999887228012085,
      0.999970018863678,
      0.999983012676239,
      0.9999656677246094,
      0.9995765686035156,
      0.9999536871910095,
      0.9999644756317139,
      0.9999741315841675,
      0.99994295835495,
      0.9998276829719543,
      0.9999364614486694,
      0.9999125599861145,
      0.9999563694000244,
      0.9997308254241943,
      0.999619722366333,
      0.9999186396598816,
      0.9999690651893616,
      0.9999387264251709,
      0.9999493360519409,
      0.9999656677246094,
      0.9999716877937317,
      0.9999522566795349,
      0.999967098236084,
      0.9999209046363831,
      0.9999659657478333,
      0.9999011158943176,
      0.9999456405639648,
      0.9999244809150696,
      0.9999536275863647,
      0.9999479651451111,
      0.9998694658279419,
      0.9999358654022217,
      0.9998983144760132,
      0.9991911053657532,
      0.9963352680206299,
      0.9989309310913086,
      0.9998913407325745,
      0.9998961687088013,
      0.9999641180038452,
      0.9999600648880005,
      0.9999327063560486,
      0.9999000430107117,
      0.9985750317573547,
      0.9890917539596558,
      0.980568528175354,
      0.9720386266708374,
      0.982052206993103,
      0.9867327809333801,
      0.9981127381324768,
      0.9996931552886963,
      0.9999324679374695,
      0.9999487400054932,
      0.9999561309814453,
      0.9999741911888123,
      0.9999805092811584,
      0.9999545216560364,
      0.9999259114265442,
      0.9995566606521606,
      0.9932935833930969,
      0.9960989952087402,
      0.9939205050468445,
      0.9989829659461975,
      0.9999181032180786,
      0.9999580383300781,
      0.9999355673789978,
      0.9999254941940308,
      0.9999207258224487,
      0.9998606443405151,
      0.999815046787262,
      0.9996419548988342,
      0.9990325570106506,
      0.9994808435440063,
      0.9903554916381836,
      0.9964045286178589,
      0.9997032284736633,
      0.999906599521637,
      0.9999451637268066,
      0.9999474287033081,
      0.9997379779815674,
      0.9999156594276428,
      0.9999196529388428,
      0.9999073147773743,
      0.9999639391899109,
      0.9999614357948303,
      0.9999643564224243,
      0.9999693036079407,
      0.9999145865440369,
      0.9999498128890991,
      0.9999628663063049,
      0.999929666519165,
      0.9999550580978394,
      0.9999242424964905,
      0.99932461977005,
      0.9943048357963562,
      0.9825084805488586,
      0.9819215536117554,
      0.9645018577575684,
      0.9484307765960693,
      0.9759957194328308,
      0.9929327368736267,
      0.9988635778427124,
      0.9992212653160095,
      0.9998859763145447,
      0.9999077320098877,
      0.9999680519104004,
      0.9999449849128723,
      0.9998979568481445,
      0.9998539090156555,
      0.9998180270195007,
      0.9996350407600403,
      0.9997259974479675,
      0.9980027079582214,
      0.9952100515365601,
      0.9915763735771179,
      0.9878919720649719,
      0.9947975277900696,
      0.9712053537368774,
      0.9854735136032104,
      0.9940154552459717,
      0.9820655584335327,
      0.9570393562316895,
      0.9756052494049072,
      0.987895667552948,
      0.9696314334869385,
      0.9522944688796997,
      0.9782456159591675,
      0.982028067111969,
      0.9559557437896729,
      0.954007625579834,
      0.9769390821456909,
      0.9686414003372192,
      0.9582127332687378,
      0.9681971073150635,
      0.98513263463974,
      0.9766350388526917,
      0.9689223170280457,
      0.9848220944404602,
      0.9907938241958618,
      0.9857454299926758,
      0.991643488407135,
      0.998425304889679,
      0.9993569254875183,
      0.9999370574951172,
      0.9999741911888123,
      0.9999800324440002,
      0.9999621510505676,
      0.9999073147773743,
      0.999160885810852,
      0.9998642206192017,
      0.9998359680175781,
      0.99980628490448,
      0.9999153017997742,
      0.9999555945396423,
      0.9999352693557739,
      0.9999173879623413,
      0.9999697804450989,
      0.9999766945838928,
      0.9999353289604187,
      0.9999514818191528,
      0.9999822378158569,
      0.9999829530715942,
      0.9999593496322632,
      0.9999712705612183,
      0.9999654293060303,
      0.9999728202819824,
      0.9999710917472839,
      0.9999646544456482,
      0.9999665021896362,
      0.9999632239341736,
      0.9999656081199646,
      0.9999566674232483,
      0.9999526739120483,
      0.9999624490737915,
      0.9999615550041199,
      0.9999289512634277,
      0.9999521970748901,
      0.9999580979347229,
      0.9999514222145081,
      0.9999270439147949,
      0.9999666213989258,
      0.999940037727356,
      0.9999067783355713,
      0.9999403953552246,
      0.9999573826789856,
      0.9999485611915588,
      0.9999589323997498,
      0.9999716281890869,
      0.9999586939811707,
      0.9999732971191406,
      0.9999834299087524,
      0.9999623894691467,
      0.9999362230300903,
      0.999966561794281,
      0.9999526739120483,
      0.9999067187309265,
      0.9998814463615417,
      0.9999707937240601,
      0.9999657869338989,
      0.9999523758888245,
      0.9999331831932068,
      0.9999166131019592,
      0.9999054074287415,
      0.9999637007713318,
      0.9999757409095764,
      0.9999741315841675,
      0.9999593496322632,
      0.9999551773071289,
      0.9999601244926453,
      0.9999780058860779,
      0.999972403049469,
      0.9999374747276306,
      0.9999672174453735,
      0.9999323487281799,
      0.9999248385429382,
      0.9999213814735413,
      0.9999678134918213,
      0.9999428987503052,
      0.999923825263977,
      0.9999585151672363,
      0.9999635815620422,
      0.9999386668205261,
      0.9999227523803711,
      0.9999498724937439,
      0.9999179244041443,
      0.9999584555625916,
      0.9999533295631409,
      0.9999751448631287,
      0.9999465942382812,
      0.9999538064002991,
      0.9999765753746033,
      0.9999630451202393,
      0.9999102354049683,
      0.9999678730964661,
      0.999976634979248,
      0.9999462962150574,
      0.9999399185180664,
      0.9999648332595825,
      0.9999198913574219
    ],
    [
      0.823979377746582,
      0.8657572269439697,
      0.8993817567825317,
      0.8941817283630371,
      0.902608335018158,
      0.909264087677002,
      0.9046922922134399,
      0.905807614326477,
      0.9103646874427795,
      0.9192349910736084,
      0.9129422903060913,
      0.9109402894973755,
      0.9217861294746399,
      0.9225598573684692,
      0.9092556834220886,
      0.9092070460319519,
      0.9241359233856201,
      0.914962649345398,
      0.9098875522613525,
      0.9179263710975647,
      0.9189466834068298,
      0.9069315195083618,
      0.9108119010925293,
      0.9175076484680176,
      0.908458411693573,
      0.9093844890594482,
      0.9138273596763611,
      0.9107654094696045,
      0.9099130034446716,
      0.9164109826087952,
      0.9047800302505493,
      0.901687741279602,
      0.9205603003501892,
      0.9277679324150085,
      0.9145294427871704,
      0.9020681381225586,
      0.9122188091278076,
      0.9179744124412537,
      0.8960675001144409,
      0.8904639482498169,
      0.9096750020980835,
      0.9143863320350647,
      0.8938828706741333,
      0.8913074731826782,
      0.912593424320221,
      0.9030187726020813,
      0.8926441669464111,
      0.9052867889404297,
      0.9153170585632324,
      0.8924650549888611,
      0.8908728361129761,
      0.9096699953079224,
      0.9028749465942383,
      0.8898253440856934,
      0.8927754759788513,
      0.916601300239563,
      0.908389687538147,
      0.91252201795578,
      0.9105481505393982,
      0.9044584631919861,
      0.9149532318115234,
      0.9187302589416504,
      0.9264184832572937,
      0.9235900640487671,
      0.9291775226593018,
      0.9166444540023804,
      0.9155877232551575,
      0.920466423034668,
      0.9141132831573486,
      0.9075071811676025,
      0.9059478044509888,
      0.8962826132774353,
      0.8979092240333557,
      0.9049524664878845,
      0.9087153673171997,
      0.9049692153930664,
      0.898364782333374,
      0.9006879329681396,
      0.9087198972702026,
      0.9013675451278687,
      0.9046589136123657,
      0.916694164276123,
      0.9239352941513062,
      0.9165496826171875,
      0.9119921922683716,
      0.932737410068512,
      0.9393631219863892,
      0.9264341592788696,
      0.9350299835205078,
      0.9542476534843445,
      0.951275110244751,
      0.9394769668579102,
      0.9580891132354736,
      0.9733487367630005,
      0.9633477330207825,
      0.961974024772644,
      0.979680061340332,
      0.9797578454017639,
      0.9669422507286072,
      0.9999329447746277,
      0.9999746680259705,
      0.9999735951423645,
      0.9999703168869019,
      0.999983549118042,
      0.9999606609344482,
      0.9999141097068787,
      0.9997649192810059,
      0.9976037740707397,
      0.9987868070602417,
      0.9954268336296082,
      0.9978209733963013,
      0.9996505379676819,
      0.9998293519020081,
      0.9998260736465454,
      0.9999068379402161,
      0.9999129772186279,
      0.9999212622642517,
      0.9999386072158813,
      0.9999284148216248,
      0.999882698059082,
      0.999933123588562,
      0.9999377131462097,
      0.9999126195907593,
      0.9999290108680725,
      0.9999479055404663,
      0.9999204874038696,
      0.9989376068115234,
      0.9928078651428223,
      0.9957571625709534,
      0.98609459400177,
      0.9954107403755188,
      0.994882345199585,
      0.9985722899436951,
      0.998482882976532,
      0.9999110102653503,
      0.9998942613601685,
      0.9999338984489441,
      0.9998939633369446,
      0.999925434589386,
      0.9999428391456604,
      0.9999630451202393,
      0.9999664425849915,
      0.9999727606773376,
      0.9999333620071411,
      0.9998111128807068,
      0.9998906850814819,
      0.9999718070030212,
      0.9999831914901733,
      0.9999658465385437,
      0.9995810389518738,
      0.9999541640281677,
      0.9999648332595825,
      0.9999743103981018,
      0.9999428391456604,
      0.999832034111023,
      0.9999380707740784,
      0.99991375207901,
      0.9999568462371826,
      0.9997331500053406,
      0.9996261596679688,
      0.9999203085899353,
      0.9999695420265198,
      0.9999399185180664,
      0.9999510049819946,
      0.9999661445617676,
      0.9999719858169556,
      0.999952495098114,
      0.9999673366546631,
      0.9999213218688965,
      0.9999662637710571,
      0.9999017119407654,
      0.9999462962150574,
      0.9999252557754517,
      0.9999539852142334,
      0.9999486804008484,
      0.9998707175254822,
      0.9999375939369202,
      0.9999022483825684,
      0.9992510080337524,
      0.9967872500419617,
      0.999053955078125,
      0.9998961687088013,
      0.9998972415924072,
      0.9999642372131348,
      0.9999604821205139,
      0.9999337792396545,
      0.9999056458473206,
      0.9987540245056152,
      0.9902634024620056,
      0.9825394153594971,
      0.9748371839523315,
      0.9843282699584961,
      0.9883609414100647,
      0.9984049797058105,
      0.9997429251670837,
      0.9999362230300903,
      0.9999504089355469,
      0.9999569654464722,
      0.9999746084213257,
      0.9999805688858032,
      0.9999560117721558,
      0.9999287128448486,
      0.9996111989021301,
      0.9940779209136963,
      0.9967089891433716,
      0.9948281645774841,
      0.9991147518157959,
      0.9999239444732666,
      0.9999589920043945,
      0.999936044216156,
      0.9999270439147949,
      0.9999231100082397,
      0.9998698830604553,
      0.9998418092727661,
      0.9997105598449707,
      0.9991937875747681,
      0.9995647668838501,
      0.9916564226150513,
      0.9969120621681213,
      0.9997426271438599,
      0.9999123215675354,
      0.9999496936798096,
      0.9999503493309021,
      0.9997506737709045,
      0.9999162554740906,
      0.9999196529388428,
      0.9999076724052429,
      0.9999640583992004,
      0.9999618530273438,
      0.9999645948410034,
      0.9999694228172302,
      0.9999150633811951,
      0.9999499320983887,
      0.999963104724884,
      0.9999300837516785,
      0.9999560117721558,
      0.9999287724494934,
      0.9993751645088196,
      0.9946594834327698,
      0.9834368228912354,
      0.9833194613456726,
      0.9677526950836182,
      0.953109860420227,
      0.9779568910598755,
      0.9937455058097839,
      0.99900883436203,
      0.9993102550506592,
      0.9998948574066162,
      0.9999120831489563,
      0.9999688863754272,
      0.999946117401123,
      0.9998998045921326,
      0.999855101108551,
      0.999821126461029,
      0.9996407628059387,
      0.9997378587722778,
      0.9982009530067444,
      0.9954696297645569,
      0.9921439290046692,
      0.9890937209129333,
      0.9956967830657959,
      0.9751965999603271,
      0.9874358177185059,
      0.9949602484703064,
      0.9843238592147827,
      0.9613315463066101,
      0.9784032702445984,
      0.989311933517456,
      0.9726053476333618,
      0.9573429822921753,
      0.9809576272964478,
      0.984239935874939,
      0.96076500415802,
      0.9582566022872925,
      0.9794204831123352,
      0.9721046686172485,
      0.962995707988739,
      0.9708709716796875,
      0.9866788983345032,
      0.9790500998497009,
      0.9719016551971436,
      0.9861196875572205,
      0.9916034936904907,
      0.9873841404914856,
      0.9929954409599304,
      0.9986960887908936,
      0.9994620084762573,
      0.9999426603317261,
      0.9999753832817078,
      0.9999805092811584,
      0.9999624490737915,
      0.9999080896377563,
      0.9991611838340759,
      0.9998630285263062,
      0.9998346567153931,
      0.999801754951477,
      0.9999149441719055,
      0.9999557137489319,
      0.9999356865882874,
      0.9999182820320129,
      0.9999701380729675,
      0.9999772906303406,
      0.9999361038208008,
      0.9999523162841797,
      0.9999827742576599,
      0.9999832510948181,
      0.9999598860740662,
      0.9999720454216003,
      0.9999673962593079,
      0.9999739527702332,
      0.999971866607666,
      0.9999667406082153,
      0.9999696612358093,
      0.9999657869338989,
      0.9999666213989258,
      0.9999606609344482,
      0.999956488609314,
      0.9999641180038452,
      0.9999633431434631,
      0.9999363422393799,
      0.9999555349349976,
      0.9999614953994751,
      0.9999552965164185,
      0.999934196472168,
      0.9999677538871765,
      0.9999421834945679,
      0.9999129772186279,
      0.9999442100524902,
      0.9999581575393677,
      0.9999504089355469,
      0.9999617338180542,
      0.999972403049469,
      0.9999592900276184,
      0.9999738931655884,
      0.9999837279319763,
      0.9999628663063049,
      0.9999369382858276,
      0.9999669790267944,
      0.9999532103538513,
      0.9999075531959534,
      0.9998824596405029,
      0.9999706149101257,
      0.9999659657478333,
      0.9999525547027588,
      0.9999333024024963,
      0.9999167919158936,
      0.9999053478240967,
      0.999963641166687,
      0.9999759197235107,
      0.9999728202819824,
      0.9999604225158691,
      0.9999555349349976,
      0.9999604225158691,
      0.999978244304657,
      0.999972403049469,
      0.9999376535415649,
      0.9999673366546631,
      0.9999328255653381,
      0.9999253749847412,
      0.999921977519989,
      0.9999679327011108,
      0.9999433159828186,
      0.9999249577522278,
      0.9999587535858154,
      0.9999642372131348,
      0.9999414086341858,
      0.9999266266822815,
      0.9999514818191528,
      0.999919056892395,
      0.9999586939811707,
      0.99995356798172,
      0.9999752044677734,
      0.9999468922615051,
      0.9999539852142334,
      0.9999768733978271,
      0.9999631643295288,
      0.9999104142189026,
      0.9999678134918213,
      0.9999767541885376,
      0.9999467134475708,
      0.9999403953552246,
      0.999965250492096,
      0.9999210238456726
    ],
    [
      0.8398587703704834,
      0.8779972791671753,
      0.9088404178619385,
      0.9042384624481201,
      0.9101076722145081,
      0.9171672463417053,
      0.9127229452133179,
      0.9129395484924316,
      0.9153019189834595,
      0.9234537482261658,
      0.9180975556373596,
      0.9156084060668945,
      0.9250168800354004,
      0.9261398911476135,
      0.9143226146697998,
      0.9136071801185608,
      0.9273062944412231,
      0.9181146025657654,
      0.9142245650291443,
      0.921392560005188,
      0.9228163957595825,
      0.9121290445327759,
      0.9165210723876953,
      0.922385573387146,
      0.9148080348968506,
      0.916618824005127,
      0.9216910600662231,
      0.9186998605728149,
      0.9187099933624268,
      0.923810601234436,
      0.9154607057571411,
      0.9103917479515076,
      0.9277351498603821,
      0.9347302913665771,
      0.9248496294021606,
      0.9120041728019714,
      0.9220038056373596,
      0.926546573638916,
      0.9062708616256714,
      0.8987852334976196,
      0.9175321459770203,
      0.9202972054481506,
      0.9005885124206543,
      0.8989334106445312,
      0.9176968932151794,
      0.9078556299209595,
      0.8985849022865295,
      0.9094682931900024,
      0.9192675352096558,
      0.8975901007652283,
      0.8974661827087402,
      0.9146181344985962,
      0.9080966711044312,
      0.8981513977050781,
      0.901818573474884,
      0.922633171081543,
      0.9141581058502197,
      0.9187470078468323,
      0.9171575903892517,
      0.9110537171363831,
      0.9219157695770264,
      0.9252671599388123,
      0.9323499798774719,
      0.9296000003814697,
      0.9350753426551819,
      0.9236835241317749,
      0.9219472408294678,
      0.9265201687812805,
      0.921314001083374,
      0.913489580154419,
      0.9113204479217529,
      0.9040179252624512,
      0.9049856662750244,
      0.9104840755462646,
      0.9130924940109253,
      0.9104034900665283,
      0.9042947292327881,
      0.9061397314071655,
      0.9126011729240417,
      0.9064862728118896,
      0.9102047681808472,
      0.921257495880127,
      0.9285557270050049,
      0.9231816530227661,
      0.9198365211486816,
      0.9371069669723511,
      0.9436536431312561,
      0.9329782724380493,
      0.94047611951828,
      0.9572368860244751,
      0.9549020528793335,
      0.9451044797897339,
      0.9611139297485352,
      0.9746513366699219,
      0.9657536745071411,
      0.9641260504722595,
      0.9805155992507935,
      0.9808836579322815,
      0.9681464433670044,
      0.9999351501464844,
      0.9999750256538391,
      0.9999738931655884,
      0.9999703168869019,
      0.9999834299087524,
      0.999961256980896,
      0.9999157786369324,
      0.9997772574424744,
      0.9977988600730896,
      0.9987993836402893,
      0.9954231977462769,
      0.997710645198822,
      0.9995918869972229,
      0.9998331069946289,
      0.999833345413208,
      0.999910831451416,
      0.9999171495437622,
      0.9999229907989502,
      0.9999399185180664,
      0.9999287128448486,
      0.9998828172683716,
      0.9999333024024963,
      0.9999379515647888,
      0.9999135732650757,
      0.999930202960968,
      0.9999489784240723,
      0.9999234676361084,
      0.9989722967147827,
      0.9934927821159363,
      0.9962342977523804,
      0.9873729348182678,
      0.9958221912384033,
      0.9955129027366638,
      0.9987927675247192,
      0.9987394213676453,
      0.9999176263809204,
      0.9998993277549744,
      0.999936580657959,
      0.9998963475227356,
      0.9999251365661621,
      0.9999433159828186,
      0.9999635815620422,
      0.9999671578407288,
      0.9999733567237854,
      0.999936044216156,
      0.999819815158844,
      0.9998937249183655,
      0.9999716281890869,
      0.9999834299087524,
      0.9999662637710571,
      0.9995864629745483,
      0.9999544620513916,
      0.9999651908874512,
      0.9999744296073914,
      0.9999430179595947,
      0.9998334050178528,
      0.9999384880065918,
      0.9999143481254578,
      0.9999576807022095,
      0.999737560749054,
      0.9996311068534851,
      0.9999215006828308,
      0.9999698400497437,
      0.9999404549598694,
      0.9999520182609558,
      0.9999662637710571,
      0.9999722838401794,
      0.9999532103538513,
      0.9999679923057556,
      0.9999227523803711,
      0.9999665021896362,
      0.999902606010437,
      0.999947190284729,
      0.9999257922172546,
      0.9999548196792603,
      0.9999499917030334,
      0.9998733997344971,
      0.999939501285553,
      0.9999064803123474,
      0.9993351697921753,
      0.9972725510597229,
      0.9991884827613831,
      0.9999022483825684,
      0.9998996257781982,
      0.9999647736549377,
      0.9999610781669617,
      0.9999350309371948,
      0.9999115467071533,
      0.9989747405052185,
      0.9914621114730835,
      0.9843685626983643,
      0.9773405194282532,
      0.986084520816803,
      0.9896258115768433,
      0.9986213445663452,
      0.9997773170471191,
      0.99993896484375,
      0.9999516606330872,
      0.9999575018882751,
      0.9999748468399048,
      0.9999806880950928,
      0.999957263469696,
      0.9999313354492188,
      0.9996631741523743,
      0.9948644042015076,
      0.9972322583198547,
      0.9956020712852478,
      0.9992053508758545,
      0.9999198317527771,
      0.9999591112136841,
      0.9999357461929321,
      0.9999281764030457,
      0.9999246001243591,
      0.9998764395713806,
      0.9998583197593689,
      0.9997512102127075,
      0.9992926716804504,
      0.9996206760406494,
      0.9929009675979614,
      0.9973297715187073,
      0.9997641444206238,
      0.9999163746833801,
      0.9999517202377319,
      0.9999514818191528,
      0.9997528195381165,
      0.999916136264801,
      0.9999184608459473,
      0.9999065399169922,
      0.9999639391899109,
      0.9999617338180542,
      0.9999648332595825,
      0.9999693632125854,
      0.9999156594276428,
      0.9999501705169678,
      0.9999632239341736,
      0.9999301433563232,
      0.9999562501907349,
      0.9999338984489441,
      0.999409556388855,
      0.9948762059211731,
      0.984211802482605,
      0.9844394326210022,
      0.9700155258178711,
      0.9565169215202332,
      0.9795046448707581,
      0.9942175149917603,
      0.9989878535270691,
      0.9993730783462524,
      0.9999014735221863,
      0.9999154806137085,
      0.9999698400497437,
      0.999947726726532,
      0.999902069568634,
      0.9998538494110107,
      0.9998242855072021,
      0.9996436238288879,
      0.9997530579566956,
      0.9984201788902283,
      0.995818018913269,
      0.9926043152809143,
      0.9898887872695923,
      0.9962645769119263,
      0.9786930680274963,
      0.989238977432251,
      0.9956638216972351,
      0.9863790273666382,
      0.96628737449646,
      0.9808391332626343,
      0.9904351234436035,
      0.9749537706375122,
      0.9616912603378296,
      0.9829050302505493,
      0.9859418272972107,
      0.9641170501708984,
      0.9616066217422485,
      0.9813416004180908,
      0.9749655723571777,
      0.9670442938804626,
      0.973192572593689,
      0.987857460975647,
      0.9811052680015564,
      0.9744848012924194,
      0.9871940016746521,
      0.99232017993927,
      0.9889024496078491,
      0.99416184425354,
      0.9989133477210999,
      0.999541699886322,
      0.9999446272850037,
      0.9999761581420898,
      0.9999807476997375,
      0.9999629259109497,
      0.9999111294746399,
      0.9991689324378967,
      0.9998648166656494,
      0.9998359084129333,
      0.9998079538345337,
      0.999916672706604,
      0.9999564290046692,
      0.999936580657959,
      0.9999194145202637,
      0.9999704360961914,
      0.9999773502349854,
      0.9999364614486694,
      0.9999523162841797,
      0.9999825358390808,
      0.9999834299087524,
      0.9999601244926453,
      0.999972403049469,
      0.9999685287475586,
      0.9999746680259705,
      0.999972403049469,
      0.9999681115150452,
      0.9999713897705078,
      0.9999668598175049,
      0.9999675154685974,
      0.9999632835388184,
      0.9999591708183289,
      0.9999648332595825,
      0.9999644756317139,
      0.9999415278434753,
      0.9999579191207886,
      0.9999610781669617,
      0.9999579787254333,
      0.9999393820762634,
      0.9999682903289795,
      0.9999430179595947,
      0.9999211430549622,
      0.9999469518661499,
      0.9999585151672363,
      0.9999513030052185,
      0.9999633431434631,
      0.999972939491272,
      0.9999595284461975,
      0.9999741315841675,
      0.9999838471412659,
      0.9999632835388184,
      0.999937891960144,
      0.9999673366546631,
      0.9999536275863647,
      0.9999080896377563,
      0.999882698059082,
      0.9999706745147705,
      0.9999662041664124,
      0.9999533891677856,
      0.9999339580535889,
      0.9999178647994995,
      0.9999057054519653,
      0.9999637603759766,
      0.9999759197235107,
      0.9999730587005615,
      0.9999609589576721,
      0.9999562501907349,
      0.9999607801437378,
      0.9999784231185913,
      0.9999725818634033,
      0.9999381303787231,
      0.9999674558639526,
      0.9999335408210754,
      0.9999263286590576,
      0.9999226927757263,
      0.9999679327011108,
      0.9999436736106873,
      0.9999258518218994,
      0.9999589920043945,
      0.9999643564224243,
      0.9999436736106873,
      0.9999297857284546,
      0.9999540448188782,
      0.999919056892395,
      0.9999586343765259,
      0.9999535083770752,
      0.9999752640724182,
      0.9999467730522156,
      0.9999542236328125,
      0.9999769926071167,
      0.9999635219573975,
      0.9999107122421265,
      0.9999678134918213,
      0.9999766945838928,
      0.9999468326568604,
      0.9999402165412903,
      0.9999653697013855,
      0.9999212026596069
    ],
    [
      0.8605632185935974,
      0.8924759030342102,
      0.9205522537231445,
      0.9170781373977661,
      0.919559121131897,
      0.9263744950294495,
      0.924339234828949,
      0.9218241572380066,
      0.9229840040206909,
      0.9295637607574463,
      0.9253343939781189,
      0.9221413135528564,
      0.9300135374069214,
      0.9321263432502747,
      0.922034740447998,
      0.9201533198356628,
      0.9325380921363831,
      0.923928439617157,
      0.9207106828689575,
      0.9261794090270996,
      0.9288660287857056,
      0.9191858172416687,
      0.9230912923812866,
      0.9285991787910461,
      0.9226008653640747,
      0.9252749681472778,
      0.9305942058563232,
      0.9277822971343994,
      0.9280017614364624,
      0.9308581948280334,
      0.9259722828865051,
      0.9196197390556335,
      0.9352350831031799,
      0.9414458274841309,
      0.9351208806037903,
      0.9226148128509521,
      0.9314337968826294,
      0.9349855184555054,
      0.9175208806991577,
      0.9080357551574707,
      0.925873875617981,
      0.9269123077392578,
      0.9089049100875854,
      0.9075618982315063,
      0.92365962266922,
      0.914819598197937,
      0.9065955877304077,
      0.9156169891357422,
      0.925116240978241,
      0.9067352414131165,
      0.9074007272720337,
      0.9211821556091309,
      0.9162669777870178,
      0.9095577597618103,
      0.91194087266922,
      0.9297131896018982,
      0.921637237071991,
      0.9259084463119507,
      0.9239489436149597,
      0.920676052570343,
      0.9314113259315491,
      0.9338958859443665,
      0.9394338726997375,
      0.9375858306884766,
      0.9422928094863892,
      0.9328396320343018,
      0.9306385517120361,
      0.9342572093009949,
      0.9305959939956665,
      0.922818124294281,
      0.9192273616790771,
      0.9141857624053955,
      0.9153459072113037,
      0.9184008836746216,
      0.9202953577041626,
      0.9180926084518433,
      0.9124622941017151,
      0.9141144752502441,
      0.9186638593673706,
      0.9134289622306824,
      0.9176181554794312,
      0.9273288249969482,
      0.9339185357093811,
      0.930306077003479,
      0.9284597039222717,
      0.9419165849685669,
      0.9481708407402039,
      0.9400851130485535,
      0.9460259675979614,
      0.9608972072601318,
      0.9586361646652222,
      0.951089084148407,
      0.9640920162200928,
      0.9762274622917175,
      0.968603253364563,
      0.9674005508422852,
      0.9819746613502502,
      0.9820564985275269,
      0.9697490930557251,
      0.9999364614486694,
      0.9999753832817078,
      0.9999741315841675,
      0.9999703764915466,
      0.9999836683273315,
      0.9999622106552124,
      0.9999189376831055,
      0.9997958540916443,
      0.9980521202087402,
      0.9988585710525513,
      0.9956263303756714,
      0.9978196620941162,
      0.9996261596679688,
      0.9998326301574707,
      0.9998443722724915,
      0.9999150037765503,
      0.9999212026596069,
      0.9999227523803711,
      0.9999414086341858,
      0.9999291300773621,
      0.9998830556869507,
      0.9999334216117859,
      0.9999383687973022,
      0.9999147653579712,
      0.999931812286377,
      0.9999512434005737,
      0.9999278783798218,
      0.9989013671875,
      0.9941227436065674,
      0.9961370825767517,
      0.9890265464782715,
      0.9966331124305725,
      0.9964120984077454,
      0.9990894198417664,
      0.9990118145942688,
      0.99992436170578,
      0.9999043941497803,
      0.9999395608901978,
      0.9998999238014221,
      0.9999262690544128,
      0.999943733215332,
      0.999963641166687,
      0.9999678134918213,
      0.9999740719795227,
      0.9999396800994873,
      0.9998344779014587,
      0.9998976588249207,
      0.9999721050262451,
      0.9999832510948181,
      0.9999664425849915,
      0.9995906949043274,
      0.9999545812606812,
      0.9999654293060303,
      0.9999744892120361,
      0.9999427199363708,
      0.9998350143432617,
      0.9999386072158813,
      0.9999144077301025,
      0.9999577403068542,
      0.9997395873069763,
      0.999634861946106,
      0.9999225735664368,
      0.9999701380729675,
      0.9999411106109619,
      0.9999532103538513,
      0.999966561794281,
      0.9999723434448242,
      0.9999531507492065,
      0.9999665021896362,
      0.9999231100082397,
      0.9999666213989258,
      0.9999027848243713,
      0.9999474883079529,
      0.9999260902404785,
      0.9999549984931946,
      0.9999504089355469,
      0.9998748898506165,
      0.9999417662620544,
      0.9999123215675354,
      0.9994779825210571,
      0.9978762865066528,
      0.9993450045585632,
      0.9999096393585205,
      0.9999020099639893,
      0.9999649524688721,
      0.9999613761901855,
      0.9999361634254456,
      0.9999188184738159,
      0.999222993850708,
      0.992790699005127,
      0.9864230751991272,
      0.9803271889686584,
      0.9883248805999756,
      0.9912260174751282,
      0.9988946914672852,
      0.9998190999031067,
      0.9999427795410156,
      0.9999535083770752,
      0.9999582171440125,
      0.9999752044677734,
      0.9999807476997375,
      0.9999588131904602,
      0.9999369382858276,
      0.9997246861457825,
      0.9958506226539612,
      0.9978068470954895,
      0.9965643286705017,
      0.9993272423744202,
      0.9999255537986755,
      0.9999603629112244,
      0.9999363422393799,
      0.999929666519165,
      0.9999264478683472,
      0.9998841285705566,
      0.9998795986175537,
      0.9997982978820801,
      0.9994185566902161,
      0.9996734857559204,
      0.9937975406646729,
      0.9977822303771973,
      0.9997885227203369,
      0.9999198317527771,
      0.9999549984931946,
      0.9999516010284424,
      0.9997622966766357,
      0.9999163150787354,
      0.9999182224273682,
      0.9999064207077026,
      0.9999639391899109,
      0.9999619126319885,
      0.9999650716781616,
      0.999969482421875,
      0.9999164938926697,
      0.999949038028717,
      0.999963641166687,
      0.9999307990074158,
      0.9999570250511169,
      0.9999375939369202,
      0.9994534850120544,
      0.9953470826148987,
      0.9853729605674744,
      0.9860934615135193,
      0.9727346897125244,
      0.9604883193969727,
      0.9817421436309814,
      0.9949076175689697,
      0.9991277456283569,
      0.9994637370109558,
      0.9999077916145325,
      0.9999197125434875,
      0.9999709129333496,
      0.9999501705169678,
      0.9999056458473206,
      0.9998559951782227,
      0.9998320937156677,
      0.9996716380119324,
      0.9997768998146057,
      0.9987013936042786,
      0.996401846408844,
      0.9933574199676514,
      0.9908863306045532,
      0.9968632459640503,
      0.981970489025116,
      0.9909301400184631,
      0.9963738918304443,
      0.988364577293396,
      0.970953106880188,
      0.983444094657898,
      0.9915709495544434,
      0.9777357578277588,
      0.9662819504737854,
      0.9849023818969727,
      0.9878166317939758,
      0.9679563045501709,
      0.9654648900032043,
      0.9836340546607971,
      0.9783635139465332,
      0.9716111421585083,
      0.976099967956543,
      0.9893867373466492,
      0.9836299419403076,
      0.9775146842002869,
      0.9885228276252747,
      0.9931671023368835,
      0.9905903339385986,
      0.9953071475028992,
      0.9991450309753418,
      0.9996317028999329,
      0.9999489188194275,
      0.9999773502349854,
      0.9999810457229614,
      0.9999629855155945,
      0.999911367893219,
      0.9991671442985535,
      0.999863862991333,
      0.9998349547386169,
      0.9998073577880859,
      0.9999162554740906,
      0.9999563097953796,
      0.9999366998672485,
      0.9999194741249084,
      0.9999679327011108,
      0.9999773502349854,
      0.9999369978904724,
      0.9999531507492065,
      0.9999824166297913,
      0.9999838471412659,
      0.9999606609344482,
      0.9999728798866272,
      0.9999703168869019,
      0.9999755620956421,
      0.9999728798866272,
      0.999969482421875,
      0.9999736547470093,
      0.9999678134918213,
      0.999968409538269,
      0.9999656677246094,
      0.9999608993530273,
      0.9999657273292542,
      0.9999648928642273,
      0.9999464154243469,
      0.9999598860740662,
      0.9999617338180542,
      0.9999603629112244,
      0.9999445676803589,
      0.9999677538871765,
      0.999944269657135,
      0.9999269247055054,
      0.9999499917030334,
      0.9999589920043945,
      0.9999527335166931,
      0.999965250492096,
      0.9999734163284302,
      0.9999596476554871,
      0.9999743700027466,
      0.9999839663505554,
      0.999963641166687,
      0.9999384880065918,
      0.9999675154685974,
      0.9999538064002991,
      0.9999085664749146,
      0.9998829960823059,
      0.9999696016311646,
      0.9999664425849915,
      0.9999538064002991,
      0.9999369978904724,
      0.9999167919158936,
      0.9999052882194519,
      0.9999640583992004,
      0.9999760985374451,
      0.9999731183052063,
      0.999961256980896,
      0.9999564290046692,
      0.9999608397483826,
      0.9999783039093018,
      0.9999725222587585,
      0.9999382495880127,
      0.9999673366546631,
      0.999934196472168,
      0.9999273419380188,
      0.9999233484268188,
      0.9999680519104004,
      0.9999441504478455,
      0.9999275803565979,
      0.9999594688415527,
      0.9999648928642273,
      0.9999459385871887,
      0.9999337196350098,
      0.9999555349349976,
      0.9999205470085144,
      0.9999587535858154,
      0.9999533891677856,
      0.9999751448631287,
      0.9999467134475708,
      0.9999540448188782,
      0.9999768137931824,
      0.9999637007713318,
      0.9999117255210876,
      0.9999679923057556,
      0.9999767541885376,
      0.9999469518661499,
      0.9999401569366455,
      0.9999651312828064,
      0.9999217987060547
    ],
    [
      0.8836445212364197,
      0.9099542498588562,
      0.9355179071426392,
      0.933186411857605,
      0.9330593347549438,
      0.9385060667991638,
      0.9389666318893433,
      0.9344183206558228,
      0.9335384964942932,
      0.939655065536499,
      0.9362907409667969,
      0.9329020977020264,
      0.9377198219299316,
      0.9408002495765686,
      0.9326391220092773,
      0.9302124977111816,
      0.9402968883514404,
      0.9330353140830994,
      0.929823100566864,
      0.933435320854187,
      0.9374289512634277,
      0.9296244978904724,
      0.9318459033966064,
      0.9371515512466431,
      0.933334231376648,
      0.9355371594429016,
      0.9398636817932129,
      0.9382251501083374,
      0.938139796257019,
      0.938978374004364,
      0.9364832639694214,
      0.930677592754364,
      0.9445614218711853,
      0.9484658241271973,
      0.9449007511138916,
      0.934428334236145,
      0.9422160387039185,
      0.9450463056564331,
      0.9301607608795166,
      0.9212284088134766,
      0.9365638494491577,
      0.9358396530151367,
      0.9198894500732422,
      0.9216320514678955,
      0.9321517944335938,
      0.924208402633667,
      0.9188372492790222,
      0.9259434938430786,
      0.9337285161018372,
      0.9198858737945557,
      0.9226131439208984,
      0.931551456451416,
      0.9286743402481079,
      0.9248737692832947,
      0.9261485934257507,
      0.9391766786575317,
      0.9326647520065308,
      0.936083972454071,
      0.935335099697113,
      0.9345264434814453,
      0.9444739818572998,
      0.9454953074455261,
      0.949730396270752,
      0.9485796689987183,
      0.9515776634216309,
      0.9440993070602417,
      0.9432675242424011,
      0.9445505738258362,
      0.9427413940429688,
      0.9360707998275757,
      0.9314590096473694,
      0.928723931312561,
      0.9300155639648438,
      0.9301484823226929,
      0.9316291809082031,
      0.9291179180145264,
      0.9241803884506226,
      0.9256795644760132,
      0.9286410212516785,
      0.923071026802063,
      0.9279578924179077,
      0.9356507062911987,
      0.9407088756561279,
      0.939006507396698,
      0.9391176104545593,
      0.9481812715530396,
      0.9540773630142212,
      0.9481395483016968,
      0.9529659748077393,
      0.9657269716262817,
      0.9635871648788452,
      0.9581620693206787,
      0.9671428203582764,
      0.9781940579414368,
      0.9714824557304382,
      0.9709926843643188,
      0.9831078052520752,
      0.9834282398223877,
      0.971318781375885,
      0.9999381899833679,
      0.9999755620956421,
      0.9999743700027466,
      0.9999704957008362,
      0.9999837279319763,
      0.9999634623527527,
      0.9999234080314636,
      0.9998182654380798,
      0.9984185695648193,
      0.9989948868751526,
      0.9961870908737183,
      0.9980306625366211,
      0.9996646642684937,
      0.9998462796211243,
      0.999856173992157,
      0.9999196529388428,
      0.999925971031189,
      0.9999244213104248,
      0.9999432563781738,
      0.9999305009841919,
      0.9998847842216492,
      0.9999341368675232,
      0.9999389052391052,
      0.9999157190322876,
      0.9999336004257202,
      0.9999542832374573,
      0.9999361038208008,
      0.9990649223327637,
      0.9952680468559265,
      0.9968903660774231,
      0.9911984801292419,
      0.9975480437278748,
      0.9974978566169739,
      0.9993823170661926,
      0.99928879737854,
      0.9999321103096008,
      0.9999106526374817,
      0.9999432563781738,
      0.999904453754425,
      0.9999306201934814,
      0.9999451637268066,
      0.9999639987945557,
      0.9999688267707825,
      0.9999752044677734,
      0.9999450445175171,
      0.9998586773872375,
      0.9999024271965027,
      0.9999727010726929,
      0.9999834895133972,
      0.9999664425849915,
      0.9995959997177124,
      0.9999546408653259,
      0.9999655485153198,
      0.9999744296073914,
      0.9999423623085022,
      0.999834418296814,
      0.9999375343322754,
      0.9999138116836548,
      0.9999579787254333,
      0.9997429847717285,
      0.9996382594108582,
      0.9999232888221741,
      0.9999704957008362,
      0.9999420046806335,
      0.9999547600746155,
      0.9999667406082153,
      0.9999722242355347,
      0.9999529123306274,
      0.9999662041664124,
      0.9999231696128845,
      0.9999666810035706,
      0.9999033212661743,
      0.9999480843544006,
      0.9999269247055054,
      0.9999554753303528,
      0.9999516010284424,
      0.9998775124549866,
      0.9999445080757141,
      0.9999204874038696,
      0.9996412396430969,
      0.9985576272010803,
      0.9995433688163757,
      0.9999184608459473,
      0.9999045133590698,
      0.9999650120735168,
      0.9999617338180542,
      0.9999378323554993,
      0.9999272227287292,
      0.999459445476532,
      0.9943368434906006,
      0.9888116717338562,
      0.98357093334198,
      0.9907877445220947,
      0.9931179881095886,
      0.9991791844367981,
      0.9998582601547241,
      0.9999476075172424,
      0.9999557733535767,
      0.9999590516090393,
      0.9999756217002869,
      0.999980628490448,
      0.9999603629112244,
      0.9999402165412903,
      0.9997885227203369,
      0.9970074892044067,
      0.9983824491500854,
      0.9975318312644958,
      0.9994445443153381,
      0.9999324679374695,
      0.9999619722366333,
      0.9999362826347351,
      0.9999307990074158,
      0.9999294281005859,
      0.9998927116394043,
      0.9998984932899475,
      0.9998379349708557,
      0.9995585680007935,
      0.9997316002845764,
      0.9951721429824829,
      0.9982753992080688,
      0.9998176693916321,
      0.9999254941940308,
      0.9999597072601318,
      0.9999551773071289,
      0.999767541885376,
      0.9999171495437622,
      0.9999187588691711,
      0.9999073147773743,
      0.9999645352363586,
      0.9999623894691467,
      0.9999656081199646,
      0.9999699592590332,
      0.9999176859855652,
      0.99994957447052,
      0.9999634623527527,
      0.9999319911003113,
      0.9999582171440125,
      0.999942421913147,
      0.99950110912323,
      0.9958399534225464,
      0.9867960810661316,
      0.9879436492919922,
      0.9773722887039185,
      0.966171145439148,
      0.9846885800361633,
      0.995798647403717,
      0.999293863773346,
      0.9995666742324829,
      0.9999179840087891,
      0.9999257326126099,
      0.9999727606773376,
      0.9999503493309021,
      0.9999077916145325,
      0.9998583793640137,
      0.9998310208320618,
      0.999687135219574,
      0.9998024106025696,
      0.9990065097808838,
      0.997073769569397,
      0.9942635297775269,
      0.9922426342964172,
      0.99752277135849,
      0.9856443405151367,
      0.9927374720573425,
      0.9970918893814087,
      0.9906446933746338,
      0.9763051867485046,
      0.9863901734352112,
      0.9928764700889587,
      0.9813838005065918,
      0.9720938205718994,
      0.9873026013374329,
      0.9900498390197754,
      0.9731570482254028,
      0.9711827039718628,
      0.9865060448646545,
      0.9826111197471619,
      0.9772276878356934,
      0.9802458882331848,
      0.9912761449813843,
      0.9867134094238281,
      0.9814330339431763,
      0.9903693199157715,
      0.9945313334465027,
      0.9928051233291626,
      0.9966214299201965,
      0.9993878602981567,
      0.9997382164001465,
      0.9999538660049438,
      0.9999785423278809,
      0.9999812841415405,
      0.9999629855155945,
      0.9999117255210876,
      0.9991710186004639,
      0.999864399433136,
      0.9998352527618408,
      0.9998079538345337,
      0.9999165534973145,
      0.9999563694000244,
      0.9999370574951172,
      0.999920129776001,
      0.9999681115150452,
      0.9999775886535645,
      0.9999372959136963,
      0.99995356798172,
      0.9999828338623047,
      0.9999842047691345,
      0.9999610781669617,
      0.999973475933075,
      0.9999720454216003,
      0.9999765753746033,
      0.9999721646308899,
      0.9999713897705078,
      0.9999746680259705,
      0.999968945980072,
      0.9999693036079407,
      0.9999664425849915,
      0.9999635815620422,
      0.9999653697013855,
      0.9999667406082153,
      0.9999517202377319,
      0.9999623894691467,
      0.9999616146087646,
      0.9999635219573975,
      0.9999502301216125,
      0.9999690651893616,
      0.999946117401123,
      0.9999311566352844,
      0.9999532699584961,
      0.9999597072601318,
      0.9999539256095886,
      0.9999672770500183,
      0.9999739527702332,
      0.9999600648880005,
      0.9999746680259705,
      0.999984085559845,
      0.9999640583992004,
      0.9999386668205261,
      0.9999677538871765,
      0.9999540448188782,
      0.9999087452888489,
      0.9998834729194641,
      0.9999695420265198,
      0.9999665021896362,
      0.9999544024467468,
      0.9999339580535889,
      0.9999185800552368,
      0.9999061226844788,
      0.9999644160270691,
      0.9999765157699585,
      0.9999732375144958,
      0.9999614953994751,
      0.9999567270278931,
      0.9999608397483826,
      0.999978244304657,
      0.9999727010726929,
      0.9999383687973022,
      0.9999671578407288,
      0.9999342560768127,
      0.9999273419380188,
      0.999923586845398,
      0.9999677538871765,
      0.9999441504478455,
      0.9999282360076904,
      0.9999597072601318,
      0.9999651312828064,
      0.9999479055404663,
      0.9999364614486694,
      0.9999567866325378,
      0.9999215006828308,
      0.9999588131904602,
      0.9999533891677856,
      0.9999751448631287,
      0.9999465942382812,
      0.9999539256095886,
      0.9999769330024719,
      0.999963641166687,
      0.9999117851257324,
      0.9999679327011108,
      0.9999768137931824,
      0.9999470710754395,
      0.999940037727356,
      0.9999651312828064,
      0.9999224543571472
    ],
    [
      0.9127418994903564,
      0.9294309616088867,
      0.9518518447875977,
      0.9507856369018555,
      0.94986492395401,
      0.9532339572906494,
      0.9548316597938538,
      0.9494948983192444,
      0.9485048651695251,
      0.9530758261680603,
      0.9504274725914001,
      0.9484812021255493,
      0.9497963786125183,
      0.9523260593414307,
      0.9469811916351318,
      0.9452782869338989,
      0.9521906971931458,
      0.9465001821517944,
      0.9441114068031311,
      0.9452764391899109,
      0.9491405487060547,
      0.9436867237091064,
      0.9445679783821106,
      0.9489063024520874,
      0.9467406272888184,
      0.9482581615447998,
      0.9510414600372314,
      0.9510759115219116,
      0.9503687620162964,
      0.9492408037185669,
      0.9490125179290771,
      0.9452829360961914,
      0.9556251764297485,
      0.9571030735969543,
      0.9550262689590454,
      0.9480836391448975,
      0.9542538523674011,
      0.956091582775116,
      0.9442188739776611,
      0.9385149478912354,
      0.9494538903236389,
      0.9484961628913879,
      0.9362316131591797,
      0.9412643909454346,
      0.9458377361297607,
      0.93892502784729,
      0.9372439980506897,
      0.9429599046707153,
      0.9462668299674988,
      0.9397544264793396,
      0.9429057240486145,
      0.9468368291854858,
      0.9446837902069092,
      0.9421993494033813,
      0.943482518196106,
      0.9522286653518677,
      0.9456923007965088,
      0.9478548169136047,
      0.948169469833374,
      0.9506168365478516,
      0.9595274925231934,
      0.9590497016906738,
      0.9620456695556641,
      0.9615724682807922,
      0.9641915559768677,
      0.9579660296440125,
      0.957162618637085,
      0.9571141004562378,
      0.9568886756896973,
      0.9514790773391724,
      0.9465430378913879,
      0.9457597732543945,
      0.94712233543396,
      0.9453672170639038,
      0.946281373500824,
      0.9441804885864258,
      0.9398106336593628,
      0.9407860040664673,
      0.9422574043273926,
      0.9375179409980774,
      0.9423098564147949,
      0.9476091861724854,
      0.9516435265541077,
      0.9509779214859009,
      0.9516088366508484,
      0.9572034478187561,
      0.9628223180770874,
      0.9582110643386841,
      0.9617716670036316,
      0.9720195531845093,
      0.9705934524536133,
      0.9665141105651855,
      0.9715045690536499,
      0.9812058806419373,
      0.9756717085838318,
      0.9759749174118042,
      0.9843082427978516,
      0.9847344756126404,
      0.972783625125885,
      0.9999393820762634,
      0.9999759197235107,
      0.9999748468399048,
      0.9999708533287048,
      0.9999839663505554,
      0.9999650716781616,
      0.9999285340309143,
      0.9998471736907959,
      0.9989612102508545,
      0.9992206692695618,
      0.9969670176506042,
      0.9984065890312195,
      0.9996854662895203,
      0.9998565316200256,
      0.9998656511306763,
      0.9999232292175293,
      0.9999296069145203,
      0.9999250769615173,
      0.9999446868896484,
      0.9999315142631531,
      0.9998857975006104,
      0.9999346137046814,
      0.9999392032623291,
      0.9999162554740906,
      0.999934732913971,
      0.9999570250511169,
      0.9999465942382812,
      0.9993897080421448,
      0.9967643618583679,
      0.9978861808776855,
      0.993800699710846,
      0.9984294772148132,
      0.9984804391860962,
      0.9996311068534851,
      0.9996127486228943,
      0.9999408721923828,
      0.9999176859855652,
      0.9999470710754395,
      0.9999086260795593,
      0.9999317526817322,
      0.9999480247497559,
      0.9999642372131348,
      0.9999703168869019,
      0.9999766945838928,
      0.9999525547027588,
      0.9998881220817566,
      0.999908447265625,
      0.9999735355377197,
      0.9999834895133972,
      0.9999663829803467,
      0.9996007680892944,
      0.9999547004699707,
      0.9999659061431885,
      0.9999743103981018,
      0.9999412298202515,
      0.999833881855011,
      0.9999375939369202,
      0.9999136924743652,
      0.9999580979347229,
      0.9997445344924927,
      0.9996418356895447,
      0.9999241828918457,
      0.9999709129333496,
      0.999943196773529,
      0.9999565482139587,
      0.9999668002128601,
      0.9999716281890869,
      0.9999516010284424,
      0.9999669194221497,
      0.999921977519989,
      0.999966561794281,
      0.9999035000801086,
      0.9999483823776245,
      0.9999273419380188,
      0.9999554753303528,
      0.9999520778656006,
      0.9998785257339478,
      0.9999474883079529,
      0.9999316930770874,
      0.9998072981834412,
      0.999146044254303,
      0.9997347593307495,
      0.9999290704727173,
      0.9999066591262817,
      0.9999646544456482,
      0.9999618530273438,
      0.9999391436576843,
      0.9999370574951172,
      0.9996576905250549,
      0.9961145520210266,
      0.9917417168617249,
      0.987166702747345,
      0.9939913153648376,
      0.9956980347633362,
      0.9994733929634094,
      0.999899685382843,
      0.9999529719352722,
      0.9999579787254333,
      0.9999597668647766,
      0.9999759793281555,
      0.9999805092811584,
      0.9999626278877258,
      0.9999451637268066,
      0.9998537302017212,
      0.9981459975242615,
      0.9990027546882629,
      0.9984812140464783,
      0.9995745420455933,
      0.9999406933784485,
      0.9999634027481079,
      0.9999369978904724,
      0.999933123588562,
      0.9999322295188904,
      0.9999008178710938,
      0.9999141097068787,
      0.9998663067817688,
      0.9997013807296753,
      0.999788761138916,
      0.9968408346176147,
      0.9988548159599304,
      0.9998502135276794,
      0.9999318718910217,
      0.9999651908874512,
      0.999958872795105,
      0.9997876882553101,
      0.9999178051948547,
      0.9999191761016846,
      0.9999080300331116,
      0.999964714050293,
      0.9999625086784363,
      0.9999659657478333,
      0.9999701976776123,
      0.9999182224273682,
      0.9999512434005737,
      0.9999635815620422,
      0.9999321103096008,
      0.9999591708183289,
      0.9999468922615051,
      0.9995337724685669,
      0.9965099692344666,
      0.9888545870780945,
      0.9902645349502563,
      0.9826370477676392,
      0.9730561375617981,
      0.9882330894470215,
      0.9969407320022583,
      0.9994832277297974,
      0.9996631741523743,
      0.9999258518218994,
      0.9999322295188904,
      0.9999749064445496,
      0.9999536871910095,
      0.9999116659164429,
      0.9998608827590942,
      0.9998362064361572,
      0.9997037649154663,
      0.9998304843902588,
      0.9993024468421936,
      0.9978162050247192,
      0.9953917264938354,
      0.9938692450523376,
      0.9981458783149719,
      0.9895115494728088,
      0.9944449663162231,
      0.9977986216545105,
      0.9929878115653992,
      0.9821522235870361,
      0.9897170662879944,
      0.9947357177734375,
      0.985962986946106,
      0.9786913990974426,
      0.990013837814331,
      0.9925110936164856,
      0.9798101186752319,
      0.9782047867774963,
      0.9896442294120789,
      0.9874462485313416,
      0.9833933711051941,
      0.984894871711731,
      0.9933571815490723,
      0.9900307655334473,
      0.9857739210128784,
      0.9924052953720093,
      0.9960060119628906,
      0.9951324462890625,
      0.9978666305541992,
      0.9996161460876465,
      0.9998278617858887,
      0.9999593496322632,
      0.9999796748161316,
      0.9999813437461853,
      0.9999628663063049,
      0.9999118447303772,
      0.9991753697395325,
      0.9998647570610046,
      0.9998355507850647,
      0.9998084902763367,
      0.9999169111251831,
      0.9999563694000244,
      0.9999374151229858,
      0.9999207258224487,
      0.9999683499336243,
      0.9999778866767883,
      0.9999377727508545,
      0.9999542832374573,
      0.9999836683273315,
      0.9999845027923584,
      0.9999611973762512,
      0.9999740719795227,
      0.9999740123748779,
      0.9999774098396301,
      0.9999728798866272,
      0.9999729990959167,
      0.999976396560669,
      0.9999701976776123,
      0.9999703168869019,
      0.9999690055847168,
      0.999966025352478,
      0.9999669194221497,
      0.9999688267707825,
      0.9999569058418274,
      0.9999642968177795,
      0.9999606609344482,
      0.9999668598175049,
      0.9999558925628662,
      0.9999695420265198,
      0.9999477863311768,
      0.9999371767044067,
      0.999954342842102,
      0.9999593496322632,
      0.9999552369117737,
      0.9999696016311646,
      0.9999744296073914,
      0.9999603033065796,
      0.9999750852584839,
      0.9999843239784241,
      0.9999644160270691,
      0.9999387860298157,
      0.9999678730964661,
      0.9999542832374573,
      0.999909520149231,
      0.9998844265937805,
      0.999969482421875,
      0.9999666213989258,
      0.9999545812606812,
      0.9999346137046814,
      0.9999194741249084,
      0.9999039173126221,
      0.9999647736549377,
      0.9999766945838928,
      0.9999735951423645,
      0.9999610781669617,
      0.9999569654464722,
      0.9999610781669617,
      0.999978244304657,
      0.9999727010726929,
      0.9999382495880127,
      0.9999670386314392,
      0.9999339580535889,
      0.9999274611473083,
      0.9999236464500427,
      0.9999677538871765,
      0.9999443292617798,
      0.9999289512634277,
      0.9999599456787109,
      0.999965488910675,
      0.9999507665634155,
      0.9999393224716187,
      0.999957263469696,
      0.9999234676361084,
      0.9999591112136841,
      0.9999534487724304,
      0.9999750256538391,
      0.9999467134475708,
      0.9999539256095886,
      0.9999769330024719,
      0.999963641166687,
      0.9999116063117981,
      0.9999678134918213,
      0.9999768733978271,
      0.9999471306800842,
      0.9999398589134216,
      0.9999650120735168,
      0.999922513961792
    ],
    [
      0.938496470451355,
      0.950317919254303,
      0.9652118682861328,
      0.965646505355835,
      0.9650582671165466,
      0.967397928237915,
      0.9687308669090271,
      0.964763879776001,
      0.9648827314376831,
      0.9681086540222168,
      0.9664591550827026,
      0.9647029042243958,
      0.9664468765258789,
      0.9675791263580322,
      0.9626471996307373,
      0.9624336957931519,
      0.9683089852333069,
      0.9629150629043579,
      0.9610076546669006,
      0.9621268510818481,
      0.9657903909683228,
      0.9604252576828003,
      0.9611052870750427,
      0.9653712511062622,
      0.9627613425254822,
      0.9629819989204407,
      0.9654057621955872,
      0.9655143022537231,
      0.9646976590156555,
      0.9622204303741455,
      0.9623448848724365,
      0.9592770934104919,
      0.9672509431838989,
      0.9680070281028748,
      0.9681760668754578,
      0.9633626937866211,
      0.9681535959243774,
      0.969651460647583,
      0.9606007933616638,
      0.9578744173049927,
      0.9648561477661133,
      0.9653419852256775,
      0.9559870362281799,
      0.9611027240753174,
      0.9631869792938232,
      0.9569680094718933,
      0.9575220346450806,
      0.9619048833847046,
      0.9634602069854736,
      0.9595638513565063,
      0.9617208242416382,
      0.9635876417160034,
      0.9614986181259155,
      0.9591169953346252,
      0.9613077640533447,
      0.9671747088432312,
      0.960033655166626,
      0.96063631772995,
      0.9623391032218933,
      0.9651365280151367,
      0.9716731905937195,
      0.9719793796539307,
      0.9741885662078857,
      0.9742077589035034,
      0.9766128063201904,
      0.9731358289718628,
      0.9710012674331665,
      0.9711218476295471,
      0.9721106290817261,
      0.9679235219955444,
      0.9628225564956665,
      0.963316798210144,
      0.9635215997695923,
      0.9615576863288879,
      0.961702823638916,
      0.9608246088027954,
      0.9575846195220947,
      0.9577905535697937,
      0.957992434501648,
      0.9555801153182983,
      0.9589883089065552,
      0.9623829126358032,
      0.965662956237793,
      0.964277982711792,
      0.9651472568511963,
      0.9687431454658508,
      0.97292560338974,
      0.9698067307472229,
      0.9716318845748901,
      0.9784120321273804,
      0.9780861735343933,
      0.9753447771072388,
      0.9770829677581787,
      0.9848354458808899,
      0.9810773134231567,
      0.9816396236419678,
      0.9857063293457031,
      0.9859519600868225,
      0.9749962687492371,
      0.9999404549598694,
      0.999976396560669,
      0.9999752640724182,
      0.9999716877937317,
      0.9999843239784241,
      0.9999666213989258,
      0.9999342560768127,
      0.9998738169670105,
      0.9993442296981812,
      0.999467134475708,
      0.9980173110961914,
      0.9989194869995117,
      0.9997677803039551,
      0.9998750686645508,
      0.9998777508735657,
      0.9999260902404785,
      0.9999322891235352,
      0.9999252557754517,
      0.9999461770057678,
      0.9999328255653381,
      0.999888002872467,
      0.9999356269836426,
      0.9999396800994873,
      0.9999169111251831,
      0.9999353289604187,
      0.9999606013298035,
      0.9999574422836304,
      0.9996916055679321,
      0.998131275177002,
      0.9986948370933533,
      0.9961214065551758,
      0.99924236536026,
      0.9992290139198303,
      0.9998000860214233,
      0.9998042583465576,
      0.9999483823776245,
      0.9999234676361084,
      0.9999497532844543,
      0.9999094605445862,
      0.9999284744262695,
      0.9999474883079529,
      0.9999638795852661,
      0.9999710321426392,
      0.999977707862854,
      0.999958336353302,
      0.9999089241027832,
      0.9999119639396667,
      0.999973714351654,
      0.9999834895133972,
      0.9999659657478333,
      0.9996037483215332,
      0.999954342842102,
      0.9999661445617676,
      0.999974250793457,
      0.9999406337738037,
      0.9998328685760498,
      0.9999374151229858,
      0.9999133348464966,
      0.9999582767486572,
      0.9997467398643494,
      0.9996449947357178,
      0.9999251365661621,
      0.9999715089797974,
      0.9999443292617798,
      0.9999586343765259,
      0.999967098236084,
      0.9999716877937317,
      0.9999516010284424,
      0.9999676942825317,
      0.9999233484268188,
      0.9999668598175049,
      0.9999040961265564,
      0.9999485611915588,
      0.9999274015426636,
      0.9999556541442871,
      0.9999526739120483,
      0.9998797178268433,
      0.9999494552612305,
      0.9999385476112366,
      0.9998766183853149,
      0.9995575547218323,
      0.9998379349708557,
      0.9999363422393799,
      0.9999085068702698,
      0.9999645352363586,
      0.9999614953994751,
      0.9999389052391052,
      0.9999427795410156,
      0.9997680187225342,
      0.9977022409439087,
      0.9952288866043091,
      0.9919282793998718,
      0.9968138337135315,
      0.9976822137832642,
      0.9996793866157532,
      0.999930739402771,
      0.9999576210975647,
      0.9999597668647766,
      0.9999604225158691,
      0.9999762773513794,
      0.9999805688858032,
      0.9999648928642273,
      0.9999510049819946,
      0.9999107718467712,
      0.9989696145057678,
      0.999461829662323,
      0.9990964531898499,
      0.9996927380561829,
      0.9999451637268066,
      0.9999644756317139,
      0.9999373555183411,
      0.9999354481697083,
      0.9999350309371948,
      0.9999091029167175,
      0.9999280571937561,
      0.9998910427093506,
      0.9998030066490173,
      0.9998418688774109,
      0.998350977897644,
      0.9993097186088562,
      0.9998803734779358,
      0.9999381899833679,
      0.9999711513519287,
      0.9999628067016602,
      0.9998122453689575,
      0.9999189376831055,
      0.9999204874038696,
      0.9999096989631653,
      0.9999653100967407,
      0.9999628067016602,
      0.9999659657478333,
      0.9999704360961914,
      0.9999192953109741,
      0.9999518990516663,
      0.9999639987945557,
      0.999931812286377,
      0.9999600648880005,
      0.9999527335166931,
      0.9996259212493896,
      0.9974537491798401,
      0.9917619824409485,
      0.9928980469703674,
      0.9882861375808716,
      0.9807285666465759,
      0.9920142889022827,
      0.9981864094734192,
      0.9996610879898071,
      0.9997622966766357,
      0.999936044216156,
      0.9999398589134216,
      0.999977171421051,
      0.9999555349349976,
      0.9999138712882996,
      0.9998617768287659,
      0.9998403787612915,
      0.9997133612632751,
      0.9998489022254944,
      0.9995830655097961,
      0.9988539218902588,
      0.9968358278274536,
      0.9958987832069397,
      0.9988414645195007,
      0.9934777021408081,
      0.9962582588195801,
      0.998725175857544,
      0.995539128780365,
      0.9878454804420471,
      0.9929697513580322,
      0.996762752532959,
      0.9905059337615967,
      0.9850053191184998,
      0.9929788112640381,
      0.9952701926231384,
      0.986602783203125,
      0.984769344329834,
      0.9925933480262756,
      0.9913974404335022,
      0.9882103204727173,
      0.9894129037857056,
      0.995711624622345,
      0.9930195808410645,
      0.989774763584137,
      0.9946515560150146,
      0.9973711371421814,
      0.9970234632492065,
      0.9988581538200378,
      0.9997642040252686,
      0.9998837113380432,
      0.9999638199806213,
      0.9999808073043823,
      0.9999814033508301,
      0.9999625086784363,
      0.9999100565910339,
      0.9991723895072937,
      0.9998649954795837,
      0.9998357892036438,
      0.999814510345459,
      0.9999176263809204,
      0.9999580383300781,
      0.9999379515647888,
      0.9999212622642517,
      0.9999683499336243,
      0.9999780654907227,
      0.9999377131462097,
      0.9999538660049438,
      0.9999846816062927,
      0.999984622001648,
      0.9999617338180542,
      0.9999749064445496,
      0.9999761581420898,
      0.9999785423278809,
      0.9999737739562988,
      0.9999747276306152,
      0.9999784231185913,
      0.9999716281890869,
      0.9999703764915466,
      0.9999701380729675,
      0.9999674558639526,
      0.9999672770500183,
      0.9999703168869019,
      0.9999610185623169,
      0.9999656677246094,
      0.9999588131904602,
      0.9999696016311646,
      0.9999606609344482,
      0.9999696612358093,
      0.9999482035636902,
      0.9999392032623291,
      0.9999563097953796,
      0.9999593496322632,
      0.9999562501907349,
      0.9999717473983765,
      0.9999749064445496,
      0.9999603033065796,
      0.9999752640724182,
      0.9999843835830688,
      0.9999645948410034,
      0.9999391436576843,
      0.9999681115150452,
      0.9999544620513916,
      0.9999101161956787,
      0.9998853802680969,
      0.999970555305481,
      0.9999668002128601,
      0.9999547004699707,
      0.9999342560768127,
      0.9999203681945801,
      0.9999063611030579,
      0.9999655485153198,
      0.9999770522117615,
      0.9999738335609436,
      0.9999608397483826,
      0.9999571442604065,
      0.9999613761901855,
      0.9999783039093018,
      0.9999727606773376,
      0.9999386668205261,
      0.999967098236084,
      0.9999339580535889,
      0.9999274611473083,
      0.999923825263977,
      0.9999675154685974,
      0.9999443292617798,
      0.999928891658783,
      0.9999597668647766,
      0.9999656677246094,
      0.9999531507492065,
      0.9999419450759888,
      0.9999583959579468,
      0.999923825263977,
      0.999958872795105,
      0.9999535083770752,
      0.9999750852584839,
      0.999946653842926,
      0.999954104423523,
      0.9999768733978271,
      0.9999635815620422,
      0.9999106526374817,
      0.999967634677887,
      0.9999768733978271,
      0.9999474287033081,
      0.9999397397041321,
      0.9999651312828064,
      0.9999228715896606
    ],
    [
      0.9574306011199951,
      0.9669998288154602,
      0.9770015478134155,
      0.97773277759552,
      0.9775266051292419,
      0.9806931018829346,
      0.982589840888977,
      0.979317843914032,
      0.9792715907096863,
      0.9814928770065308,
      0.9809626936912537,
      0.9791206121444702,
      0.9809209704399109,
      0.9812168478965759,
      0.9782932996749878,
      0.9786086082458496,
      0.9814503192901611,
      0.978623628616333,
      0.9769850373268127,
      0.979206919670105,
      0.9802602529525757,
      0.9771429300308228,
      0.9780598282814026,
      0.9806265830993652,
      0.978817343711853,
      0.9783325791358948,
      0.9794478416442871,
      0.9800941348075867,
      0.9790331125259399,
      0.976155698299408,
      0.9766533374786377,
      0.9723252058029175,
      0.9780555367469788,
      0.9788818955421448,
      0.9791685342788696,
      0.9768279194831848,
      0.9803605079650879,
      0.9815233945846558,
      0.9768655300140381,
      0.9749361276626587,
      0.9800407290458679,
      0.9803035259246826,
      0.9748165607452393,
      0.9769721031188965,
      0.9793100357055664,
      0.975263774394989,
      0.9752993583679199,
      0.9779053926467896,
      0.9791871309280396,
      0.977178156375885,
      0.9774543046951294,
      0.9794140458106995,
      0.9772242903709412,
      0.9751138687133789,
      0.975153923034668,
      0.9797861576080322,
      0.9754312038421631,
      0.9741748571395874,
      0.9742110967636108,
      0.9758560061454773,
      0.9810972213745117,
      0.9831154942512512,
      0.9842779636383057,
      0.984386146068573,
      0.9855321645736694,
      0.9847352504730225,
      0.9832186698913574,
      0.9836546182632446,
      0.9843692779541016,
      0.9820399880409241,
      0.9787614345550537,
      0.9782170653343201,
      0.9790635108947754,
      0.9778245687484741,
      0.9773401021957397,
      0.9765890836715698,
      0.9745686650276184,
      0.9749288558959961,
      0.9740670323371887,
      0.972218930721283,
      0.975113570690155,
      0.9770135879516602,
      0.9784025549888611,
      0.9771145582199097,
      0.9781356453895569,
      0.9795668721199036,
      0.9817601442337036,
      0.9803591966629028,
      0.9812729954719543,
      0.984365701675415,
      0.9842140078544617,
      0.9828718304634094,
      0.9833357334136963,
      0.9881426095962524,
      0.9858036041259766,
      0.9863495826721191,
      0.987271249294281,
      0.9870667457580566,
      0.9771026372909546,
      0.9999405145645142,
      0.9999762773513794,
      0.9999755024909973,
      0.9999722242355347,
      0.9999846816062927,
      0.999968409538269,
      0.9999383687973022,
      0.999894917011261,
      0.9996050596237183,
      0.9997216463088989,
      0.9989718794822693,
      0.9993621706962585,
      0.9998361468315125,
      0.9998912215232849,
      0.9998889565467834,
      0.9999278783798218,
      0.999933660030365,
      0.9999239444732666,
      0.9999469518661499,
      0.999933660030365,
      0.9998893141746521,
      0.999936044216156,
      0.9999399185180664,
      0.9999166131019592,
      0.9999350905418396,
      0.9999632835388184,
      0.9999669790267944,
      0.9998572468757629,
      0.9992079734802246,
      0.9993759989738464,
      0.9982844591140747,
      0.9996817708015442,
      0.999674916267395,
      0.9998912215232849,
      0.9998982548713684,
      0.9999544620513916,
      0.9999287128448486,
      0.9999520778656006,
      0.9999110102653503,
      0.9999301433563232,
      0.9999473690986633,
      0.9999635219573975,
      0.9999715089797974,
      0.9999784231185913,
      0.9999620914459229,
      0.9999197721481323,
      0.999914288520813,
      0.9999741911888123,
      0.9999834299087524,
      0.9999657869338989,
      0.9996050596237183,
      0.9999542236328125,
      0.9999663233757019,
      0.9999740123748779,
      0.9999398589134216,
      0.9998315572738647,
      0.9999372959136963,
      0.9999129772186279,
      0.9999582171440125,
      0.9997458457946777,
      0.9996445178985596,
      0.9999251961708069,
      0.9999716281890869,
      0.9999450445175171,
      0.9999598264694214,
      0.9999669194221497,
      0.999971330165863,
      0.9999512434005737,
      0.9999675750732422,
      0.9999235272407532,
      0.9999669194221497,
      0.9999040961265564,
      0.9999487996101379,
      0.9999274611473083,
      0.9999554753303528,
      0.9999527931213379,
      0.9998800754547119,
      0.9999510049819946,
      0.9999437928199768,
      0.9999140501022339,
      0.9997657537460327,
      0.9998906850814819,
      0.9999410510063171,
      0.9999091029167175,
      0.9999643564224243,
      0.999962329864502,
      0.9999386072158813,
      0.9999470710754395,
      0.99983149766922,
      0.9987220168113708,
      0.9974641799926758,
      0.9955430030822754,
      0.9984486699104309,
      0.9988212585449219,
      0.9998270273208618,
      0.9999502897262573,
      0.9999616146087646,
      0.9999613165855408,
      0.9999608397483826,
      0.9999765157699585,
      0.9999803900718689,
      0.9999661445617676,
      0.9999516606330872,
      0.9999241828918457,
      0.9994253516197205,
      0.9997018575668335,
      0.9994367957115173,
      0.9997768402099609,
      0.9999485015869141,
      0.9999654293060303,
      0.9999376535415649,
      0.9999372959136963,
      0.9999369382858276,
      0.999915599822998,
      0.999940037727356,
      0.9999121427536011,
      0.9998694658279419,
      0.9998845458030701,
      0.9992539286613464,
      0.9995988607406616,
      0.9999043345451355,
      0.9999436736106873,
      0.999976634979248,
      0.9999672770500183,
      0.9998342394828796,
      0.999920129776001,
      0.9999219179153442,
      0.9999083876609802,
      0.9999659061431885,
      0.9999632835388184,
      0.9999661445617676,
      0.9999709129333496,
      0.9999204874038696,
      0.9999517202377319,
      0.999963641166687,
      0.9999321103096008,
      0.9999613761901855,
      0.999959409236908,
      0.9997297525405884,
      0.9984280467033386,
      0.9948052763938904,
      0.995507538318634,
      0.9934288263320923,
      0.9884465932846069,
      0.9957661628723145,
      0.9990404844284058,
      0.9997872114181519,
      0.9998258352279663,
      0.9999445676803589,
      0.9999478459358215,
      0.9999790787696838,
      0.9999573230743408,
      0.9999163150787354,
      0.9998635649681091,
      0.9998396635055542,
      0.9997169375419617,
      0.9998634457588196,
      0.9997761249542236,
      0.9995009303092957,
      0.998396635055542,
      0.9979046583175659,
      0.9993074536323547,
      0.9963312149047852,
      0.9978361129760742,
      0.9993116855621338,
      0.9976404905319214,
      0.9927703142166138,
      0.9958118796348572,
      0.998214066028595,
      0.9941468834877014,
      0.990459144115448,
      0.995810866355896,
      0.9976404905319214,
      0.9919825792312622,
      0.9903281331062317,
      0.9957616329193115,
      0.9951390624046326,
      0.9921261072158813,
      0.9931966662406921,
      0.9976130127906799,
      0.995672881603241,
      0.9932656288146973,
      0.9969538450241089,
      0.9984014630317688,
      0.9982410073280334,
      0.9993616342544556,
      0.9998487830162048,
      0.9999181628227234,
      0.9999661445617676,
      0.9999814629554749,
      0.9999815225601196,
      0.9999625086784363,
      0.9999102354049683,
      0.9991732835769653,
      0.9998652935028076,
      0.9998361468315125,
      0.999815046787262,
      0.99991774559021,
      0.9999575018882751,
      0.9999381899833679,
      0.999921977519989,
      0.9999687075614929,
      0.9999781847000122,
      0.9999381303787231,
      0.9999544024467468,
      0.9999850988388062,
      0.9999849200248718,
      0.9999620914459229,
      0.9999756813049316,
      0.9999788999557495,
      0.9999791383743286,
      0.9999743103981018,
      0.9999762773513794,
      0.9999796748161316,
      0.9999722838401794,
      0.9999715685844421,
      0.9999726414680481,
      0.9999687671661377,
      0.9999673366546631,
      0.9999712705612183,
      0.9999643564224243,
      0.999966561794281,
      0.9999586939811707,
      0.9999721050262451,
      0.9999627470970154,
      0.9999687075614929,
      0.9999492168426514,
      0.9999459981918335,
      0.999958336353302,
      0.9999576807022095,
      0.9999569654464722,
      0.9999735951423645,
      0.999975323677063,
      0.9999606609344482,
      0.9999755024909973,
      0.9999844431877136,
      0.9999648928642273,
      0.9999397397041321,
      0.9999683499336243,
      0.9999545812606812,
      0.9999105334281921,
      0.9998856782913208,
      0.9999692440032959,
      0.9999668002128601,
      0.9999549984931946,
      0.9999371767044067,
      0.9999213218688965,
      0.999907374382019,
      0.999966025352478,
      0.9999773502349854,
      0.999974250793457,
      0.9999610185623169,
      0.9999591112136841,
      0.9999613165855408,
      0.9999780058860779,
      0.9999722838401794,
      0.9999380111694336,
      0.9999667406082153,
      0.9999334812164307,
      0.9999275207519531,
      0.9999237656593323,
      0.9999673962593079,
      0.9999439716339111,
      0.9999281764030457,
      0.9999592900276184,
      0.9999653697013855,
      0.9999553561210632,
      0.9999439716339111,
      0.9999590516090393,
      0.9999236464500427,
      0.9999585747718811,
      0.9999533295631409,
      0.9999750256538391,
      0.9999465346336365,
      0.9999539256095886,
      0.999976634979248,
      0.9999634623527527,
      0.9999104142189026,
      0.9999675154685974,
      0.9999769926071167,
      0.999947190284729,
      0.9999392628669739,
      0.9999645948410034,
      0.9999222755432129
    ],
    [
      0.9698376059532166,
      0.9779389500617981,
      0.9855059385299683,
      0.9856500625610352,
      0.9851491451263428,
      0.9877040982246399,
      0.9889817833900452,
      0.9868881702423096,
      0.9867984652519226,
      0.9875959157943726,
      0.9876072406768799,
      0.9870213866233826,
      0.9877917766571045,
      0.9878525137901306,
      0.9865860939025879,
      0.9871867895126343,
      0.987978994846344,
      0.9870034456253052,
      0.9863585233688354,
      0.9874438047409058,
      0.9879932403564453,
      0.9866384863853455,
      0.9872868061065674,
      0.9880292415618896,
      0.9872992038726807,
      0.9865415096282959,
      0.986750066280365,
      0.9873430132865906,
      0.9866136312484741,
      0.9843538403511047,
      0.9848952889442444,
      0.982505202293396,
      0.9855388402938843,
      0.9856424927711487,
      0.9879394173622131,
      0.9855718612670898,
      0.9872283339500427,
      0.9878382086753845,
      0.9859469532966614,
      0.9855828881263733,
      0.9877311587333679,
      0.9874011874198914,
      0.9858083128929138,
      0.9864992499351501,
      0.9874045848846436,
      0.9854751825332642,
      0.9857787489891052,
      0.9869876503944397,
      0.987059473991394,
      0.9863859415054321,
      0.9860830307006836,
      0.9875279664993286,
      0.9857261776924133,
      0.9845641255378723,
      0.9842556715011597,
      0.9861260652542114,
      0.9835324883460999,
      0.9818470478057861,
      0.9819992780685425,
      0.9839005470275879,
      0.9874461889266968,
      0.9888963103294373,
      0.9895241856575012,
      0.9896726608276367,
      0.9905412197113037,
      0.9900477528572083,
      0.9893825054168701,
      0.9897525310516357,
      0.9902500510215759,
      0.9887658953666687,
      0.9872260689735413,
      0.9876824021339417,
      0.9879189729690552,
      0.9870572090148926,
      0.9865557551383972,
      0.9871566891670227,
      0.9858783483505249,
      0.9859230518341064,
      0.9853833913803101,
      0.984656810760498,
      0.9857908487319946,
      0.9858831763267517,
      0.9864595532417297,
      0.9858062863349915,
      0.9861635565757751,
      0.9860799908638,
      0.9871832728385925,
      0.9864405393600464,
      0.9869489073753357,
      0.9883410334587097,
      0.9883231520652771,
      0.9874948263168335,
      0.9876760840415955,
      0.9906607866287231,
      0.9892416000366211,
      0.989569902420044,
      0.9890759587287903,
      0.9882228374481201,
      0.9788720607757568,
      0.9999403953552246,
      0.9999765157699585,
      0.9999757409095764,
      0.9999725818634033,
      0.9999846816062927,
      0.9999685883522034,
      0.9999405741691589,
      0.9999088048934937,
      0.9997748136520386,
      0.9998495578765869,
      0.9994634389877319,
      0.9996581077575684,
      0.9998785257339478,
      0.9999043345451355,
      0.9998980164527893,
      0.9999290704727173,
      0.9999354481697083,
      0.9999250769615173,
      0.9999478459358215,
      0.9999352097511292,
      0.9998929500579834,
      0.9999373555183411,
      0.9999403357505798,
      0.9999166131019592,
      0.999934196472168,
      0.9999647736549377,
      0.9999724626541138,
      0.9999169111251831,
      0.9996439814567566,
      0.9997397065162659,
      0.9992131590843201,
      0.9998459815979004,
      0.9998617172241211,
      0.999932587146759,
      0.9999399185180664,
      0.9999583959579468,
      0.9999319911003113,
      0.99995356798172,
      0.9999120235443115,
      0.999929666519165,
      0.9999457597732544,
      0.9999631643295288,
      0.9999717473983765,
      0.9999788403511047,
      0.9999651312828064,
      0.9999247193336487,
      0.9999139904975891,
      0.9999743700027466,
      0.9999834299087524,
      0.9999655485153198,
      0.9996059536933899,
      0.9999539256095886,
      0.9999663233757019,
      0.9999738335609436,
      0.9999390244483948,
      0.9998297691345215,
      0.9999366998672485,
      0.999911904335022,
      0.999957799911499,
      0.9997446537017822,
      0.9996407628059387,
      0.9999245405197144,
      0.9999715089797974,
      0.9999449253082275,
      0.9999602437019348,
      0.999966561794281,
      0.9999707937240601,
      0.9999505877494812,
      0.9999673366546631,
      0.9999231696128845,
      0.9999669194221497,
      0.9999037384986877,
      0.9999486207962036,
      0.9999272227287292,
      0.9999551773071289,
      0.9999527931213379,
      0.9998803734779358,
      0.9999518394470215,
      0.9999473690986633,
      0.9999338984489441,
      0.9998608231544495,
      0.9999194741249084,
      0.9999440312385559,
      0.9999088644981384,
      0.9999637603759766,
      0.999961793422699,
      0.9999380707740784,
      0.9999501705169678,
      0.9998718500137329,
      0.9993318915367126,
      0.9986106157302856,
      0.9974929690361023,
      0.9992414712905884,
      0.9993798732757568,
      0.9999017119407654,
      0.9999622106552124,
      0.9999641180038452,
      0.9999620914459229,
      0.9999608397483826,
      0.9999765157699585,
      0.9999802112579346,
      0.9999669194221497,
      0.9999537467956543,
      0.9999398589134216,
      0.9996590614318848,
      0.9998164772987366,
      0.9996505379676819,
      0.9998347163200378,
      0.9999513030052185,
      0.9999661445617676,
      0.9999377727508545,
      0.9999386072158813,
      0.9999383091926575,
      0.999920666217804,
      0.9999480843544006,
      0.9999287128448486,
      0.9999071955680847,
      0.9999150037765503,
      0.999620258808136,
      0.9997987747192383,
      0.9999198913574219,
      0.9999464154243469,
      0.9999799132347107,
      0.9999701380729675,
      0.9998575448989868,
      0.9999196529388428,
      0.9999222159385681,
      0.9999096393585205,
      0.9999664425849915,
      0.9999635219573975,
      0.9999660849571228,
      0.9999711513519287,
      0.9999215006828308,
      0.9999521374702454,
      0.999963641166687,
      0.9999324679374695,
      0.9999620318412781,
      0.9999642372131348,
      0.9998083710670471,
      0.9991799592971802,
      0.9970245361328125,
      0.9975481033325195,
      0.9967741370201111,
      0.993484616279602,
      0.9979822039604187,
      0.9994863271713257,
      0.999858021736145,
      0.9998657703399658,
      0.9999511241912842,
      0.9999536275863647,
      0.9999802112579346,
      0.9999586939811707,
      0.999918520450592,
      0.9998610019683838,
      0.9998459815979004,
      0.9997323155403137,
      0.999878466129303,
      0.9998646974563599,
      0.9997755289077759,
      0.999151349067688,
      0.9989423155784607,
      0.9996333718299866,
      0.9983644485473633,
      0.9990450739860535,
      0.9996326565742493,
      0.9989246129989624,
      0.9960668683052063,
      0.9977145791053772,
      0.9992427825927734,
      0.9971630573272705,
      0.9945029616355896,
      0.9977716207504272,
      0.9988901615142822,
      0.9959602952003479,
      0.9945782423019409,
      0.9979078769683838,
      0.9976757168769836,
      0.9960079789161682,
      0.9965112805366516,
      0.9989027976989746,
      0.9977712035179138,
      0.9962449669837952,
      0.9984720349311829,
      0.9991423487663269,
      0.9989831447601318,
      0.999628484249115,
      0.9998998641967773,
      0.9999374151229858,
      0.9999679923057556,
      0.9999819397926331,
      0.9999814033508301,
      0.9999621510505676,
      0.9999099373817444,
      0.9991782307624817,
      0.9998669028282166,
      0.9998382329940796,
      0.9998168349266052,
      0.9999189376831055,
      0.9999579191207886,
      0.9999386668205261,
      0.999921977519989,
      0.9999682307243347,
      0.9999781847000122,
      0.9999384880065918,
      0.9999547004699707,
      0.9999852180480957,
      0.9999849796295166,
      0.999962329864502,
      0.9999760389328003,
      0.9999797940254211,
      0.9999792575836182,
      0.9999746680259705,
      0.9999771118164062,
      0.9999802708625793,
      0.9999723434448242,
      0.9999717473983765,
      0.9999737739562988,
      0.9999691247940063,
      0.9999673366546631,
      0.9999715089797974,
      0.9999666213989258,
      0.9999667406082153,
      0.9999586343765259,
      0.9999732971191406,
      0.9999648928642273,
      0.9999683499336243,
      0.9999487400054932,
      0.9999494552612305,
      0.9999597072601318,
      0.9999586939811707,
      0.9999576807022095,
      0.9999750256538391,
      0.9999756217002869,
      0.9999610781669617,
      0.9999755024909973,
      0.9999842643737793,
      0.9999650120735168,
      0.9999398589134216,
      0.9999681711196899,
      0.9999544620513916,
      0.9999105334281921,
      0.999886155128479,
      0.9999693036079407,
      0.9999667406082153,
      0.9999551177024841,
      0.9999375939369202,
      0.9999215602874756,
      0.9999082088470459,
      0.9999668002128601,
      0.9999769330024719,
      0.9999744296073914,
      0.9999611973762512,
      0.9999592900276184,
      0.9999613165855408,
      0.9999778270721436,
      0.9999722838401794,
      0.9999380111694336,
      0.9999668598175049,
      0.9999336004257202,
      0.9999285340309143,
      0.9999246597290039,
      0.9999673366546631,
      0.9999440312385559,
      0.9999281167984009,
      0.9999587535858154,
      0.9999648928642273,
      0.9999567270278931,
      0.9999464750289917,
      0.9999597072601318,
      0.9999235272407532,
      0.999958336353302,
      0.999953031539917,
      0.9999748468399048,
      0.9999462366104126,
      0.9999537467956543,
      0.9999765157699585,
      0.9999634027481079,
      0.9999102354049683,
      0.9999674558639526,
      0.9999769330024719,
      0.9999472498893738,
      0.9999392628669739,
      0.9999644160270691,
      0.9999216198921204
    ],
    [
      0.9797409176826477,
      0.9859078526496887,
      0.9905869364738464,
      0.9903171062469482,
      0.9892399907112122,
      0.9912286996841431,
      0.99235999584198,
      0.9908100366592407,
      0.9904429912567139,
      0.9907342195510864,
      0.9911039471626282,
      0.9908502697944641,
      0.9910235404968262,
      0.9913558959960938,
      0.9905979633331299,
      0.9909861087799072,
      0.9912514090538025,
      0.9911729097366333,
      0.9906258583068848,
      0.9910195469856262,
      0.9914067983627319,
      0.9907130002975464,
      0.9909210801124573,
      0.991327166557312,
      0.9908316731452942,
      0.990101158618927,
      0.9901050329208374,
      0.9906185865402222,
      0.990028440952301,
      0.9882214665412903,
      0.9887369871139526,
      0.9871192574501038,
      0.9894595146179199,
      0.99029541015625,
      0.9920833706855774,
      0.990460991859436,
      0.9905316829681396,
      0.9919273257255554,
      0.9903717637062073,
      0.9898787140846252,
      0.9910582900047302,
      0.9907172322273254,
      0.989993691444397,
      0.9904829859733582,
      0.9907916188240051,
      0.9895529747009277,
      0.9899216294288635,
      0.990825891494751,
      0.9905244708061218,
      0.9903781414031982,
      0.9902990460395813,
      0.991111159324646,
      0.9895600080490112,
      0.9892603754997253,
      0.9890606999397278,
      0.9896432161331177,
      0.9878394603729248,
      0.9863944053649902,
      0.987765908241272,
      0.9897716641426086,
      0.9918876886367798,
      0.9927296042442322,
      0.9930706024169922,
      0.9932364225387573,
      0.9936987161636353,
      0.9931815266609192,
      0.9928181767463684,
      0.993320107460022,
      0.9937916994094849,
      0.9924257397651672,
      0.9912334680557251,
      0.9920492768287659,
      0.992291271686554,
      0.9915928244590759,
      0.9908140301704407,
      0.9916496276855469,
      0.9905929565429688,
      0.9903921484947205,
      0.9902045130729675,
      0.9899884462356567,
      0.9902721643447876,
      0.9899007081985474,
      0.9900667667388916,
      0.9897117614746094,
      0.9898464679718018,
      0.9895434975624084,
      0.9906960725784302,
      0.9896552562713623,
      0.9898518323898315,
      0.99079829454422,
      0.9910494685173035,
      0.9898515343666077,
      0.9898802042007446,
      0.9922376871109009,
      0.9913811087608337,
      0.9912741184234619,
      0.9903415441513062,
      0.9892483949661255,
      0.9806649088859558,
      0.9999405145645142,
      0.9999762177467346,
      0.9999756217002869,
      0.9999725818634033,
      0.9999846816062927,
      0.9999683499336243,
      0.9999411702156067,
      0.9999153017997742,
      0.9998461604118347,
      0.9998974800109863,
      0.9996406435966492,
      0.9997760057449341,
      0.999900758266449,
      0.999911904335022,
      0.9999046921730042,
      0.9999301433563232,
      0.9999369382858276,
      0.999924898147583,
      0.9999484419822693,
      0.9999358654022217,
      0.9998940229415894,
      0.9999380707740784,
      0.9999410510063171,
      0.9999173879623413,
      0.9999337792396545,
      0.9999649524688721,
      0.9999757409095764,
      0.9999420046806335,
      0.9998466968536377,
      0.999878466129303,
      0.9995706081390381,
      0.9999095797538757,
      0.9999306797981262,
      0.9999544620513916,
      0.9999616742134094,
      0.9999614953994751,
      0.9999352693557739,
      0.999954879283905,
      0.9999127388000488,
      0.9999291300773621,
      0.9999451041221619,
      0.999962568283081,
      0.9999715685844421,
      0.99997878074646,
      0.9999662637710571,
      0.9999270439147949,
      0.9999141693115234,
      0.9999743700027466,
      0.9999833106994629,
      0.9999653697013855,
      0.9996054172515869,
      0.9999539256095886,
      0.999966561794281,
      0.9999740123748779,
      0.9999392032623291,
      0.9998300671577454,
      0.9999337196350098,
      0.999911904335022,
      0.9999576210975647,
      0.999743640422821,
      0.9996390342712402,
      0.9999246001243591,
      0.9999718070030212,
      0.999945878982544,
      0.9999616742134094,
      0.9999668598175049,
      0.9999711513519287,
      0.9999511241912842,
      0.9999674558639526,
      0.9999226331710815,
      0.9999668598175049,
      0.9999033212661743,
      0.9999483227729797,
      0.9999268651008606,
      0.9999548196792603,
      0.9999526739120483,
      0.9998799562454224,
      0.9999521374702454,
      0.9999489188194275,
      0.9999421834945679,
      0.9999027848243713,
      0.9999359250068665,
      0.9999459981918335,
      0.9999085664749146,
      0.9999635219573975,
      0.999961256980896,
      0.9999372959136963,
      0.9999520182609558,
      0.9998977184295654,
      0.999610185623169,
      0.9992992281913757,
      0.9987623691558838,
      0.9996644258499146,
      0.9996482133865356,
      0.9999392628669739,
      0.9999700784683228,
      0.9999661445617676,
      0.999962568283081,
      0.9999609589576721,
      0.9999767541885376,
      0.9999801516532898,
      0.9999676942825317,
      0.9999555349349976,
      0.9999484419822693,
      0.9997801780700684,
      0.9998793601989746,
      0.9997740983963013,
      0.9998708367347717,
      0.9999535083770752,
      0.9999665021896362,
      0.9999377727508545,
      0.9999395608901978,
      0.9999390244483948,
      0.999923825263977,
      0.9999525547027588,
      0.9999383687973022,
      0.999928891658783,
      0.9999322891235352,
      0.9998083710670471,
      0.9998792409896851,
      0.9999280571937561,
      0.9999473690986633,
      0.9999816417694092,
      0.9999714493751526,
      0.9998718500137329,
      0.9999147057533264,
      0.9999228119850159,
      0.9999107122421265,
      0.9999669194221497,
      0.9999638795852661,
      0.9999662041664124,
      0.9999714493751526,
      0.9999229907989502,
      0.999952495098114,
      0.9999634623527527,
      0.9999324083328247,
      0.9999622702598572,
      0.9999666810035706,
      0.9998502135276794,
      0.99957275390625,
      0.9984510540962219,
      0.9986367225646973,
      0.9983687400817871,
      0.9968169331550598,
      0.9989195466041565,
      0.9996615648269653,
      0.99989253282547,
      0.999884843826294,
      0.9999547004699707,
      0.999956488609314,
      0.9999808073043823,
      0.9999585747718811,
      0.9999181032180786,
      0.9998581409454346,
      0.9998428821563721,
      0.9997290372848511,
      0.9998835325241089,
      0.9999108910560608,
      0.999862551689148,
      0.9995269775390625,
      0.9994845986366272,
      0.9997813701629639,
      0.9992021322250366,
      0.9995310306549072,
      0.9997722506523132,
      0.9995377063751221,
      0.9980774521827698,
      0.9988601207733154,
      0.9996320009231567,
      0.9986340999603271,
      0.9973679184913635,
      0.9990100264549255,
      0.9995352625846863,
      0.998322606086731,
      0.9975066184997559,
      0.9989434480667114,
      0.998854398727417,
      0.9979674220085144,
      0.9981625080108643,
      0.9995201230049133,
      0.9987958073616028,
      0.9977810382843018,
      0.9991592764854431,
      0.9995078444480896,
      0.9994314312934875,
      0.9997656941413879,
      0.9999284744262695,
      0.9999561309814453,
      0.9999700784683228,
      0.9999825358390808,
      0.9999816417694092,
      0.9999626874923706,
      0.9999107718467712,
      0.9991816282272339,
      0.9998677372932434,
      0.9998393654823303,
      0.999817967414856,
      0.999920129776001,
      0.9999582767486572,
      0.9999391436576843,
      0.999922513961792,
      0.999968409538269,
      0.9999781847000122,
      0.9999387860298157,
      0.999954879283905,
      0.9999855160713196,
      0.9999849796295166,
      0.9999623894691467,
      0.9999764561653137,
      0.9999806880950928,
      0.9999792575836182,
      0.9999747276306152,
      0.9999777674674988,
      0.9999806880950928,
      0.999972403049469,
      0.999971866607666,
      0.9999746084213257,
      0.9999690055847168,
      0.9999668002128601,
      0.9999712109565735,
      0.9999677538871765,
      0.9999663233757019,
      0.9999580383300781,
      0.999973714351654,
      0.999965488910675,
      0.9999678730964661,
      0.9999472498893738,
      0.999951183795929,
      0.9999585747718811,
      0.999958336353302,
      0.9999579787254333,
      0.9999757409095764,
      0.999975860118866,
      0.9999613761901855,
      0.9999756813049316,
      0.9999843835830688,
      0.9999653697013855,
      0.9999402761459351,
      0.9999682307243347,
      0.9999547004699707,
      0.9999107122421265,
      0.9998860955238342,
      0.9999692440032959,
      0.9999666213989258,
      0.9999551177024841,
      0.9999380111694336,
      0.9999220371246338,
      0.9999088644981384,
      0.999967098236084,
      0.9999770522117615,
      0.9999746084213257,
      0.9999611973762512,
      0.9999586343765259,
      0.9999611377716064,
      0.9999774694442749,
      0.9999720454216003,
      0.9999372959136963,
      0.9999660849571228,
      0.9999322295188904,
      0.9999274015426636,
      0.9999239444732666,
      0.9999669194221497,
      0.999943196773529,
      0.9999268054962158,
      0.9999580979347229,
      0.9999651908874512,
      0.9999574422836304,
      0.9999478459358215,
      0.99996018409729,
      0.9999231696128845,
      0.9999579787254333,
      0.9999526739120483,
      0.9999745488166809,
      0.9999457001686096,
      0.9999533891677856,
      0.999976396560669,
      0.9999632239341736,
      0.9999096393585205,
      0.9999672770500183,
      0.9999768137931824,
      0.9999469518661499,
      0.9999387860298157,
      0.99996417760849,
      0.9999216794967651
    ],
    [
      0.985758364200592,
      0.9900252819061279,
      0.9936538338661194,
      0.9933134317398071,
      0.991917073726654,
      0.9932335019111633,
      0.9945752620697021,
      0.9934414625167847,
      0.9926534295082092,
      0.9929630160331726,
      0.9939391613006592,
      0.9933873414993286,
      0.993240237236023,
      0.9946054220199585,
      0.9935188293457031,
      0.9932746887207031,
      0.9934991598129272,
      0.993966281414032,
      0.9932439923286438,
      0.9931873083114624,
      0.9937266707420349,
      0.9934056997299194,
      0.9932437539100647,
      0.9933735728263855,
      0.9931467771530151,
      0.9925630688667297,
      0.9922559857368469,
      0.9928016066551208,
      0.9922719597816467,
      0.9906325936317444,
      0.9915788173675537,
      0.9897985458374023,
      0.991680920124054,
      0.9927158951759338,
      0.9942551851272583,
      0.9936888813972473,
      0.9930981397628784,
      0.9943525195121765,
      0.9937918782234192,
      0.99256432056427,
      0.9933212995529175,
      0.9932501316070557,
      0.9923198223114014,
      0.992915153503418,
      0.9927549362182617,
      0.9918598532676697,
      0.9923939108848572,
      0.9931305646896362,
      0.992456316947937,
      0.99298095703125,
      0.9930694699287415,
      0.9934109449386597,
      0.9922218322753906,
      0.992263913154602,
      0.9925298094749451,
      0.9926696419715881,
      0.99063640832901,
      0.9889419078826904,
      0.9914267063140869,
      0.9933587312698364,
      0.9946832656860352,
      0.9953093528747559,
      0.9954600930213928,
      0.9957640171051025,
      0.9960936307907104,
      0.995651364326477,
      0.9953628778457642,
      0.9958234429359436,
      0.996222198009491,
      0.9951507449150085,
      0.9941143989562988,
      0.9949524998664856,
      0.9950825572013855,
      0.9944278001785278,
      0.9937658309936523,
      0.9943739771842957,
      0.9931250214576721,
      0.9926894903182983,
      0.992469847202301,
      0.9924042224884033,
      0.992622435092926,
      0.9920816421508789,
      0.9920133352279663,
      0.991832971572876,
      0.9918603301048279,
      0.9918757081031799,
      0.9930089712142944,
      0.9916595220565796,
      0.9917430877685547,
      0.9926678538322449,
      0.9930320382118225,
      0.991754949092865,
      0.9916888475418091,
      0.9933228492736816,
      0.9928019642829895,
      0.9922658205032349,
      0.9913928508758545,
      0.9900537729263306,
      0.981925368309021,
      0.9999403953552246,
      0.9999763369560242,
      0.9999755620956421,
      0.9999725222587585,
      0.9999845027923584,
      0.9999679923057556,
      0.9999412894248962,
      0.9999188184738159,
      0.9998846650123596,
      0.9999237656593323,
      0.9997605085372925,
      0.9998338222503662,
      0.9999127388000488,
      0.9999168515205383,
      0.999907910823822,
      0.9999299645423889,
      0.9999375343322754,
      0.9999246597290039,
      0.9999487400054932,
      0.9999361634254456,
      0.9998927116394043,
      0.9999380707740784,
      0.9999414682388306,
      0.9999174475669861,
      0.9999328255653381,
      0.9999647736549377,
      0.9999770522117615,
      0.9999542832374573,
      0.9999123811721802,
      0.9999290108680725,
      0.9997636079788208,
      0.9999364614486694,
      0.9999573230743408,
      0.9999645352363586,
      0.9999709129333496,
      0.9999631643295288,
      0.9999372363090515,
      0.9999562501907349,
      0.9999157786369324,
      0.999930739402771,
      0.9999449253082275,
      0.9999620914459229,
      0.9999712109565735,
      0.99997878074646,
      0.9999668002128601,
      0.9999278783798218,
      0.9999140501022339,
      0.9999740719795227,
      0.9999831318855286,
      0.9999651908874512,
      0.9996037483215332,
      0.9999536871910095,
      0.9999666213989258,
      0.9999741911888123,
      0.9999401569366455,
      0.9998318552970886,
      0.9999358057975769,
      0.999912440776825,
      0.9999576807022095,
      0.9997435212135315,
      0.9996381998062134,
      0.9999245405197144,
      0.9999718070030212,
      0.9999456405639648,
      0.9999619126319885,
      0.9999668598175049,
      0.999971330165863,
      0.9999512434005737,
      0.9999675154685974,
      0.999922513961792,
      0.9999666810035706,
      0.9999023675918579,
      0.9999479651451111,
      0.9999265670776367,
      0.9999541640281677,
      0.9999523758888245,
      0.9998793005943298,
      0.9999520182609558,
      0.9999493956565857,
      0.999945878982544,
      0.9999221563339233,
      0.9999438524246216,
      0.9999468326568604,
      0.9999085068702698,
      0.9999632239341736,
      0.9999608993530273,
      0.9999370574951172,
      0.9999530911445618,
      0.9999110698699951,
      0.9997277855873108,
      0.999594509601593,
      0.999352753162384,
      0.9998123645782471,
      0.999772846698761,
      0.9999552369117737,
      0.9999744296073914,
      0.9999672174453735,
      0.9999628663063049,
      0.9999605417251587,
      0.9999762177467346,
      0.9999799728393555,
      0.9999680519104004,
      0.9999576210975647,
      0.999953031539917,
      0.9998350143432617,
      0.9999035000801086,
      0.9998303651809692,
      0.9998894333839417,
      0.9999545812606812,
      0.9999667406082153,
      0.9999375939369202,
      0.9999402761459351,
      0.999939501285553,
      0.9999262094497681,
      0.9999553561210632,
      0.9999445676803589,
      0.999940037727356,
      0.9999417066574097,
      0.9998770356178284,
      0.999916136264801,
      0.9999325275421143,
      0.9999474287033081,
      0.9999825954437256,
      0.9999722242355347,
      0.9998815655708313,
      0.9999149441719055,
      0.999923050403595,
      0.9999111294746399,
      0.9999669790267944,
      0.9999637603759766,
      0.9999659061431885,
      0.9999713897705078,
      0.9999232292175293,
      0.9999523758888245,
      0.9999630451202393,
      0.9999321103096008,
      0.9999623894691467,
      0.9999678134918213,
      0.9998746514320374,
      0.9997510313987732,
      0.999183177947998,
      0.9992749094963074,
      0.9990641474723816,
      0.9982444047927856,
      0.9993042945861816,
      0.9997355937957764,
      0.9999110698699951,
      0.9998985528945923,
      0.9999569058418274,
      0.9999586939811707,
      0.9999810457229614,
      0.9999582171440125,
      0.9999181032180786,
      0.9998590350151062,
      0.9998460412025452,
      0.9997323751449585,
      0.9998881220817566,
      0.999927818775177,
      0.999901294708252,
      0.9997162818908691,
      0.9997048377990723,
      0.9998473525047302,
      0.9996348023414612,
      0.999748170375824,
      0.9998459219932556,
      0.9997403621673584,
      0.9989988207817078,
      0.9994428753852844,
      0.9997855424880981,
      0.9991680383682251,
      0.9986929893493652,
      0.99949711561203,
      0.9997597336769104,
      0.9991129636764526,
      0.99867844581604,
      0.9994522929191589,
      0.9994019865989685,
      0.9988006949424744,
      0.9989507794380188,
      0.9997219443321228,
      0.9992625713348389,
      0.998494565486908,
      0.9994444251060486,
      0.9996629357337952,
      0.9996284246444702,
      0.9998303055763245,
      0.9999416470527649,
      0.9999546408653259,
      0.9999704360961914,
      0.9999825954437256,
      0.9999815821647644,
      0.9999624490737915,
      0.9999105930328369,
      0.9991813898086548,
      0.9998674988746643,
      0.9998389482498169,
      0.9998178482055664,
      0.9999204277992249,
      0.999958336353302,
      0.9999391436576843,
      0.9999235272407532,
      0.9999693036079407,
      0.9999785423278809,
      0.9999387264251709,
      0.9999549388885498,
      0.9999855160713196,
      0.9999847412109375,
      0.9999620318412781,
      0.9999765157699585,
      0.9999810457229614,
      0.9999789595603943,
      0.9999746680259705,
      0.9999783635139465,
      0.9999809861183167,
      0.9999724626541138,
      0.9999719858169556,
      0.999975323677063,
      0.9999687075614929,
      0.999966561794281,
      0.9999712109565735,
      0.9999684691429138,
      0.9999658465385437,
      0.9999576807022095,
      0.9999732971191406,
      0.9999656081199646,
      0.9999682307243347,
      0.9999458193778992,
      0.9999526739120483,
      0.9999581575393677,
      0.9999596476554871,
      0.999957799911499,
      0.9999762177467346,
      0.9999761581420898,
      0.9999614357948303,
      0.9999757409095764,
      0.9999843239784241,
      0.9999656677246094,
      0.9999405741691589,
      0.9999683499336243,
      0.9999547600746155,
      0.9999110698699951,
      0.9998864531517029,
      0.9999693036079407,
      0.9999666213989258,
      0.9999551177024841,
      0.9999380707740784,
      0.9999217987060547,
      0.9999087452888489,
      0.9999660849571228,
      0.9999771118164062,
      0.9999745488166809,
      0.9999611973762512,
      0.9999574422836304,
      0.9999611377716064,
      0.9999774694442749,
      0.9999720454216003,
      0.9999374747276306,
      0.9999662637710571,
      0.9999321103096008,
      0.9999274611473083,
      0.999923825263977,
      0.9999669194221497,
      0.9999427199363708,
      0.9999258518218994,
      0.9999573826789856,
      0.9999646544456482,
      0.9999576210975647,
      0.9999488592147827,
      0.9999601244926453,
      0.9999226331710815,
      0.9999576210975647,
      0.9999524354934692,
      0.9999744296073914,
      0.9999455213546753,
      0.9999531507492065,
      0.9999761581420898,
      0.9999632835388184,
      0.9999096393585205,
      0.9999672174453735,
      0.9999766945838928,
      0.9999468326568604,
      0.9999386668205261,
      0.9999641180038452,
      0.999921441078186
    ]
  ],
  "rfd_device": "NVIDIA A30",
  "rfd_time": 162,
  "rfd_con_ref_pdb_idx": [],
  "rfd_con_hal_pdb_idx": [],
  "rfd_con_ref_idx0": [],
  "rfd_con_hal_idx0": [],
  "rfd_complex_con_ref_pdb_idx": "[('A', 4), ('A', 5), ('A', 6), ('A', 7), ('A', 8), ('A', 9), ('A', 10), ('A', 11), ('A', 12), ('A', 13), ('A', 14), ('A', 15), ('A', 16), ('A', 17), ('A', 18), ('A', 19), ('A', 20), ('A', 21), ('A', 22), ('A', 23), ('A', 24), ('A', 25), ('A', 26), ('A', 27), ('A', 28), ('A', 29), ('A', 30), ('A', 31), ('A', 32), ('A', 33), ('A', 34), ('A', 35), ('A', 36), ('A', 37), ('A', 38), ('A', 39), ('A', 40), ('A', 41), ('A', 42), ('A', 43), ('A', 44), ('A', 45), ('A', 46), ('A', 47), ('A', 48), ('A', 49), ('A', 50), ('A', 51), ('A', 52), ('A', 53), ('A', 79), ('A', 80), ('A', 81), ('A', 82), ('A', 83), ('A', 110), ('A', 111), ('A', 112), ('A', 113), ('A', 114), ('A', 261), ('A', 262), ('A', 263), ('A', 264), ('A', 265), ('A', 266), ('A', 267), ('A', 268), ('A', 269), ('A', 270), ('A', 271), ('A', 272), ('A', 273), ('A', 274), ('A', 275), ('A', 276), ('A', 277), ('A', 278), ('A', 279), ('A', 280), ('A', 281), ('A', 282), ('A', 283), ('A', 284), ('A', 285), ('A', 286), ('A', 287), ('A', 288), ('A', 289), ('A', 290), ('A', 291), ('A', 292), ('A', 293), ('A', 294), ('A', 295), ('A', 296), ('A', 297), ('A', 298), ('A', 299), ('A', 300), ('A', 301), ('A', 302), ('A', 303), ('A', 304), ('A', 305), ('A', 306), ('A', 307), ('A', 308), ('A', 309), ('A', 310), ('A', 311), ('A', 312), ('A', 313), ('A', 314), ('A', 315), ('A', 316), ('A', 317), ('A', 318), ('A', 319), ('A', 320), ('A', 321), ('A', 322), ('A', 323), ('A', 324), ('A', 325), ('B', 501), ('B', 502), ('B', 503), ('B', 504), ('B', 505), ('B', 506), ('B', 507), ('B', 508), ('B', 509), ('B', 510), ('B', 511), ('B', 512), ('B', 513), ('B', 514), ('B', 515), ('B', 516), ('B', 517), ('B', 518), ('B', 519), ('B', 520), ('B', 521), ('B', 522), ('B', 523), ('B', 524), ('B', 525), ('B', 526), ('B', 527), ('B', 528), ('B', 529), ('B', 530), ('B', 531), ('B', 532), ('B', 533), ('B', 534), ('B', 535), ('B', 536), ('B', 537), ('B', 538), ('B', 539), ('B', 540), ('B', 541), ('B', 542), ('B', 543), ('B', 544), ('B', 545), ('B', 546), ('B', 547), ('B', 548), ('B', 549), ('B', 550), ('B', 551), ('B', 552), ('B', 553), ('B', 554), ('B', 555), ('B', 556), ('B', 557), ('B', 558), ('B', 559), ('B', 560), ('B', 561), ('B', 562), ('B', 563), ('B', 564), ('B', 565), ('B', 566), ('B', 567), ('B', 568), ('B', 580), ('B', 581), ('B', 582), ('B', 583), ('B', 584), ('B', 585), ('B', 586), ('B', 587), ('B', 588), ('B', 589), ('B', 590), ('B', 591), ('B', 592), ('B', 593), ('B', 594), ('B', 595), ('B', 596), ('B', 597), ('B', 598), ('B', 599), ('B', 600), ('B', 601), ('B', 602), ('B', 603), ('B', 604), ('B', 605), ('B', 606), ('B', 607), ('B', 608), ('B', 609), ('B', 610), ('B', 611), ('B', 612), ('B', 613), ('B', 614), ('B', 615), ('B', 616), ('B', 617), ('B', 618), ('B', 619), ('B', 620), ('B', 621), ('B', 622), ('B', 623), ('B', 624), ('B', 625), ('B', 626), ('B', 627), ('B', 628), ('B', 629), ('B', 630), ('B', 631), ('B', 632), ('B', 633), ('B', 634), ('B', 635), ('B', 636), ('B', 637), ('B', 638), ('B', 639), ('B', 640), ('B', 641), ('B', 642), ('B', 643), ('B', 644), ('B', 645), ('B', 646), ('B', 647), ('B', 648), ('B', 649), ('B', 650), ('B', 651), ('B', 652), ('B', 653), ('B', 654), ('B', 655), ('B', 656), ('B', 657), ('B', 658), ('B', 659), ('B', 660), ('B', 661), ('B', 662), ('B', 663), ('B', 664), ('B', 665), ('B', 666), ('B', 667), ('B', 668), ('B', 669), ('B', 670)]",
  "rfd_complex_con_hal_pdb_idx": "[('B', 100), ('B', 101), ('B', 102), ('B', 103), ('B', 104), ('B', 105), ('B', 106), ('B', 107), ('B', 108), ('B', 109), ('B', 110), ('B', 111), ('B', 112), ('B', 113), ('B', 114), ('B', 115), ('B', 116), ('B', 117), ('B', 118), ('B', 119), ('B', 120), ('B', 121), ('B', 122), ('B', 123), ('B', 124), ('B', 125), ('B', 126), ('B', 127), ('B', 128), ('B', 129), ('B', 130), ('B', 131), ('B', 132), ('B', 133), ('B', 134), ('B', 135), ('B', 136), ('B', 137), ('B', 138), ('B', 139), ('B', 140), ('B', 141), ('B', 142), ('B', 143), ('B', 144), ('B', 145), ('B', 146), ('B', 147), ('B', 148), ('B', 149), ('B', 150), ('B', 151), ('B', 152), ('B', 153), ('B', 154), ('B', 155), ('B', 156), ('B', 157), ('B', 158), ('B', 159), ('B', 160), ('B', 161), ('B', 162), ('B', 163), ('B', 164), ('B', 165), ('B', 166), ('B', 167), ('B', 168), ('B', 169), ('B', 170), ('B', 171), ('B', 172), ('B', 173), ('B', 174), ('B', 175), ('B', 176), ('B', 177), ('B', 178), ('B', 179), ('B', 180), ('B', 181), ('B', 182), ('B', 183), ('B', 184), ('B', 185), ('B', 186), ('B', 187), ('B', 188), ('B', 189), ('B', 190), ('B', 191), ('B', 192), ('B', 193), ('B', 194), ('B', 195), ('B', 196), ('B', 197), ('B', 198), ('B', 199), ('B', 200), ('B', 201), ('B', 202), ('B', 203), ('B', 204), ('B', 205), ('B', 206), ('B', 207), ('B', 208), ('B', 209), ('B', 210), ('B', 211), ('B', 212), ('B', 213), ('B', 214), ('B', 215), ('B', 216), ('B', 217), ('B', 218), ('B', 219), ('B', 220), ('B', 221), ('B', 222), ('B', 223), ('B', 224), ('B', 225), ('B', 226), ('B', 227), ('B', 228), ('B', 229), ('B', 230), ('B', 231), ('B', 232), ('B', 233), ('B', 234), ('B', 235), ('B', 236), ('B', 237), ('B', 238), ('B', 239), ('B', 240), ('B', 241), ('B', 242), ('B', 243), ('B', 244), ('B', 245), ('B', 246), ('B', 247), ('B', 248), ('B', 249), ('B', 250), ('B', 251), ('B', 252), ('B', 253), ('B', 254), ('B', 255), ('B', 256), ('B', 257), ('B', 258), ('B', 259), ('B', 260), ('B', 261), ('B', 262), ('B', 263), ('B', 264), ('B', 265), ('B', 266), ('B', 267), ('B', 268), ('B', 269), ('B', 270), ('B', 271), ('B', 272), ('B', 273), ('B', 274), ('B', 275), ('B', 276), ('B', 277), ('B', 278), ('B', 279), ('B', 280), ('B', 281), ('B', 282), ('B', 283), ('B', 284), ('B', 285), ('B', 286), ('B', 287), ('B', 288), ('B', 289), ('B', 290), ('B', 291), ('B', 292), ('B', 293), ('B', 294), ('B', 295), ('B', 296), ('B', 297), ('B', 298), ('B', 299), ('B', 300), ('B', 301), ('B', 302), ('B', 303), ('B', 304), ('B', 305), ('B', 306), ('B', 307), ('B', 308), ('B', 309), ('B', 310), ('B', 311), ('B', 312), ('B', 313), ('B', 314), ('B', 315), ('B', 316), ('B', 317), ('B', 318), ('B', 319), ('B', 320), ('B', 321), ('B', 322), ('B', 323), ('B', 324), ('B', 325), ('B', 326), ('B', 327), ('B', 328), ('B', 329), ('B', 330), ('B', 331), ('B', 332), ('B', 333), ('B', 334), ('B', 335), ('B', 336), ('B', 337), ('B', 338), ('B', 339), ('B', 340), ('B', 341), ('B', 342), ('B', 343), ('B', 344), ('B', 345), ('B', 346), ('B', 347), ('B', 348), ('B', 349), ('B', 350), ('B', 351), ('B', 352), ('B', 353), ('B', 354), ('B', 355), ('B', 356), ('B', 357), ('B', 358), ('B', 359), ('B', 360), ('B', 361), ('B', 362), ('B', 363), ('B', 364), ('B', 365), ('B', 366), ('B', 367), ('B', 368), ('B', 369), ('B', 370), ('B', 371), ('B', 372), ('B', 373), ('B', 374), ('B', 375), ('B', 376), ('B', 377), ('B', 378), ('B', 379), ('B', 380), ('B', 381), ('B', 382), ('B', 383)]",
  "rfd_receptor_con_ref_pdb_idx": "[('A', 4), ('A', 5), ('A', 6), ('A', 7), ('A', 8), ('A', 9), ('A', 10), ('A', 11), ('A', 12), ('A', 13), ('A', 14), ('A', 15), ('A', 16), ('A', 17), ('A', 18), ('A', 19), ('A', 20), ('A', 21), ('A', 22), ('A', 23), ('A', 24), ('A', 25), ('A', 26), ('A', 27), ('A', 28), ('A', 29), ('A', 30), ('A', 31), ('A', 32), ('A', 33), ('A', 34), ('A', 35), ('A', 36), ('A', 37), ('A', 38), ('A', 39), ('A', 40), ('A', 41), ('A', 42), ('A', 43), ('A', 44), ('A', 45), ('A', 46), ('A', 47), ('A', 48), ('A', 49), ('A', 50), ('A', 51), ('A', 52), ('A', 53), ('A', 79), ('A', 80), ('A', 81), ('A', 82), ('A', 83), ('A', 110), ('A', 111), ('A', 112), ('A', 113), ('A', 114), ('A', 261), ('A', 262), ('A', 263), ('A', 264), ('A', 265), ('A', 266), ('A', 267), ('A', 268), ('A', 269), ('A', 270), ('A', 271), ('A', 272), ('A', 273), ('A', 274), ('A', 275), ('A', 276), ('A', 277), ('A', 278), ('A', 279), ('A', 280), ('A', 281), ('A', 282), ('A', 283), ('A', 284), ('A', 285), ('A', 286), ('A', 287), ('A', 288), ('A', 289), ('A', 290), ('A', 291), ('A', 292), ('A', 293), ('A', 294), ('A', 295), ('A', 296), ('A', 297), ('A', 298), ('A', 299), ('A', 300), ('A', 301), ('A', 302), ('A', 303), ('A', 304), ('A', 305), ('A', 306), ('A', 307), ('A', 308), ('A', 309), ('A', 310), ('A', 311), ('A', 312), ('A', 313), ('A', 314), ('A', 315), ('A', 316), ('A', 317), ('A', 318), ('A', 319), ('A', 320), ('A', 321), ('A', 322), ('A', 323), ('A', 324), ('A', 325), ('B', 501), ('B', 502), ('B', 503), ('B', 504), ('B', 505), ('B', 506), ('B', 507), ('B', 508), ('B', 509), ('B', 510), ('B', 511), ('B', 512), ('B', 513), ('B', 514), ('B', 515), ('B', 516), ('B', 517), ('B', 518), ('B', 519), ('B', 520), ('B', 521), ('B', 522), ('B', 523), ('B', 524), ('B', 525), ('B', 526), ('B', 527), ('B', 528), ('B', 529), ('B', 530), ('B', 531), ('B', 532), ('B', 533), ('B', 534), ('B', 535), ('B', 536), ('B', 537), ('B', 538), ('B', 539), ('B', 540), ('B', 541), ('B', 542), ('B', 543), ('B', 544), ('B', 545), ('B', 546), ('B', 547), ('B', 548), ('B', 549), ('B', 550), ('B', 551), ('B', 552), ('B', 553), ('B', 554), ('B', 555), ('B', 556), ('B', 557), ('B', 558), ('B', 559), ('B', 560), ('B', 561), ('B', 562), ('B', 563), ('B', 564), ('B', 565), ('B', 566), ('B', 567), ('B', 568), ('B', 580), ('B', 581), ('B', 582), ('B', 583), ('B', 584), ('B', 585), ('B', 586), ('B', 587), ('B', 588), ('B', 589), ('B', 590), ('B', 591), ('B', 592), ('B', 593), ('B', 594), ('B', 595), ('B', 596), ('B', 597), ('B', 598), ('B', 599), ('B', 600), ('B', 601), ('B', 602), ('B', 603), ('B', 604), ('B', 605), ('B', 606), ('B', 607), ('B', 608), ('B', 609), ('B', 610), ('B', 611), ('B', 612), ('B', 613), ('B', 614), ('B', 615), ('B', 616), ('B', 617), ('B', 618), ('B', 619), ('B', 620), ('B', 621), ('B', 622), ('B', 623), ('B', 624), ('B', 625), ('B', 626), ('B', 627), ('B', 628), ('B', 629), ('B', 630), ('B', 631), ('B', 632), ('B', 633), ('B', 634), ('B', 635), ('B', 636), ('B', 637), ('B', 638), ('B', 639), ('B', 640), ('B', 641), ('B', 642), ('B', 643), ('B', 644), ('B', 645), ('B', 646), ('B', 647), ('B', 648), ('B', 649), ('B', 650), ('B', 651), ('B', 652), ('B', 653), ('B', 654), ('B', 655), ('B', 656), ('B', 657), ('B', 658), ('B', 659), ('B', 660), ('B', 661), ('B', 662), ('B', 663), ('B', 664), ('B', 665), ('B', 666), ('B', 667), ('B', 668), ('B', 669), ('B', 670)]",
  "rfd_receptor_con_hal_pdb_idx": "[('B', 100), ('B', 101), ('B', 102), ('B', 103), ('B', 104), ('B', 105), ('B', 106), ('B', 107), ('B', 108), ('B', 109), ('B', 110), ('B', 111), ('B', 112), ('B', 113), ('B', 114), ('B', 115), ('B', 116), ('B', 117), ('B', 118), ('B', 119), ('B', 120), ('B', 121), ('B', 122), ('B', 123), ('B', 124), ('B', 125), ('B', 126), ('B', 127), ('B', 128), ('B', 129), ('B', 130), ('B', 131), ('B', 132), ('B', 133), ('B', 134), ('B', 135), ('B', 136), ('B', 137), ('B', 138), ('B', 139), ('B', 140), ('B', 141), ('B', 142), ('B', 143), ('B', 144), ('B', 145), ('B', 146), ('B', 147), ('B', 148), ('B', 149), ('B', 150), ('B', 151), ('B', 152), ('B', 153), ('B', 154), ('B', 155), ('B', 156), ('B', 157), ('B', 158), ('B', 159), ('B', 160), ('B', 161), ('B', 162), ('B', 163), ('B', 164), ('B', 165), ('B', 166), ('B', 167), ('B', 168), ('B', 169), ('B', 170), ('B', 171), ('B', 172), ('B', 173), ('B', 174), ('B', 175), ('B', 176), ('B', 177), ('B', 178), ('B', 179), ('B', 180), ('B', 181), ('B', 182), ('B', 183), ('B', 184), ('B', 185), ('B', 186), ('B', 187), ('B', 188), ('B', 189), ('B', 190), ('B', 191), ('B', 192), ('B', 193), ('B', 194), ('B', 195), ('B', 196), ('B', 197), ('B', 198), ('B', 199), ('B', 200), ('B', 201), ('B', 202), ('B', 203), ('B', 204), ('B', 205), ('B', 206), ('B', 207), ('B', 208), ('B', 209), ('B', 210), ('B', 211), ('B', 212), ('B', 213), ('B', 214), ('B', 215), ('B', 216), ('B', 217), ('B', 218), ('B', 219), ('B', 220), ('B', 221), ('B', 222), ('B', 223), ('B', 224), ('B', 225), ('B', 226), ('B', 227), ('B', 228), ('B', 229), ('B', 230), ('B', 231), ('B', 232), ('B', 233), ('B', 234), ('B', 235), ('B', 236), ('B', 237), ('B', 238), ('B', 239), ('B', 240), ('B', 241), ('B', 242), ('B', 243), ('B', 244), ('B', 245), ('B', 246), ('B', 247), ('B', 248), ('B', 249), ('B', 250), ('B', 251), ('B', 252), ('B', 253), ('B', 254), ('B', 255), ('B', 256), ('B', 257), ('B', 258), ('B', 259), ('B', 260), ('B', 261), ('B', 262), ('B', 263), ('B', 264), ('B', 265), ('B', 266), ('B', 267), ('B', 268), ('B', 269), ('B', 270), ('B', 271), ('B', 272), ('B', 273), ('B', 274), ('B', 275), ('B', 276), ('B', 277), ('B', 278), ('B', 279), ('B', 280), ('B', 281), ('B', 282), ('B', 283), ('B', 284), ('B', 285), ('B', 286), ('B', 287), ('B', 288), ('B', 289), ('B', 290), ('B', 291), ('B', 292), ('B', 293), ('B', 294), ('B', 295), ('B', 296), ('B', 297), ('B', 298), ('B', 299), ('B', 300), ('B', 301), ('B', 302), ('B', 303), ('B', 304), ('B', 305), ('B', 306), ('B', 307), ('B', 308), ('B', 309), ('B', 310), ('B', 311), ('B', 312), ('B', 313), ('B', 314), ('B', 315), ('B', 316), ('B', 317), ('B', 318), ('B', 319), ('B', 320), ('B', 321), ('B', 322), ('B', 323), ('B', 324), ('B', 325), ('B', 326), ('B', 327), ('B', 328), ('B', 329), ('B', 330), ('B', 331), ('B', 332), ('B', 333), ('B', 334), ('B', 335), ('B', 336), ('B', 337), ('B', 338), ('B', 339), ('B', 340), ('B', 341), ('B', 342), ('B', 343), ('B', 344), ('B', 345), ('B', 346), ('B', 347), ('B', 348), ('B', 349), ('B', 350), ('B', 351), ('B', 352), ('B', 353), ('B', 354), ('B', 355), ('B', 356), ('B', 357), ('B', 358), ('B', 359), ('B', 360), ('B', 361), ('B', 362), ('B', 363), ('B', 364), ('B', 365), ('B', 366), ('B', 367), ('B', 368), ('B', 369), ('B', 370), ('B', 371), ('B', 372), ('B', 373), ('B', 374), ('B', 375), ('B', 376), ('B', 377), ('B', 378), ('B', 379), ('B', 380), ('B', 381), ('B', 382), ('B', 383)]",
  "rfd_complex_con_ref_idx0": [
    0,
    1,
    2,
    3,
    4,
    5,
    6,
    7,
    8,
    9,
    10,
    11,
    12,
    13,
    14,
    15,
    16,
    17,
    18,
    19,
    20,
    21,
    22,
    23,
    24,
    25,
    26,
    27,
    28,
    29,
    30,
    31,
    32,
    33,
    34,
    35,
    36,
    37,
    38,
    39,
    40,
    41,
    42,
    43,
    44,
    45,
    46,
    47,
    48,
    49,
    50,
    51,
    52,
    53,
    54,
    55,
    56,
    57,
    58,
    59,
    60,
    61,
    62,
    63,
    64,
    65,
    66,
    67,
    68,
    69,
    70,
    71,
    72,
    73,
    74,
    75,
    76,
    77,
    78,
    79,
    80,
    81,
    82,
    83,
    84,
    85,
    86,
    87,
    88,
    89,
    90,
    91,
    92,
    93,
    94,
    95,
    96,
    97,
    98,
    99,
    100,
    101,
    102,
    103,
    104,
    105,
    106,
    107,
    108,
    109,
    110,
    111,
    112,
    113,
    114,
    115,
    116,
    117,
    118,
    119,
    120,
    121,
    122,
    123,
    124,
    125,
    126,
    127,
    128,
    129,
    130,
    131,
    132,
    133,
    134,
    135,
    136,
    137,
    138,
    139,
    140,
    141,
    142,
    143,
    144,
    145,
    146,
    147,
    148,
    149,
    150,
    151,
    152,
    153,
    154,
    155,
    156,
    157,
    158,
    159,
    160,
    161,
    162,
    163,
    164,
    165,
    166,
    167,
    168,
    169,
    170,
    171,
    172,
    173,
    174,
    175,
    176,
    177,
    178,
    179,
    180,
    181,
    182,
    183,
    184,
    185,
    186,
    187,
    188,
    189,
    190,
    191,
    192,
    193,
    194,
    195,
    196,
    197,
    198,
    199,
    200,
    201,
    202,
    203,
    204,
    205,
    206,
    207,
    208,
    209,
    210,
    211,
    212,
    213,
    214,
    215,
    216,
    217,
    218,
    219,
    220,
    221,
    222,
    223,
    224,
    225,
    226,
    227,
    228,
    229,
    230,
    231,
    232,
    233,
    234,
    235,
    236,
    237,
    238,
    239,
    240,
    241,
    242,
    243,
    244,
    245,
    246,
    247,
    248,
    249,
    250,
    251,
    252,
    253,
    254,
    255,
    256,
    257,
    258,
    259,
    260,
    261,
    262,
    263,
    264,
    265,
    266,
    267,
    268,
    269,
    270,
    271,
    272,
    273,
    274,
    275,
    276,
    277,
    278,
    279,
    280,
    281,
    282,
    283
  ],
  "rfd_complex_con_hal_idx0": [
    99,
    100,
    101,
    102,
    103,
    104,
    105,
    106,
    107,
    108,
    109,
    110,
    111,
    112,
    113,
    114,
    115,
    116,
    117,
    118,
    119,
    120,
    121,
    122,
    123,
    124,
    125,
    126,
    127,
    128,
    129,
    130,
    131,
    132,
    133,
    134,
    135,
    136,
    137,
    138,
    139,
    140,
    141,
    142,
    143,
    144,
    145,
    146,
    147,
    148,
    149,
    150,
    151,
    152,
    153,
    154,
    155,
    156,
    157,
    158,
    159,
    160,
    161,
    162,
    163,
    164,
    165,
    166,
    167,
    168,
    169,
    170,
    171,
    172,
    173,
    174,
    175,
    176,
    177,
    178,
    179,
    180,
    181,
    182,
    183,
    184,
    185,
    186,
    187,
    188,
    189,
    190,
    191,
    192,
    193,
    194,
    195,
    196,
    197,
    198,
    199,
    200,
    201,
    202,
    203,
    204,
    205,
    206,
    207,
    208,
    209,
    210,
    211,
    212,
    213,
    214,
    215,
    216,
    217,
    218,
    219,
    220,
    221,
    222,
    223,
    224,
    225,
    226,
    227,
    228,
    229,
    230,
    231,
    232,
    233,
    234,
    235,
    236,
    237,
    238,
    239,
    240,
    241,
    242,
    243,
    244,
    245,
    246,
    247,
    248,
    249,
    250,
    251,
    252,
    253,
    254,
    255,
    256,
    257,
    258,
    259,
    260,
    261,
    262,
    263,
    264,
    265,
    266,
    267,
    268,
    269,
    270,
    271,
    272,
    273,
    274,
    275,
    276,
    277,
    278,
    279,
    280,
    281,
    282,
    283,
    284,
    285,
    286,
    287,
    288,
    289,
    290,
    291,
    292,
    293,
    294,
    295,
    296,
    297,
    298,
    299,
    300,
    301,
    302,
    303,
    304,
    305,
    306,
    307,
    308,
    309,
    310,
    311,
    312,
    313,
    314,
    315,
    316,
    317,
    318,
    319,
    320,
    321,
    322,
    323,
    324,
    325,
    326,
    327,
    328,
    329,
    330,
    331,
    332,
    333,
    334,
    335,
    336,
    337,
    338,
    339,
    340,
    341,
    342,
    343,
    344,
    345,
    346,
    347,
    348,
    349,
    350,
    351,
    352,
    353,
    354,
    355,
    356,
    357,
    358,
    359,
    360,
    361,
    362,
    363,
    364,
    365,
    366,
    367,
    368,
    369,
    370,
    371,
    372,
    373,
    374,
    375,
    376,
    377,
    378,
    379,
    380,
    381,
    382
  ],
  "rfd_receptor_con_ref_idx0": [
    0,
    1,
    2,
    3,
    4,
    5,
    6,
    7,
    8,
    9,
    10,
    11,
    12,
    13,
    14,
    15,
    16,
    17,
    18,
    19,
    20,
    21,
    22,
    23,
    24,
    25,
    26,
    27,
    28,
    29,
    30,
    31,
    32,
    33,
    34,
    35,
    36,
    37,
    38,
    39,
    40,
    41,
    42,
    43,
    44,
    45,
    46,
    47,
    48,
    49,
    50,
    51,
    52,
    53,
    54,
    55,
    56,
    57,
    58,
    59,
    60,
    61,
    62,
    63,
    64,
    65,
    66,
    67,
    68,
    69,
    70,
    71,
    72,
    73,
    74,
    75,
    76,
    77,
    78,
    79,
    80,
    81,
    82,
    83,
    84,
    85,
    86,
    87,
    88,
    89,
    90,
    91,
    92,
    93,
    94,
    95,
    96,
    97,
    98,
    99,
    100,
    101,
    102,
    103,
    104,
    105,
    106,
    107,
    108,
    109,
    110,
    111,
    112,
    113,
    114,
    115,
    116,
    117,
    118,
    119,
    120,
    121,
    122,
    123,
    124,
    125,
    126,
    127,
    128,
    129,
    130,
    131,
    132,
    133,
    134,
    135,
    136,
    137,
    138,
    139,
    140,
    141,
    142,
    143,
    144,
    145,
    146,
    147,
    148,
    149,
    150,
    151,
    152,
    153,
    154,
    155,
    156,
    157,
    158,
    159,
    160,
    161,
    162,
    163,
    164,
    165,
    166,
    167,
    168,
    169,
    170,
    171,
    172,
    173,
    174,
    175,
    176,
    177,
    178,
    179,
    180,
    181,
    182,
    183,
    184,
    185,
    186,
    187,
    188,
    189,
    190,
    191,
    192,
    193,
    194,
    195,
    196,
    197,
    198,
    199,
    200,
    201,
    202,
    203,
    204,
    205,
    206,
    207,
    208,
    209,
    210,
    211,
    212,
    213,
    214,
    215,
    216,
    217,
    218,
    219,
    220,
    221,
    222,
    223,
    224,
    225,
    226,
    227,
    228,
    229,
    230,
    231,
    232,
    233,
    234,
    235,
    236,
    237,
    238,
    239,
    240,
    241,
    242,
    243,
    244,
    245,
    246,
    247,
    248,
    249,
    250,
    251,
    252,
    253,
    254,
    255,
    256,
    257,
    258,
    259,
    260,
    261,
    262,
    263,
    264,
    265,
    266,
    267,
    268,
    269,
    270,
    271,
    272,
    273,
    274,
    275,
    276,
    277,
    278,
    279,
    280,
    281,
    282,
    283
  ],
  "rfd_receptor_con_hal_idx0": [
    0,
    1,
    2,
    3,
    4,
    5,
    6,
    7,
    8,
    9,
    10,
    11,
    12,
    13,
    14,
    15,
    16,
    17,
    18,
    19,
    20,
    21,
    22,
    23,
    24,
    25,
    26,
    27,
    28,
    29,
    30,
    31,
    32,
    33,
    34,
    35,
    36,
    37,
    38,
    39,
    40,
    41,
    42,
    43,
    44,
    45,
    46,
    47,
    48,
    49,
    50,
    51,
    52,
    53,
    54,
    55,
    56,
    57,
    58,
    59,
    60,
    61,
    62,
    63,
    64,
    65,
    66,
    67,
    68,
    69,
    70,
    71,
    72,
    73,
    74,
    75,
    76,
    77,
    78,
    79,
    80,
    81,
    82,
    83,
    84,
    85,
    86,
    87,
    88,
    89,
    90,
    91,
    92,
    93,
    94,
    95,
    96,
    97,
    98,
    99,
    100,
    101,
    102,
    103,
    104,
    105,
    106,
    107,
    108,
    109,
    110,
    111,
    112,
    113,
    114,
    115,
    116,
    117,
    118,
    119,
    120,
    121,
    122,
    123,
    124,
    125,
    126,
    127,
    128,
    129,
    130,
    131,
    132,
    133,
    134,
    135,
    136,
    137,
    138,
    139,
    140,
    141,
    142,
    143,
    144,
    145,
    146,
    147,
    148,
    149,
    150,
    151,
    152,
    153,
    154,
    155,
    156,
    157,
    158,
    159,
    160,
    161,
    162,
    163,
    164,
    165,
    166,
    167,
    168,
    169,
    170,
    171,
    172,
    173,
    174,
    175,
    176,
    177,
    178,
    179,
    180,
    181,
    182,
    183,
    184,
    185,
    186,
    187,
    188,
    189,
    190,
    191,
    192,
    193,
    194,
    195,
    196,
    197,
    198,
    199,
    200,
    201,
    202,
    203,
    204,
    205,
    206,
    207,
    208,
    209,
    210,
    211,
    212,
    213,
    214,
    215,
    216,
    217,
    218,
    219,
    220,
    221,
    222,
    223,
    224,
    225,
    226,
    227,
    228,
    229,
    230,
    231,
    232,
    233,
    234,
    235,
    236,
    237,
    238,
    239,
    240,
    241,
    242,
    243,
    244,
    245,
    246,
    247,
    248,
    249,
    250,
    251,
    252,
    253,
    254,
    255,
    256,
    257,
    258,
    259,
    260,
    261,
    262,
    263,
    264,
    265,
    266,
    267,
    268,
    269,
    270,
    271,
    272,
    273,
    274,
    275,
    276,
    277,
    278,
    279,
    280,
    281,
    282,
    283
  ],
  "rfd_inpaint_str": [
    false,
    false,
    false,
    false,
    false,
    false,
    false,
    false,
    false,
    false,
    false,
    false,
    false,
    false,
    false,
    false,
    false,
    false,
    false,
    false,
    false,
    false,
    false,
    false,
    false,
    false,
    false,
    false,
    false,
    false,
    false,
    false,
    false,
    false,
    false,
    false,
    false,
    false,
    false,
    false,
    false,
    false,
    false,
    false,
    false,
    false,
    false,
    false,
    false,
    false,
    false,
    false,
    false,
    false,
    false,
    false,
    false,
    false,
    false,
    false,
    false,
    false,
    false,
    false,
    false,
    false,
    false,
    false,
    false,
    false,
    false,
    false,
    false,
    false,
    false,
    false,
    false,
    false,
    false,
    false,
    false,
    false,
    false,
    false,
    false,
    false,
    false,
    false,
    false,
    false,
    false,
    false,
    false,
    false,
    false,
    false,
    false,
    false,
    false,
    true,
    true,
    true,
    true,
    true,
    true,
    true,
    true,
    true,
    true,
    true,
    true,
    true,
    true,
    true,
    true,
    true,
    true,
    true,
    true,
    true,
    true,
    true,
    true,
    true,
    true,
    true,
    true,
    true,
    true,
    true,
    true,
    true,
    true,
    true,
    true,
    true,
    true,
    true,
    true,
    true,
    true,
    true,
    true,
    true,
    true,
    true,
    true,
    true,
    true,
    true,
    true,
    true,
    true,
    true,
    true,
    true,
    true,
    true,
    true,
    true,
    true,
    true,
    true,
    true,
    true,
    true,
    true,
    true,
    true,
    true,
    true,
    true,
    true,
    true,
    true,
    true,
    true,
    true,
    true,
    true,
    true,
    true,
    true,
    true,
    true,
    true,
    true,
    true,
    true,
    true,
    true,
    true,
    true,
    true,
    true,
    true,
    true,
    true,
    true,
    true,
    true,
    true,
    true,
    true,
    true,
    true,
    true,
    true,
    true,
    true,
    true,
    true,
    true,
    true,
    true,
    true,
    true,
    true,
    true,
    true,
    true,
    true,
    true,
    true,
    true,
    true,
    true,
    true,
    true,
    true,
    true,
    true,
    true,
    true,
    true,
    true,
    true,
    true,
    true,
    true,
    true,
    true,
    true,
    true,
    true,
    true,
    true,
    true,
    true,
    true,
    true,
    true,
    true,
    true,
    true,
    true,
    true,
    true,
    true,
    true,
    true,
    true,
    true,
    true,
    true,
    true,
    true,
    true,
    true,
    true,
    true,
    true,
    true,
    true,
    true,
    true,
    true,
    true,
    true,
    true,
    true,
    true,
    true,
    true,
    true,
    true,
    true,
    true,
    true,
    true,
    true,
    true,
    true,
    true,
    true,
    true,
    true,
    true,
    true,
    true,
    true,
    true,
    true,
    true,
    true,
    true,
    true,
    true,
    true,
    true,
    true,
    true,
    true,
    true,
    true,
    true,
    true,
    true,
    true,
    true,
    true,
    true,
    true,
    true,
    true,
    true,
    true,
    true,
    true,
    true,
    true,
    true,
    true,
    true,
    true,
    true,
    true,
    true,
    true,
    true,
    true,
    true,
    true,
    true,
    true,
    true,
    true,
    true,
    true,
    true,
    true,
    true,
    true,
    true,
    true,
    true,
    true,
    true,
    true,
    true,
    true,
    true,
    true,
    true,
    true,
    true,
    true,
    true,
    true,
    true,
    true,
    true,
    true,
    true,
    true,
    true,
    true,
    true,
    true,
    true,
    true,
    true,
    true
  ],
  "rfd_inpaint_seq": [
    false,
    false,
    false,
    false,
    false,
    false,
    false,
    false,
    false,
    false,
    false,
    false,
    false,
    false,
    false,
    false,
    false,
    false,
    false,
    false,
    false,
    false,
    false,
    false,
    false,
    false,
    false,
    false,
    false,
    false,
    false,
    false,
    false,
    false,
    false,
    false,
    false,
    false,
    false,
    false,
    false,
    false,
    false,
    false,
    false,
    false,
    false,
    false,
    false,
    false,
    false,
    false,
    false,
    false,
    false,
    false,
    false,
    false,
    false,
    false,
    false,
    false,
    false,
    false,
    false,
    false,
    false,
    false,
    false,
    false,
    false,
    false,
    false,
    false,
    false,
    false,
    false,
    false,
    false,
    false,
    false,
    false,
    false,
    false,
    false,
    false,
    false,
    false,
    false,
    false,
    false,
    false,
    false,
    false,
    false,
    false,
    false,
    false,
    false,
    true,
    true,
    true,
    true,
    true,
    true,
    true,
    true,
    true,
    true,
    true,
    true,
    true,
    true,
    true,
    true,
    true,
    true,
    true,
    true,
    true,
    true,
    true,
    true,
    true,
    true,
    true,
    true,
    true,
    true,
    true,
    true,
    true,
    true,
    true,
    true,
    true,
    true,
    true,
    true,
    true,
    true,
    true,
    true,
    true,
    true,
    true,
    true,
    true,
    true,
    true,
    true,
    true,
    true,
    true,
    true,
    true,
    true,
    true,
    true,
    true,
    true,
    true,
    true,
    true,
    true,
    true,
    true,
    true,
    true,
    true,
    true,
    true,
    true,
    true,
    true,
    true,
    true,
    true,
    true,
    true,
    true,
    true,
    true,
    true,
    true,
    true,
    true,
    true,
    true,
    true,
    true,
    true,
    true,
    true,
    true,
    true,
    true,
    true,
    true,
    true,
    true,
    true,
    true,
    true,
    true,
    true,
    true,
    true,
    true,
    true,
    true,
    true,
    true,
    true,
    true,
    true,
    true,
    true,
    true,
    true,
    true,
    true,
    true,
    true,
    true,
    true,
    true,
    true,
    true,
    true,
    true,
    true,
    true,
    true,
    true,
    true,
    true,
    true,
    true,
    true,
    true,
    true,
    true,
    true,
    true,
    true,
    true,
    true,
    true,
    true,
    true,
    true,
    true,
    true,
    true,
    true,
    true,
    true,
    true,
    true,
    true,
    true,
    true,
    true,
    true,
    true,
    true,
    true,
    true,
    true,
    true,
    true,
    true,
    true,
    true,
    true,
    true,
    true,
    true,
    true,
    true,
    true,
    true,
    true,
    true,
    true,
    true,
    true,
    true,
    true,
    true,
    true,
    true,
    true,
    true,
    true,
    true,
    true,
    true,
    true,
    true,
    true,
    true,
    true,
    true,
    true,
    true,
    true,
    true,
    true,
    true,
    true,
    true,
    true,
    true,
    true,
    true,
    true,
    true,
    true,
    true,
    true,
    true,
    true,
    true,
    true,
    true,
    true,
    true,
    true,
    true,
    true,
    true,
    true,
    true,
    true,
    true,
    true,
    true,
    true,
    true,
    true,
    true,
    true,
    true,
    true,
    true,
    true,
    true,
    true,
    true,
    true,
    true,
    true,
    true,
    true,
    true,
    true,
    true,
    true,
    true,
    true,
    true,
    true,
    true,
    true,
    true,
    true,
    true,
    true,
    true,
    true,
    true,
    true,
    true,
    true,
    true,
    true,
    true,
    true,
    true,
    true,
    true
  ],
  "rfd_sampled_mask": [
    "A4-53/A79-83/A110-114/A261-325/0",
    "B501-568/B580-670/0",
    "99-99"
  ],
  "rfd_mask_1d": [
    false,
    false,
    false,
    false,
    false,
    false,
    false,
    false,
    false,
    false,
    false,
    false,
    false,
    false,
    false,
    false,
    false,
    false,
    false,
    false,
    false,
    false,
    false,
    false,
    false,
    false,
    false,
    false,
    false,
    false,
    false,
    false,
    false,
    false,
    false,
    false,
    false,
    false,
    false,
    false,
    false,
    false,
    false,
    false,
    false,
    false,
    false,
    false,
    false,
    false,
    false,
    false,
    false,
    false,
    false,
    false,
    false,
    false,
    false,
    false,
    false,
    false,
    false,
    false,
    false,
    false,
    false,
    false,
    false,
    false,
    false,
    false,
    false,
    false,
    false,
    false,
    false,
    false,
    false,
    false,
    false,
    false,
    false,
    false,
    false,
    false,
    false,
    false,
    false,
    false,
    false,
    false,
    false,
    false,
    false,
    false,
    false,
    false,
    false,
    true,
    true,
    true,
    true,
    true,
    true,
    true,
    true,
    true,
    true,
    true,
    true,
    true,
    true,
    true,
    true,
    true,
    true,
    true,
    true,
    true,
    true,
    true,
    true,
    true,
    true,
    true,
    true,
    true,
    true,
    true,
    true,
    true,
    true,
    true,
    true,
    true,
    true,
    true,
    true,
    true,
    true,
    true,
    true,
    true,
    true,
    true,
    true,
    true,
    true,
    true,
    true,
    true,
    true,
    true,
    true,
    true,
    true,
    true,
    true,
    true,
    true,
    true,
    true,
    true,
    true,
    true,
    true,
    true,
    true,
    true,
    true,
    true,
    true,
    true,
    true,
    true,
    true,
    true,
    true,
    true,
    true,
    true,
    true,
    true,
    true,
    true,
    true,
    true,
    true,
    true,
    true,
    true,
    true,
    true,
    true,
    true,
    true,
    true,
    true,
    true,
    true,
    true,
    true,
    true,
    true,
    true,
    true,
    true,
    true,
    true,
    true,
    true,
    true,
    true,
    true,
    true,
    true,
    true,
    true,
    true,
    true,
    true,
    true,
    true,
    true,
    true,
    true,
    true,
    true,
    true,
    true,
    true,
    true,
    true,
    true,
    true,
    true,
    true,
    true,
    true,
    true,
    true,
    true,
    true,
    true,
    true,
    true,
    true,
    true,
    true,
    true,
    true,
    true,
    true,
    true,
    true,
    true,
    true,
    true,
    true,
    true,
    true,
    true,
    true,
    true,
    true,
    true,
    true,
    true,
    true,
    true,
    true,
    true,
    true,
    true,
    true,
    true,
    true,
    true,
    true,
    true,
    true,
    true,
    true,
    true,
    true,
    true,
    true,
    true,
    true,
    true,
    true,
    true,
    true,
    true,
    true,
    true,
    true,
    true,
    true,
    true,
    true,
    true,
    true,
    true,
    true,
    true,
    true,
    true,
    true,
    true,
    true,
    true,
    true,
    true,
    true,
    true,
    true,
    true,
    true,
    true,
    true,
    true,
    true,
    true,
    true,
    true,
    true,
    true,
    true,
    true,
    true,
    true,
    true,
    true,
    true,
    true,
    true,
    true,
    true,
    true,
    true,
    true,
    true,
    true,
    true,
    true,
    true,
    true,
    true,
    true,
    true,
    true,
    true,
    true,
    true,
    true,
    true,
    true,
    true,
    true,
    true,
    true,
    true,
    true,
    true,
    true,
    true,
    true,
    true,
    true,
    true,
    true,
    true,
    true,
    true,
    true,
    true,
    true,
    true,
    true,
    true,
    true
  ]
}
```
