## Supplementary File 1 for "ProteinDJ: a high-performance and modular protein design pipeline": fold_47.json

```
{
  "fold_id": 47,
  "rfd_config": {
    "inference": {
      "input_pdb": "5vli_ha.pdb",
      "num_designs": 25,
      "design_startnum": 25,
      "ckpt_override_path": null,
      "symmetry": null,
      "recenter": true,
      "radius": 10.0,
      "model_only_neighbors": false,
      "output_prefix": "./rfd_results/fold",
      "write_trajectory": false,
      "scaffold_guided": false,
      "model_runner": "SelfConditioning",
      "cautious": true,
      "align_motif": true,
      "symmetric_self_cond": true,
      "final_step": 1,
      "deterministic": false,
      "trb_save_ckpt_path": "/app/RFdiffusion/models/Complex_base_ckpt.pt",
      "schedule_directory_path": "/app/RFdiffusion/schedules",
      "model_directory_path": "/app/RFdiffusion/models"
    },
    "contigmap": {
      "contigs": [
        "A4-53/A79-83/A110-114/A261-325/0 B501-568/B580-670/0 50-100"
      ],
      "inpaint_seq": null,
      "inpaint_str": null,
      "inpaint_str_helix": null,
      "inpaint_str_strand": null,
      "inpaint_str_loop": null,
      "provide_seq": null,
      "length": null
    },
    "model": {
      "n_extra_block": 4,
      "n_main_block": 32,
      "n_ref_block": 4,
      "d_msa": 256,
      "d_msa_full": 64,
      "d_pair": 128,
      "d_templ": 64,
      "n_head_msa": 8,
      "n_head_pair": 4,
      "n_head_templ": 4,
      "d_hidden": 32,
      "d_hidden_templ": 32,
      "p_drop": 0.15,
      "SE3_param_full": {
        "num_layers": 1,
        "num_channels": 32,
        "num_degrees": 2,
        "n_heads": 4,
        "div": 4,
        "l0_in_features": 8,
        "l0_out_features": 8,
        "l1_in_features": 3,
        "l1_out_features": 2,
        "num_edge_features": 32
      },
      "SE3_param_topk": {
        "num_layers": 1,
        "num_channels": 32,
        "num_degrees": 2,
        "n_heads": 4,
        "div": 4,
        "l0_in_features": 64,
        "l0_out_features": 64,
        "l1_in_features": 3,
        "l1_out_features": 2,
        "num_edge_features": 64
      },
      "freeze_track_motif": false,
      "use_motif_timestep": true
    },
    "diffuser": {
      "T": 50,
      "b_0": 0.01,
      "b_T": 0.07,
      "schedule_type": "linear",
      "so3_type": "igso3",
      "crd_scale": 0.25,
      "partial_T": null,
      "so3_schedule_type": "linear",
      "min_b": 1.5,
      "max_b": 2.5,
      "min_sigma": 0.02,
      "max_sigma": 1.5
    },
    "denoiser": {
      "noise_scale_ca": 0,
      "final_noise_scale_ca": 1,
      "ca_noise_schedule_type": "constant",
      "noise_scale_frame": 0,
      "final_noise_scale_frame": 1,
      "frame_noise_schedule_type": "constant"
    },
    "ppi": {
      "hotspot_res": [
        "B521",
        "B545",
        "B552"
      ]
    },
    "potentials": {
      "guiding_potentials": null,
      "guide_scale": 10,
      "guide_decay": "constant",
      "olig_inter_all": null,
      "olig_intra_all": null,
      "olig_custom_contact": null,
      "substrate": null
    },
    "contig_settings": {
      "ref_idx": null,
      "hal_idx": null,
      "idx_rf": null,
      "inpaint_seq_tensor": null
    },
    "preprocess": {
      "sidechain_input": false,
      "motif_sidechain_input": true,
      "d_t1d": 24,
      "d_t2d": 44,
      "prob_self_cond": 0.5,
      "str_self_cond": true,
      "predict_previous": false
    },
    "logging": {
      "inputs": false
    },
    "scaffoldguided": {
      "scaffoldguided": false,
      "target_pdb": false,
      "target_path": null,
      "scaffold_list": null,
      "scaffold_dir": null,
      "sampled_insertion": 0,
      "sampled_N": 0,
      "sampled_C": 0,
      "ss_mask": 0,
      "systematic": false,
      "target_ss": null,
      "target_adj": null,
      "mask_loops": true,
      "contig_crop": null
    }
  },
  "rfd_plddt": [
    [
      0.12487559765577316,
      0.14086225628852844,
      0.13777682185173035,
      0.12803103029727936,
      0.13017743825912476,
      0.12614578008651733,
      0.11673839390277863,
      0.11329951882362366,
      0.11277918517589569,
      0.10595580190420151,
      0.09604810178279877,
      0.09879148751497269,
      0.09662342816591263,
      0.09250354766845703,
      0.09570952504873276,
      0.09212106466293335,
      0.09596158564090729,
      0.09309335052967072,
      0.10383196920156479,
      0.10013429075479507,
      0.09752220660448074,
      0.09936448931694031,
      0.0991622656583786,
      0.09477025270462036,
      0.09909629821777344,
      0.0964459776878357,
      0.09033333510160446,
      0.08654151856899261,
      0.08521009981632233,
      0.08237049728631973,
      0.08074889332056046,
      0.08010885864496231,
      0.08211187273263931,
      0.0823015421628952,
      0.08076175302267075,
      0.07927270978689194,
      0.07710235565900803,
      0.07768013328313828,
      0.07170018553733826,
      0.07217447459697723,
      0.07334479689598083,
      0.07268442958593369,
      0.06488213688135147,
      0.07001642882823944,
      0.06746488064527512,
      0.06314351409673691,
      0.06730093061923981,
      0.0698285698890686,
      0.06934763491153717,
      0.07014881074428558,
      0.07356778532266617,
      0.07822582870721817,
      0.07999461889266968,
      0.08060549199581146,
      0.08409426361322403,
      0.08261243999004364,
      0.0813908651471138,
      0.08475019782781601,
      0.08728402107954025,
      0.08605992048978806,
      0.08442898839712143,
      0.08606669306755066,
      0.09217607975006104,
      0.09536878019571304,
      0.09415139257907867,
      0.09719152748584747,
      0.10463051497936249,
      0.10776232182979584,
      0.11105330288410187,
      0.11814922094345093,
      0.1201806366443634,
      0.12302865833044052,
      0.13205081224441528,
      0.1355891078710556,
      0.1438640058040619,
      0.15885068476200104,
      0.1426340788602829,
      0.9986526370048523,
      0.9990983009338379,
      0.9990000128746033,
      0.9992303252220154,
      0.9991431832313538,
      0.9989243149757385,
      0.9974995851516724,
      0.9894894361495972,
      0.9499672651290894,
      0.9602656364440918,
      0.8928689956665039,
      0.8979434967041016,
      0.894135594367981,
      0.9354000687599182,
      0.9481658339500427,
      0.986827552318573,
      0.9944596886634827,
      0.9970698356628418,
      0.9960057735443115,
      0.9924564957618713,
      0.99386066198349,
      0.9978001713752747,
      0.9982622861862183,
      0.9971721768379211,
      0.9970198273658752,
      0.990168571472168,
      0.9761765003204346,
      0.925255537033081,
      0.8922836184501648,
      0.8983295559883118,
      0.8885202407836914,
      0.9154932498931885,
      0.9261032938957214,
      0.9642963409423828,
      0.9482042789459229,
      0.9774286150932312,
      0.966973066329956,
      0.9844388961791992,
      0.9807447195053101,
      0.990897536277771,
      0.9927809238433838,
      0.9975005984306335,
      0.994153618812561,
      0.9954878687858582,
      0.9952775239944458,
      0.9871120452880859,
      0.988486111164093,
      0.9971445202827454,
      0.9990221261978149,
      0.9994587898254395,
      0.9944036602973938,
      0.9986581802368164,
      0.9988670349121094,
      0.9995899200439453,
      0.9995240569114685,
      0.9971268773078918,
      0.9965304732322693,
      0.9966916441917419,
      0.9967612028121948,
      0.9931454062461853,
      0.987148642539978,
      0.990026593208313,
      0.9941650629043579,
      0.9943192601203918,
      0.9947503805160522,
      0.9986652135848999,
      0.999309241771698,
      0.9995547533035278,
      0.9997660517692566,
      0.9995259642601013,
      0.999638020992279,
      0.9984551668167114,
      0.9984772801399231,
      0.9974203705787659,
      0.998053252696991,
      0.9932243227958679,
      0.987747848033905,
      0.9851906299591064,
      0.9832147359848022,
      0.9809175133705139,
      0.9762718677520752,
      0.9925504922866821,
      0.9983614683151245,
      0.999137282371521,
      0.9995548129081726,
      0.9989764094352722,
      0.9964334964752197,
      0.9926620125770569,
      0.9790217876434326,
      0.949213445186615,
      0.896403968334198,
      0.8591691255569458,
      0.893682062625885,
      0.9152804613113403,
      0.9764593243598938,
      0.9924283623695374,
      0.9983025193214417,
      0.9983080625534058,
      0.9993899464607239,
      0.9995514750480652,
      0.9997405409812927,
      0.9992091655731201,
      0.998820960521698,
      0.9919500350952148,
      0.9689570069313049,
      0.9777609705924988,
      0.9631727933883667,
      0.9882519245147705,
      0.9983665347099304,
      0.9986442923545837,
      0.9988940358161926,
      0.9981595277786255,
      0.9978848099708557,
      0.9937290549278259,
      0.9860219955444336,
      0.9633980989456177,
      0.9415720701217651,
      0.942882239818573,
      0.9130582809448242,
      0.9298344850540161,
      0.9779407978057861,
      0.9955110549926758,
      0.9900293946266174,
      0.9949718713760376,
      0.9738587737083435,
      0.997363805770874,
      0.9937617778778076,
      0.9927274584770203,
      0.9973145723342896,
      0.998527467250824,
      0.998903214931488,
      0.9990953803062439,
      0.9987983107566833,
      0.9986165165901184,
      0.9988502264022827,
      0.9975944757461548,
      0.9966777563095093,
      0.9938819408416748,
      0.9844807982444763,
      0.9543482065200806,
      0.947292149066925,
      0.9273310303688049,
      0.8650268316268921,
      0.8416882753372192,
      0.8710079789161682,
      0.9232923984527588,
      0.9757710695266724,
      0.9830275774002075,
      0.9955917000770569,
      0.9960732460021973,
      0.9976654052734375,
      0.9980884790420532,
      0.9974803924560547,
      0.9958930611610413,
      0.9911413788795471,
      0.9891468286514282,
      0.9921667575836182,
      0.9792197942733765,
      0.975170373916626,
      0.9589329957962036,
      0.9291990995407104,
      0.9541082978248596,
      0.8850061893463135,
      0.8901568055152893,
      0.9137085676193237,
      0.895936906337738,
      0.8502532839775085,
      0.8672068119049072,
      0.8972142338752747,
      0.8803055286407471,
      0.8436813354492188,
      0.885631799697876,
      0.8995493054389954,
      0.8583654165267944,
      0.8323975801467896,
      0.8839007616043091,
      0.8819878697395325,
      0.842233419418335,
      0.8428481817245483,
      0.8907182216644287,
      0.8655741810798645,
      0.8335797786712646,
      0.8847804069519043,
      0.9274473786354065,
      0.9094945192337036,
      0.9465733766555786,
      0.9796549081802368,
      0.9872745275497437,
      0.9965065121650696,
      0.9988772869110107,
      0.9995982646942139,
      0.9994628429412842,
      0.9984617233276367,
      0.9821479320526123,
      0.9901276230812073,
      0.9922326803207397,
      0.9860389232635498,
      0.991066038608551,
      0.9948681592941284,
      0.9944107532501221,
      0.9884548783302307,
      0.9933059215545654,
      0.9967048764228821,
      0.992429256439209,
      0.9899895787239075,
      0.9913727641105652,
      0.9954795837402344,
      0.990870475769043,
      0.9848719835281372,
      0.9899198412895203,
      0.9947816729545593,
      0.9876362085342407,
      0.9810147881507874,
      0.9893239736557007,
      0.9921079277992249,
      0.9843838214874268,
      0.9781549572944641,
      0.9910932779312134,
      0.99248206615448,
      0.9842491149902344,
      0.9808440208435059,
      0.9956337809562683,
      0.9941414594650269,
      0.9881681799888611,
      0.9924654960632324,
      0.9973378777503967,
      0.9928146004676819,
      0.9908403158187866,
      0.9971802830696106,
      0.9963414072990417,
      0.9928377270698547,
      0.9961820244789124,
      0.9986278414726257,
      0.995867908000946,
      0.9928585290908813,
      0.9982957243919373,
      0.9974135160446167,
      0.9939782619476318,
      0.9965057969093323,
      0.9990574717521667,
      0.9979687929153442,
      0.9976316094398499,
      0.9995560646057129,
      0.9994372129440308,
      0.9987008571624756,
      0.99815833568573,
      0.9974931478500366,
      0.9975693225860596,
      0.9989873766899109,
      0.9993986487388611,
      0.9992920756340027,
      0.999201238155365,
      0.9992968440055847,
      0.9994733333587646,
      0.9995856881141663,
      0.999568521976471,
      0.9992338418960571,
      0.9991375207901001,
      0.9975219368934631,
      0.9918455481529236,
      0.9908202886581421,
      0.9971635937690735,
      0.9958178997039795,
      0.9890034198760986,
      0.9913054704666138,
      0.9960498213768005,
      0.9912067651748657,
      0.9787107706069946,
      0.9832797646522522,
      0.9840242266654968,
      0.9949281215667725,
      0.9966127872467041,
      0.9979302287101746,
      0.9968647956848145,
      0.9974556565284729,
      0.9985977411270142,
      0.9983330965042114,
      0.9968389272689819,
      0.9988683462142944,
      0.9990631937980652,
      0.997870683670044,
      0.9981623888015747,
      0.9989688992500305,
      0.9983242750167847
    ],
    [
      0.14015349745750427,
      0.15882456302642822,
      0.15028589963912964,
      0.1348227858543396,
      0.13035809993743896,
      0.12759160995483398,
      0.11949428170919418,
      0.11360876262187958,
      0.10856731235980988,
      0.10050331056118011,
      0.09605728834867477,
      0.09039612114429474,
      0.08533409237861633,
      0.08570436388254166,
      0.08631561696529388,
      0.08221765607595444,
      0.08162745088338852,
      0.08256079256534576,
      0.08290755748748779,
      0.08087421208620071,
      0.07908028364181519,
      0.07843507081270218,
      0.07894593477249146,
      0.07509873807430267,
      0.07574472576379776,
      0.07646311074495316,
      0.07442502677440643,
      0.07311340421438217,
      0.0785374790430069,
      0.07563132792711258,
      0.07716666162014008,
      0.07662080228328705,
      0.07180632650852203,
      0.07113780081272125,
      0.06790556013584137,
      0.06759431213140488,
      0.06699314713478088,
      0.0639660507440567,
      0.06567484885454178,
      0.06648195534944534,
      0.06851478666067123,
      0.06646981090307236,
      0.0694730281829834,
      0.07151604443788528,
      0.07696882635354996,
      0.06905532628297806,
      0.07164827734231949,
      0.0762869268655777,
      0.07413849234580994,
      0.07336436212062836,
      0.07113340497016907,
      0.07790917903184891,
      0.0751543641090393,
      0.07543932646512985,
      0.07759907841682434,
      0.07693138718605042,
      0.07732336968183517,
      0.0802333801984787,
      0.08246860653162003,
      0.0822923332452774,
      0.0790528729557991,
      0.08159932494163513,
      0.08289541304111481,
      0.08381769061088562,
      0.08248825371265411,
      0.08759558945894241,
      0.09225190430879593,
      0.09619311988353729,
      0.09922586381435394,
      0.10593847185373306,
      0.11627225577831268,
      0.11452227085828781,
      0.11816994845867157,
      0.12339386343955994,
      0.13014990091323853,
      0.13581177592277527,
      0.12340429425239563,
      0.99847811460495,
      0.9988424777984619,
      0.9988671541213989,
      0.9991092085838318,
      0.9989803433418274,
      0.9984137415885925,
      0.9959370493888855,
      0.9821071624755859,
      0.9336936473846436,
      0.945146918296814,
      0.8820618391036987,
      0.8830270767211914,
      0.8840962052345276,
      0.9228748083114624,
      0.9404429197311401,
      0.9823141098022461,
      0.9913504123687744,
      0.9958959221839905,
      0.9946907162666321,
      0.9906919002532959,
      0.9923515915870667,
      0.9972391724586487,
      0.9977293610572815,
      0.9959890246391296,
      0.9959489703178406,
      0.9863520264625549,
      0.9688926339149475,
      0.9203453063964844,
      0.8989962339401245,
      0.9073300957679749,
      0.8985176086425781,
      0.9172629117965698,
      0.9245172739028931,
      0.9603266716003418,
      0.9481601715087891,
      0.9741405248641968,
      0.9619798064231873,
      0.9808528423309326,
      0.9782602787017822,
      0.9885687828063965,
      0.9914107918739319,
      0.9968172311782837,
      0.9935076236724854,
      0.995332658290863,
      0.994846522808075,
      0.9864490032196045,
      0.9885755777359009,
      0.9967452883720398,
      0.9987998604774475,
      0.9993034601211548,
      0.9936926960945129,
      0.9985072612762451,
      0.9986239671707153,
      0.999416708946228,
      0.9993975162506104,
      0.9946804046630859,
      0.9942076206207275,
      0.995207667350769,
      0.9956675171852112,
      0.992617130279541,
      0.9861517548561096,
      0.9877997636795044,
      0.9926784634590149,
      0.9915248155593872,
      0.9917757511138916,
      0.9974192380905151,
      0.9983713030815125,
      0.9991025924682617,
      0.9995431303977966,
      0.9991509318351746,
      0.9993211627006531,
      0.9971959590911865,
      0.9971224665641785,
      0.9958665370941162,
      0.9970887899398804,
      0.9915906190872192,
      0.9862856268882751,
      0.9848336577415466,
      0.9836165308952332,
      0.9814096093177795,
      0.9780339002609253,
      0.9920129179954529,
      0.9979904890060425,
      0.9987976551055908,
      0.9992853403091431,
      0.9983171820640564,
      0.9956405162811279,
      0.9917978644371033,
      0.9779085516929626,
      0.9511532187461853,
      0.9012023210525513,
      0.8615928888320923,
      0.8916858434677124,
      0.916221022605896,
      0.9739279747009277,
      0.989389955997467,
      0.997268795967102,
      0.9975045919418335,
      0.9990731477737427,
      0.9992117881774902,
      0.9994989037513733,
      0.9987614154815674,
      0.9983032941818237,
      0.990950882434845,
      0.9716923236846924,
      0.9781893491744995,
      0.9628708958625793,
      0.9851710200309753,
      0.9973511695861816,
      0.9973429441452026,
      0.9976555705070496,
      0.9964472055435181,
      0.9955428242683411,
      0.9897015690803528,
      0.9809577465057373,
      0.9614109992980957,
      0.9437745809555054,
      0.9449223875999451,
      0.9150214195251465,
      0.9290441274642944,
      0.9688106179237366,
      0.9933471083641052,
      0.9853540062904358,
      0.9928075671195984,
      0.9686422944068909,
      0.9967222213745117,
      0.9915024042129517,
      0.9881607294082642,
      0.9959721565246582,
      0.9975789189338684,
      0.9984982013702393,
      0.9989853501319885,
      0.9986342191696167,
      0.998741626739502,
      0.9988717436790466,
      0.9976492524147034,
      0.996151864528656,
      0.9908615946769714,
      0.9742075204849243,
      0.9354293346405029,
      0.9258506298065186,
      0.904410719871521,
      0.8590514659881592,
      0.8446372747421265,
      0.8675733208656311,
      0.9131450653076172,
      0.95242840051651,
      0.9688684344291687,
      0.99104243516922,
      0.9936761260032654,
      0.996587336063385,
      0.9968457818031311,
      0.9958420991897583,
      0.9934353828430176,
      0.9851090908050537,
      0.9822867512702942,
      0.9865343570709229,
      0.9678665399551392,
      0.9630763530731201,
      0.936495304107666,
      0.9054292440414429,
      0.9277146458625793,
      0.8710982203483582,
      0.8761626482009888,
      0.8999024629592896,
      0.8897055387496948,
      0.8479604721069336,
      0.8580610752105713,
      0.8912741541862488,
      0.8775945901870728,
      0.8379324078559875,
      0.8739046454429626,
      0.8895372152328491,
      0.8529647588729858,
      0.8244499564170837,
      0.881488561630249,
      0.8777504563331604,
      0.8364919424057007,
      0.8464519381523132,
      0.8995668888092041,
      0.864068865776062,
      0.8355814218521118,
      0.899446427822113,
      0.9353929162025452,
      0.9160413146018982,
      0.9495968818664551,
      0.9784637093544006,
      0.9844770431518555,
      0.9943468570709229,
      0.9971408843994141,
      0.9987777471542358,
      0.998701810836792,
      0.9967239499092102,
      0.9725642800331116,
      0.9825641512870789,
      0.9869077205657959,
      0.9776303768157959,
      0.9844588041305542,
      0.9909488558769226,
      0.9903770685195923,
      0.9818720817565918,
      0.9885652661323547,
      0.9920365214347839,
      0.9865444898605347,
      0.9842758774757385,
      0.9868748188018799,
      0.9911484122276306,
      0.9869043827056885,
      0.9814013838768005,
      0.9851369261741638,
      0.9919980764389038,
      0.9848608374595642,
      0.9778807759284973,
      0.984646737575531,
      0.989470899105072,
      0.9820027351379395,
      0.9755566716194153,
      0.9863489270210266,
      0.9900280833244324,
      0.98086017370224,
      0.9749864339828491,
      0.9920268654823303,
      0.9905047416687012,
      0.9784860610961914,
      0.9825837016105652,
      0.9936453104019165,
      0.9851380586624146,
      0.9821928143501282,
      0.9938399791717529,
      0.9930384159088135,
      0.9865624308586121,
      0.9918171763420105,
      0.997785210609436,
      0.9936692714691162,
      0.9897609353065491,
      0.997507631778717,
      0.9967195391654968,
      0.9920253157615662,
      0.9947633147239685,
      0.9984987378120422,
      0.9964510202407837,
      0.9961125254631042,
      0.9990736842155457,
      0.9991785287857056,
      0.9983927607536316,
      0.9980067610740662,
      0.9975805878639221,
      0.9978799223899841,
      0.9989902973175049,
      0.9993153810501099,
      0.999315083026886,
      0.9991121888160706,
      0.9992087483406067,
      0.9992745518684387,
      0.9992228150367737,
      0.9991560578346252,
      0.9987679123878479,
      0.998688280582428,
      0.9961157441139221,
      0.9885773658752441,
      0.9879782199859619,
      0.9960730075836182,
      0.9943780303001404,
      0.9847334027290344,
      0.988742470741272,
      0.9945578575134277,
      0.9874725341796875,
      0.9713243246078491,
      0.9785020351409912,
      0.9799280166625977,
      0.9924885630607605,
      0.994684636592865,
      0.9959574341773987,
      0.9938391447067261,
      0.995170533657074,
      0.9969629049301147,
      0.9963614344596863,
      0.9936668276786804,
      0.9973530173301697,
      0.9978243708610535,
      0.9955871105194092,
      0.9960664510726929,
      0.9976752996444702,
      0.9969643354415894
    ],
    [
      0.10898903012275696,
      0.11720402538776398,
      0.10937056690454483,
      0.11041107773780823,
      0.10617822408676147,
      0.10445645451545715,
      0.10034579038619995,
      0.10146141052246094,
      0.09774872660636902,
      0.09217369556427002,
      0.0926671251654625,
      0.09011910110712051,
      0.08679649233818054,
      0.08842071145772934,
      0.09003662317991257,
      0.08472687751054764,
      0.08199842274188995,
      0.08459648489952087,
      0.08513140678405762,
      0.08235315978527069,
      0.08042085915803909,
      0.08287584781646729,
      0.08099581301212311,
      0.07466567307710648,
      0.07651203125715256,
      0.0788525938987732,
      0.07710506021976471,
      0.0736384242773056,
      0.07597409933805466,
      0.0753980204463005,
      0.07944390177726746,
      0.07887772470712662,
      0.07449471950531006,
      0.0743265151977539,
      0.07449182868003845,
      0.07484099268913269,
      0.07447472214698792,
      0.07288952171802521,
      0.0734289363026619,
      0.07593227922916412,
      0.0739174336194992,
      0.07342760264873505,
      0.07335984706878662,
      0.07790926098823547,
      0.07992889732122421,
      0.07760795950889587,
      0.0747879296541214,
      0.08350995928049088,
      0.08204645663499832,
      0.077458456158638,
      0.078932024538517,
      0.08343061804771423,
      0.07861708104610443,
      0.08397939056158066,
      0.08596494048833847,
      0.08003377914428711,
      0.08147077262401581,
      0.08529360592365265,
      0.08759387582540512,
      0.08307087421417236,
      0.0834457129240036,
      0.08655127882957458,
      0.08761303126811981,
      0.08593539148569107,
      0.08785562217235565,
      0.09081657975912094,
      0.09108947217464447,
      0.09600521624088287,
      0.10024876892566681,
      0.10775947570800781,
      0.11410824209451675,
      0.11819148063659668,
      0.12629374861717224,
      0.14047764241695404,
      0.1426272988319397,
      0.1638948768377304,
      0.16416509449481964,
      0.9985036849975586,
      0.9988133907318115,
      0.9988280534744263,
      0.9990896582603455,
      0.9990209937095642,
      0.9985509514808655,
      0.9964268207550049,
      0.9849962592124939,
      0.93650883436203,
      0.9465137720108032,
      0.881328821182251,
      0.8808966279029846,
      0.8829445838928223,
      0.9207093715667725,
      0.9404849410057068,
      0.9830982089042664,
      0.9921111464500427,
      0.9961275458335876,
      0.9950398206710815,
      0.9908570051193237,
      0.9929675459861755,
      0.997418999671936,
      0.9978789687156677,
      0.9962748885154724,
      0.9961982369422913,
      0.9873719215393066,
      0.9699371457099915,
      0.9224624633789062,
      0.9011473059654236,
      0.9092049598693848,
      0.8993552923202515,
      0.9166710376739502,
      0.9229017496109009,
      0.95928955078125,
      0.9476922154426575,
      0.9748185873031616,
      0.9643319845199585,
      0.9821240901947021,
      0.9795759916305542,
      0.9895316958427429,
      0.9920023083686829,
      0.9969812631607056,
      0.9936419129371643,
      0.9952601194381714,
      0.9945434927940369,
      0.9855457544326782,
      0.9880540370941162,
      0.9966297149658203,
      0.9988235831260681,
      0.9993340373039246,
      0.9937617182731628,
      0.9985482692718506,
      0.998618483543396,
      0.9994319081306458,
      0.9994390606880188,
      0.9950205087661743,
      0.9944797158241272,
      0.9953744411468506,
      0.9957128763198853,
      0.9926677942276001,
      0.9860920906066895,
      0.9878625273704529,
      0.992451548576355,
      0.9911413788795471,
      0.9913657307624817,
      0.9974462389945984,
      0.9985203742980957,
      0.9992000460624695,
      0.9995875358581543,
      0.9992374777793884,
      0.9993842840194702,
      0.9974267482757568,
      0.9973946213722229,
      0.9962690472602844,
      0.9973273873329163,
      0.9920583963394165,
      0.9866929650306702,
      0.9848847389221191,
      0.9831609129905701,
      0.9804680943489075,
      0.9759336113929749,
      0.991264820098877,
      0.9979048371315002,
      0.9988282918930054,
      0.9993553161621094,
      0.9985048174858093,
      0.9959616661071777,
      0.9919438362121582,
      0.9777565002441406,
      0.9504889845848083,
      0.8985016942024231,
      0.860152006149292,
      0.8899793028831482,
      0.9131295680999756,
      0.9718520641326904,
      0.9890238046646118,
      0.9973142147064209,
      0.9976159930229187,
      0.9990954995155334,
      0.9992241859436035,
      0.9995033144950867,
      0.9987272620201111,
      0.9981959462165833,
      0.9897473454475403,
      0.9678076505661011,
      0.9760652780532837,
      0.9593710899353027,
      0.9832335710525513,
      0.997171938419342,
      0.997358500957489,
      0.9977718591690063,
      0.9966650605201721,
      0.9959314465522766,
      0.990548849105835,
      0.9811745285987854,
      0.9613264203071594,
      0.9435873031616211,
      0.9457196593284607,
      0.9171547889709473,
      0.9318240284919739,
      0.9718441963195801,
      0.9941005706787109,
      0.9865318536758423,
      0.9930658340454102,
      0.9676655530929565,
      0.997151255607605,
      0.9917113184928894,
      0.9883908033370972,
      0.9960857629776001,
      0.9977799654006958,
      0.9986150860786438,
      0.9990382194519043,
      0.9987030625343323,
      0.9987821578979492,
      0.9989177584648132,
      0.9977059960365295,
      0.9962595701217651,
      0.9915473461151123,
      0.976103663444519,
      0.9371605515480042,
      0.9273953437805176,
      0.9065554738044739,
      0.8586674332618713,
      0.8439818024635315,
      0.8684303760528564,
      0.916154682636261,
      0.9579916000366211,
      0.971710205078125,
      0.9915716648101807,
      0.9933509826660156,
      0.9962118268013,
      0.9964262843132019,
      0.995553731918335,
      0.9930697083473206,
      0.9841253161430359,
      0.981111466884613,
      0.985560417175293,
      0.9663031697273254,
      0.9629881381988525,
      0.9381696581840515,
      0.9091245532035828,
      0.9337724447250366,
      0.8734474182128906,
      0.8806731700897217,
      0.9052091240882874,
      0.8917292356491089,
      0.8475783467292786,
      0.8591587543487549,
      0.8937236070632935,
      0.879664957523346,
      0.8419171571731567,
      0.8764138221740723,
      0.8924425840377808,
      0.8550761938095093,
      0.8268585205078125,
      0.8812163472175598,
      0.8744500279426575,
      0.8324999809265137,
      0.8421388268470764,
      0.8955499529838562,
      0.8589184284210205,
      0.8283284306526184,
      0.8932194113731384,
      0.9296479821205139,
      0.911085844039917,
      0.9443934559822083,
      0.9763066172599792,
      0.9833914637565613,
      0.9938197135925293,
      0.9971137642860413,
      0.9989098310470581,
      0.9988601207733154,
      0.9971189498901367,
      0.9738957285881042,
      0.9836582541465759,
      0.9877147078514099,
      0.9787725806236267,
      0.9850610494613647,
      0.9913437366485596,
      0.9908611178398132,
      0.982519268989563,
      0.9887873530387878,
      0.9924025535583496,
      0.9869706034660339,
      0.9842044115066528,
      0.986488401889801,
      0.99107825756073,
      0.9866111278533936,
      0.9802953004837036,
      0.984139084815979,
      0.9916527271270752,
      0.9841057062149048,
      0.9760499000549316,
      0.9839687943458557,
      0.989327073097229,
      0.9820219278335571,
      0.9748605489730835,
      0.9863677024841309,
      0.9901465773582458,
      0.981182873249054,
      0.9763461351394653,
      0.9930581450462341,
      0.991249680519104,
      0.9810577034950256,
      0.9855945110321045,
      0.9946838021278381,
      0.9865688681602478,
      0.984379768371582,
      0.9947893023490906,
      0.9937406182289124,
      0.9878795742988586,
      0.9926111698150635,
      0.9980178475379944,
      0.9941343665122986,
      0.9902288913726807,
      0.9976090788841248,
      0.9968407154083252,
      0.9921382665634155,
      0.9947126507759094,
      0.9985195994377136,
      0.9966427087783813,
      0.9964118003845215,
      0.9991477727890015,
      0.9992557764053345,
      0.99854975938797,
      0.9981658458709717,
      0.9977403879165649,
      0.9979698061943054,
      0.9990116357803345,
      0.9993586540222168,
      0.9993403553962708,
      0.9991600513458252,
      0.999257504940033,
      0.9993230104446411,
      0.9992969632148743,
      0.9992047548294067,
      0.9987809062004089,
      0.9986422061920166,
      0.995846152305603,
      0.9878097772598267,
      0.9870019555091858,
      0.9957338571548462,
      0.9940508604049683,
      0.9839564561843872,
      0.9884747862815857,
      0.9944449663162231,
      0.9875129461288452,
      0.9716411828994751,
      0.978695273399353,
      0.9795731902122498,
      0.9921776056289673,
      0.9944190382957458,
      0.9959040284156799,
      0.9937891960144043,
      0.9950379729270935,
      0.9969585537910461,
      0.9964249730110168,
      0.9938306212425232,
      0.9974634647369385,
      0.9979631900787354,
      0.9958453178405762,
      0.9962837100028992,
      0.9978546500205994,
      0.997191846370697
    ],
    [
      0.09671065211296082,
      0.10355611145496368,
      0.1057639792561531,
      0.10771018266677856,
      0.10138130933046341,
      0.10012416541576385,
      0.1003689095377922,
      0.09748576581478119,
      0.09479960799217224,
      0.0937725380063057,
      0.09754076600074768,
      0.09482885897159576,
      0.09027943015098572,
      0.09432996809482574,
      0.09605121612548828,
      0.08916173130273819,
      0.08481816947460175,
      0.08937562257051468,
      0.08810973167419434,
      0.08433747291564941,
      0.08011902123689651,
      0.0838618129491806,
      0.08090513199567795,
      0.07427166402339935,
      0.07296788692474365,
      0.07668769359588623,
      0.07322200387716293,
      0.06997077912092209,
      0.0732073038816452,
      0.07504908740520477,
      0.07558733224868774,
      0.077329620718956,
      0.0736880898475647,
      0.07335560768842697,
      0.0757640153169632,
      0.07742194831371307,
      0.0746387466788292,
      0.07544587552547455,
      0.07415121048688889,
      0.0788031592965126,
      0.07800845056772232,
      0.07442928850650787,
      0.07614873349666595,
      0.07751679420471191,
      0.07955996692180634,
      0.07822786271572113,
      0.07607628405094147,
      0.0851668119430542,
      0.08292596787214279,
      0.07931767404079437,
      0.08016031235456467,
      0.08461079001426697,
      0.07935138046741486,
      0.0845479667186737,
      0.0879194363951683,
      0.08243552595376968,
      0.08318529278039932,
      0.08679886162281036,
      0.0911768302321434,
      0.08640221506357193,
      0.08723793923854828,
      0.09275837242603302,
      0.09360557049512863,
      0.09133751690387726,
      0.09424179792404175,
      0.1021185964345932,
      0.10402214527130127,
      0.10844065248966217,
      0.11069779098033905,
      0.11963042616844177,
      0.12704314291477203,
      0.13953755795955658,
      0.15620405972003937,
      0.1651119440793991,
      0.18003636598587036,
      0.21125289797782898,
      0.2096332162618637,
      0.9986761808395386,
      0.9989611506462097,
      0.9989578127861023,
      0.9991493225097656,
      0.9990680813789368,
      0.9985600113868713,
      0.9961739182472229,
      0.983012855052948,
      0.932442307472229,
      0.9431089758872986,
      0.8788248896598816,
      0.879093587398529,
      0.8801758289337158,
      0.9190120697021484,
      0.9396420121192932,
      0.9835180044174194,
      0.9926238656044006,
      0.9966185688972473,
      0.9958772659301758,
      0.992774486541748,
      0.9947053790092468,
      0.9979215860366821,
      0.9981986284255981,
      0.9966775178909302,
      0.9964519143104553,
      0.987461507320404,
      0.9687614440917969,
      0.9202247262001038,
      0.900201678276062,
      0.9075920581817627,
      0.8984950184822083,
      0.9142564535140991,
      0.9203783273696899,
      0.9572978615760803,
      0.9445444941520691,
      0.9741914868354797,
      0.9642832279205322,
      0.9822826981544495,
      0.979884147644043,
      0.9900196194648743,
      0.9923787117004395,
      0.997215211391449,
      0.9939634203910828,
      0.9955295920372009,
      0.9947361350059509,
      0.9857650995254517,
      0.9885476231575012,
      0.9969769716262817,
      0.9989696145057678,
      0.9994175434112549,
      0.9944034814834595,
      0.9987433552742004,
      0.9987789392471313,
      0.9994933009147644,
      0.999512255191803,
      0.9957639575004578,
      0.9953888654708862,
      0.9961330890655518,
      0.9964163899421692,
      0.9935855865478516,
      0.9874585270881653,
      0.989236056804657,
      0.993222177028656,
      0.9917091727256775,
      0.992016077041626,
      0.9977828860282898,
      0.9987530708312988,
      0.9993108510971069,
      0.9996415376663208,
      0.9993423223495483,
      0.9994639158248901,
      0.9977186918258667,
      0.9976739287376404,
      0.9966517686843872,
      0.997572660446167,
      0.9925323128700256,
      0.9873678684234619,
      0.9852263331413269,
      0.9832582473754883,
      0.9802747964859009,
      0.9750924706459045,
      0.9910025596618652,
      0.9979184865951538,
      0.9988681674003601,
      0.9994197487831116,
      0.9986608028411865,
      0.9961930513381958,
      0.9921231865882874,
      0.9774718284606934,
      0.9479397535324097,
      0.8932695388793945,
      0.8514270782470703,
      0.8853572607040405,
      0.9104266166687012,
      0.9703575968742371,
      0.9884037375450134,
      0.9973336458206177,
      0.99763423204422,
      0.999132513999939,
      0.9992683529853821,
      0.9995402693748474,
      0.9987460374832153,
      0.9982336163520813,
      0.9896215200424194,
      0.966289758682251,
      0.9748393893241882,
      0.956803023815155,
      0.9825838208198547,
      0.9971668124198914,
      0.9975313544273376,
      0.9979703426361084,
      0.9968904256820679,
      0.9961281418800354,
      0.9906160831451416,
      0.9807547330856323,
      0.9598631262779236,
      0.94314044713974,
      0.9447895288467407,
      0.916239321231842,
      0.9304145574569702,
      0.9702225923538208,
      0.9937500953674316,
      0.9853968620300293,
      0.9928143620491028,
      0.9681878089904785,
      0.9977574348449707,
      0.9937710762023926,
      0.9913981556892395,
      0.9971427917480469,
      0.9982166290283203,
      0.9987514019012451,
      0.9991415739059448,
      0.99893718957901,
      0.9990378022193909,
      0.999043345451355,
      0.9979240894317627,
      0.9963440895080566,
      0.9909502267837524,
      0.974115788936615,
      0.9341899156570435,
      0.9243298768997192,
      0.9040313959121704,
      0.858047604560852,
      0.8435772061347961,
      0.8666824102401733,
      0.9128512740135193,
      0.9548318982124329,
      0.9699982404708862,
      0.9911297559738159,
      0.9933032989501953,
      0.9964685440063477,
      0.9968384504318237,
      0.9960603713989258,
      0.9938929677009583,
      0.985382616519928,
      0.9820048213005066,
      0.985878586769104,
      0.9656378030776978,
      0.9612934589385986,
      0.9362362027168274,
      0.9060553312301636,
      0.9319899082183838,
      0.8723065853118896,
      0.8810908794403076,
      0.9055358171463013,
      0.8900530338287354,
      0.8468427658081055,
      0.8591722846031189,
      0.8941432237625122,
      0.880219578742981,
      0.8420182466506958,
      0.8770972490310669,
      0.8923146724700928,
      0.8526426553726196,
      0.8242720365524292,
      0.8819884061813354,
      0.8734000325202942,
      0.8282505869865417,
      0.8408961296081543,
      0.8973015546798706,
      0.8550798296928406,
      0.8235105276107788,
      0.8931983709335327,
      0.9288183450698853,
      0.9081487655639648,
      0.9415438771247864,
      0.9755187034606934,
      0.9829763174057007,
      0.9938761591911316,
      0.9972525835037231,
      0.9990647435188293,
      0.9990462064743042,
      0.9976446628570557,
      0.9775190353393555,
      0.9862444400787354,
      0.9893695712089539,
      0.9818161725997925,
      0.9872861504554749,
      0.9924566149711609,
      0.9920740127563477,
      0.9851032495498657,
      0.9902490377426147,
      0.9935623407363892,
      0.9888324737548828,
      0.9863986968994141,
      0.9878872632980347,
      0.9922783374786377,
      0.9883659482002258,
      0.9824386239051819,
      0.9853304624557495,
      0.9925903081893921,
      0.986111581325531,
      0.9784993529319763,
      0.9852356314659119,
      0.9907587170600891,
      0.9849136471748352,
      0.977432906627655,
      0.9878336787223816,
      0.9916805028915405,
      0.9837844371795654,
      0.9786533117294312,
      0.9937586188316345,
      0.99285888671875,
      0.9838331341743469,
      0.9862865209579468,
      0.9953063130378723,
      0.9889177083969116,
      0.9861470460891724,
      0.9952831864356995,
      0.9949393272399902,
      0.9895281791687012,
      0.9936238527297974,
      0.9983242750167847,
      0.9950448274612427,
      0.9915345311164856,
      0.9980653524398804,
      0.9975840449333191,
      0.9935795068740845,
      0.9961339235305786,
      0.9989061951637268,
      0.9975285530090332,
      0.9973002076148987,
      0.9993650317192078,
      0.9994168281555176,
      0.9988546967506409,
      0.9985573291778564,
      0.9981624484062195,
      0.998308002948761,
      0.9991718530654907,
      0.9994455575942993,
      0.9994344711303711,
      0.999295175075531,
      0.9993665814399719,
      0.9994292259216309,
      0.9994364976882935,
      0.999350368976593,
      0.9989394545555115,
      0.9988428354263306,
      0.9963365197181702,
      0.9889164566993713,
      0.9884787797927856,
      0.996367871761322,
      0.9946148991584778,
      0.9854846596717834,
      0.9897300601005554,
      0.9952183961868286,
      0.9885292649269104,
      0.9746008515357971,
      0.9823312163352966,
      0.9829069375991821,
      0.9938109517097473,
      0.9957119226455688,
      0.9969987273216248,
      0.9950903654098511,
      0.9959995150566101,
      0.997612714767456,
      0.9971678256988525,
      0.9949184656143188,
      0.9979965090751648,
      0.9984327554702759,
      0.9966967105865479,
      0.9970572590827942,
      0.9983341693878174,
      0.9977701902389526
    ],
    [
      0.09259176254272461,
      0.09722961485385895,
      0.10083920508623123,
      0.10284699499607086,
      0.093620166182518,
      0.09476397931575775,
      0.09870028495788574,
      0.09815877676010132,
      0.09301789104938507,
      0.09454180300235748,
      0.09978042542934418,
      0.09633447974920273,
      0.09345424175262451,
      0.0971611812710762,
      0.0990767627954483,
      0.09179137647151947,
      0.0880591869354248,
      0.09152379631996155,
      0.09083434194326401,
      0.08615787327289581,
      0.08176170289516449,
      0.08662449568510056,
      0.08354096114635468,
      0.0771094262599945,
      0.07374494522809982,
      0.08102576434612274,
      0.07585997879505157,
      0.07269157469272614,
      0.07573449611663818,
      0.08105175197124481,
      0.07860593497753143,
      0.08020045608282089,
      0.07656804472208023,
      0.07438135147094727,
      0.07651439309120178,
      0.07725466787815094,
      0.07361060380935669,
      0.07359572499990463,
      0.07402858138084412,
      0.07728203386068344,
      0.07524837553501129,
      0.07602259516716003,
      0.07669974118471146,
      0.07990071177482605,
      0.08022202551364899,
      0.08141476660966873,
      0.07817203551530838,
      0.0875733345746994,
      0.08854007720947266,
      0.08250413835048676,
      0.0859648808836937,
      0.09010829031467438,
      0.08492141216993332,
      0.08745922148227692,
      0.09189218282699585,
      0.0870145931839943,
      0.08620484918355942,
      0.0902920514345169,
      0.09666353464126587,
      0.09050826728343964,
      0.09225517511367798,
      0.098239466547966,
      0.09983968734741211,
      0.09879924356937408,
      0.10213464498519897,
      0.10865618288516998,
      0.11139123141765594,
      0.11675529927015305,
      0.11929669231176376,
      0.126661017537117,
      0.13631229102611542,
      0.15122541785240173,
      0.17025747895240784,
      0.1779550015926361,
      0.19652968645095825,
      0.23152825236320496,
      0.21573613584041595,
      0.998784601688385,
      0.9990354180335999,
      0.9990106821060181,
      0.9991600513458252,
      0.9990823864936829,
      0.9985912442207336,
      0.9962704181671143,
      0.9832597970962524,
      0.9324588179588318,
      0.9431405663490295,
      0.8785431385040283,
      0.8785843849182129,
      0.8781480193138123,
      0.9179441928863525,
      0.9380207657814026,
      0.9833594560623169,
      0.9926998019218445,
      0.9968293905258179,
      0.9963546991348267,
      0.9938843250274658,
      0.9955112934112549,
      0.9981517791748047,
      0.9983122944831848,
      0.9967193007469177,
      0.9964913725852966,
      0.9870303273200989,
      0.9678425788879395,
      0.9185138940811157,
      0.8985412120819092,
      0.9052931070327759,
      0.8952410221099854,
      0.9100786447525024,
      0.9174959659576416,
      0.9542661309242249,
      0.9408490061759949,
      0.9728272557258606,
      0.9624905586242676,
      0.9814022183418274,
      0.9791343808174133,
      0.9899661540985107,
      0.9924650192260742,
      0.997344970703125,
      0.9941166639328003,
      0.9956426024436951,
      0.9947245717048645,
      0.9855740070343018,
      0.988690197467804,
      0.997189462184906,
      0.9990695714950562,
      0.9994695782661438,
      0.9948573708534241,
      0.9988687038421631,
      0.9988611340522766,
      0.9995246529579163,
      0.9995550513267517,
      0.9961122274398804,
      0.9958011507987976,
      0.9965218901634216,
      0.9968140125274658,
      0.9941593408584595,
      0.988315761089325,
      0.9899888634681702,
      0.9935498237609863,
      0.9918891191482544,
      0.9920992851257324,
      0.9978652000427246,
      0.998854398727417,
      0.9993733167648315,
      0.999675989151001,
      0.9994183778762817,
      0.999518871307373,
      0.9979512095451355,
      0.9978809952735901,
      0.9969505071640015,
      0.9977772235870361,
      0.9928385019302368,
      0.9877500534057617,
      0.9851896166801453,
      0.9829351305961609,
      0.9794811010360718,
      0.9735186100006104,
      0.9904201030731201,
      0.9978585243225098,
      0.9988835453987122,
      0.9994633793830872,
      0.9987342357635498,
      0.9962074756622314,
      0.9918529987335205,
      0.9761265516281128,
      0.9446963667869568,
      0.8873133659362793,
      0.8468233346939087,
      0.882093071937561,
      0.9078994989395142,
      0.9684223532676697,
      0.9875556826591492,
      0.9972743391990662,
      0.9975826740264893,
      0.9991369247436523,
      0.999293863773346,
      0.9995623230934143,
      0.9987417459487915,
      0.998205840587616,
      0.9890971779823303,
      0.9641757607460022,
      0.9732220768928528,
      0.9541410207748413,
      0.9816716313362122,
      0.9970958828926086,
      0.9975594282150269,
      0.998075008392334,
      0.9969548583030701,
      0.9959549307823181,
      0.9898168444633484,
      0.9793573021888733,
      0.958010733127594,
      0.9421806335449219,
      0.9436128735542297,
      0.9153925776481628,
      0.9296505451202393,
      0.9701887369155884,
      0.9936757683753967,
      0.9851874709129333,
      0.9929137229919434,
      0.9693225622177124,
      0.9980810880661011,
      0.9948557615280151,
      0.9928399920463562,
      0.997581958770752,
      0.9984695911407471,
      0.9988667368888855,
      0.9992153644561768,
      0.9990621209144592,
      0.9991062879562378,
      0.9991204142570496,
      0.9981027245521545,
      0.9965162873268127,
      0.9911807775497437,
      0.9745063781738281,
      0.9345909357070923,
      0.9247487187385559,
      0.9041189551353455,
      0.8581020832061768,
      0.8430350422859192,
      0.8662577867507935,
      0.9128327369689941,
      0.9558135271072388,
      0.9699008464813232,
      0.9910827875137329,
      0.9932810068130493,
      0.9965576529502869,
      0.997032642364502,
      0.9963260889053345,
      0.9943837523460388,
      0.9860408902168274,
      0.9825462102890015,
      0.9861879944801331,
      0.9660335779190063,
      0.9613083600997925,
      0.935576319694519,
      0.9059578776359558,
      0.9325441718101501,
      0.8732537031173706,
      0.8819091320037842,
      0.9068535566329956,
      0.8894426822662354,
      0.8459054827690125,
      0.8594327569007874,
      0.8943789601325989,
      0.879815936088562,
      0.8424292206764221,
      0.8782736659049988,
      0.8936203122138977,
      0.8520388603210449,
      0.8239608407020569,
      0.8826444745063782,
      0.8729325532913208,
      0.8245998620986938,
      0.8408206105232239,
      0.8974014520645142,
      0.8529719710350037,
      0.8216347098350525,
      0.8926860094070435,
      0.9270910024642944,
      0.9048442840576172,
      0.938724160194397,
      0.9745518565177917,
      0.9821781516075134,
      0.9937753677368164,
      0.9972774982452393,
      0.999131977558136,
      0.9991447329521179,
      0.997891366481781,
      0.9790545105934143,
      0.9874714612960815,
      0.9902156591415405,
      0.983191967010498,
      0.9880564212799072,
      0.9928044080734253,
      0.9925102591514587,
      0.9859275221824646,
      0.9905861616134644,
      0.9937595725059509,
      0.9894129633903503,
      0.9871061444282532,
      0.9883063435554504,
      0.9927417039871216,
      0.9890176057815552,
      0.9833900928497314,
      0.9859755635261536,
      0.993009090423584,
      0.9870981574058533,
      0.9801983833312988,
      0.9861666560173035,
      0.9917985796928406,
      0.9863482117652893,
      0.9797149896621704,
      0.9890599250793457,
      0.9927396774291992,
      0.9853865504264832,
      0.980898380279541,
      0.9946427941322327,
      0.9939913153648376,
      0.9862595200538635,
      0.9876900911331177,
      0.9960479736328125,
      0.9906926155090332,
      0.9877685308456421,
      0.995970606803894,
      0.9957437515258789,
      0.9910675287246704,
      0.9945995211601257,
      0.998491644859314,
      0.9955240488052368,
      0.9922068119049072,
      0.9982709288597107,
      0.997836709022522,
      0.9941707253456116,
      0.9966291785240173,
      0.9990437626838684,
      0.9978848695755005,
      0.9977022409439087,
      0.9994644522666931,
      0.9994837045669556,
      0.9989951252937317,
      0.9987424612045288,
      0.9984036087989807,
      0.9985054731369019,
      0.9992727637290955,
      0.9994943141937256,
      0.9994746446609497,
      0.9993497133255005,
      0.9994186758995056,
      0.9994816780090332,
      0.9995173215866089,
      0.9994341135025024,
      0.9990300536155701,
      0.9989202618598938,
      0.9965178966522217,
      0.9891764521598816,
      0.9887678623199463,
      0.9965416789054871,
      0.994777262210846,
      0.9856942892074585,
      0.9900988340377808,
      0.9954515695571899,
      0.9887449145317078,
      0.9753535985946655,
      0.9835113286972046,
      0.9840335249900818,
      0.9944377541542053,
      0.9963081479072571,
      0.9974989295005798,
      0.9958288669586182,
      0.9965915083885193,
      0.9979973435401917,
      0.997639536857605,
      0.9956818222999573,
      0.9983463883399963,
      0.9987120032310486,
      0.9972405433654785,
      0.9975903630256653,
      0.9986523985862732,
      0.9981459975242615
    ],
    [
      0.09152194112539291,
      0.09892533719539642,
      0.10430993884801865,
      0.10063478350639343,
      0.09712781012058258,
      0.09779665619134903,
      0.10069961100816727,
      0.10086430609226227,
      0.09668661653995514,
      0.09932196140289307,
      0.10357541590929031,
      0.09997506439685822,
      0.09646327048540115,
      0.09976006299257278,
      0.1019006222486496,
      0.09832125157117844,
      0.09227554500102997,
      0.09811629354953766,
      0.09568464010953903,
      0.09031893312931061,
      0.08509687334299088,
      0.09241196513175964,
      0.08513790369033813,
      0.07978595793247223,
      0.07698243856430054,
      0.08468175679445267,
      0.07914315164089203,
      0.07834432274103165,
      0.07994239032268524,
      0.08212491124868393,
      0.07962100207805634,
      0.07837603986263275,
      0.07576674968004227,
      0.07208815217018127,
      0.07475345581769943,
      0.07516466081142426,
      0.07449285686016083,
      0.07364849001169205,
      0.07854814827442169,
      0.0801142007112503,
      0.07851887494325638,
      0.08370842039585114,
      0.08113108575344086,
      0.08150747418403625,
      0.07912299036979675,
      0.08111937344074249,
      0.08014236390590668,
      0.09172242879867554,
      0.09065714478492737,
      0.08414013683795929,
      0.08910088241100311,
      0.09427591413259506,
      0.08567576110363007,
      0.0891418606042862,
      0.09433700144290924,
      0.09215519577264786,
      0.09147866070270538,
      0.09301315993070602,
      0.10047326982021332,
      0.09507474303245544,
      0.09753693640232086,
      0.10233935713768005,
      0.10538452118635178,
      0.10511334240436554,
      0.10931537300348282,
      0.11583168804645538,
      0.11763331294059753,
      0.12138834595680237,
      0.12428773939609528,
      0.13328562676906586,
      0.14119969308376312,
      0.1633838266134262,
      0.18322989344596863,
      0.1917426884174347,
      0.21437399089336395,
      0.25035983324050903,
      0.22485476732254028,
      0.9988945126533508,
      0.9991263747215271,
      0.9990851283073425,
      0.9991865158081055,
      0.9991058111190796,
      0.99862140417099,
      0.9962773323059082,
      0.9828699827194214,
      0.931501030921936,
      0.9411745071411133,
      0.876190185546875,
      0.874883770942688,
      0.8730558156967163,
      0.9117943048477173,
      0.9336627721786499,
      0.9816653728485107,
      0.9920897483825684,
      0.996944010257721,
      0.996805727481842,
      0.9953984022140503,
      0.9965659976005554,
      0.9983765482902527,
      0.9984052777290344,
      0.9966048002243042,
      0.9962854385375977,
      0.9854202270507812,
      0.9651920795440674,
      0.9160233736038208,
      0.8966164588928223,
      0.9030551910400391,
      0.8917272686958313,
      0.9052189588546753,
      0.9131879210472107,
      0.9499107599258423,
      0.9360573291778564,
      0.9707645773887634,
      0.959639847278595,
      0.9800684452056885,
      0.9781161546707153,
      0.9898433089256287,
      0.9926084280014038,
      0.997503936290741,
      0.9943822026252747,
      0.9958122372627258,
      0.9947938323020935,
      0.9855056405067444,
      0.9889218807220459,
      0.9974017143249512,
      0.9991631507873535,
      0.9995281100273132,
      0.9952472448348999,
      0.9989888072013855,
      0.9989500641822815,
      0.9995736479759216,
      0.9996075630187988,
      0.9966582655906677,
      0.9964140057563782,
      0.9969940185546875,
      0.9972366094589233,
      0.9946961998939514,
      0.9892614483833313,
      0.9909016489982605,
      0.9940686821937561,
      0.9924202561378479,
      0.9926367402076721,
      0.9981120228767395,
      0.999024510383606,
      0.9994590878486633,
      0.9997169375419617,
      0.9994949102401733,
      0.9995731115341187,
      0.9981680512428284,
      0.9980822205543518,
      0.9972445964813232,
      0.997995138168335,
      0.9932000041007996,
      0.9882387518882751,
      0.9852155447006226,
      0.9827015399932861,
      0.9787449240684509,
      0.9717660546302795,
      0.9897022843360901,
      0.9977899193763733,
      0.998888373374939,
      0.9995047450065613,
      0.9987981915473938,
      0.9962043166160583,
      0.9915186166763306,
      0.9737406373023987,
      0.9412705898284912,
      0.8835846781730652,
      0.8436791896820068,
      0.8774766325950623,
      0.9048417210578918,
      0.9659793376922607,
      0.9859782457351685,
      0.9970657229423523,
      0.9974517226219177,
      0.9991459250450134,
      0.9993313550949097,
      0.9995905160903931,
      0.9987570643424988,
      0.9982311725616455,
      0.9888489246368408,
      0.962577760219574,
      0.971501886844635,
      0.9510632753372192,
      0.9809114336967468,
      0.9970619082450867,
      0.9977272152900696,
      0.9981791377067566,
      0.9969288110733032,
      0.9955428838729858,
      0.9885172247886658,
      0.9774885177612305,
      0.9549275636672974,
      0.9408655166625977,
      0.9420515298843384,
      0.914640486240387,
      0.928424060344696,
      0.9691910743713379,
      0.9929612278938293,
      0.9828893542289734,
      0.9924152493476868,
      0.9685137271881104,
      0.9984594583511353,
      0.9962171912193298,
      0.9947249293327332,
      0.9980999231338501,
      0.9987083673477173,
      0.9989463090896606,
      0.9992612600326538,
      0.9991720914840698,
      0.9992507100105286,
      0.9991781115531921,
      0.9982144832611084,
      0.996525228023529,
      0.9909238815307617,
      0.9735810160636902,
      0.9325399398803711,
      0.9230782985687256,
      0.9028714895248413,
      0.8574951887130737,
      0.8428508043289185,
      0.8663802146911621,
      0.913174569606781,
      0.9567474126815796,
      0.9700146317481995,
      0.990962028503418,
      0.993293285369873,
      0.9966946840286255,
      0.9973182082176208,
      0.9966606497764587,
      0.9948970079421997,
      0.9868678450584412,
      0.9830352663993835,
      0.9862823486328125,
      0.9654074907302856,
      0.9602566957473755,
      0.9338987469673157,
      0.9056606292724609,
      0.9327061176300049,
      0.8712556958198547,
      0.8827748894691467,
      0.9085094928741455,
      0.8887921571731567,
      0.8445329070091248,
      0.8596206903457642,
      0.895058810710907,
      0.8803179264068604,
      0.8451010584831238,
      0.8793779611587524,
      0.8938531279563904,
      0.8537135124206543,
      0.8266897201538086,
      0.8842738270759583,
      0.8741858005523682,
      0.8244909048080444,
      0.8448855876922607,
      0.8982295989990234,
      0.8525285720825195,
      0.8196554780006409,
      0.8952292203903198,
      0.9279513359069824,
      0.9020898938179016,
      0.9363818168640137,
      0.9740668535232544,
      0.9819679260253906,
      0.9939807653427124,
      0.9974879622459412,
      0.9992595911026001,
      0.9992830753326416,
      0.9982752203941345,
      0.981945276260376,
      0.9895567297935486,
      0.9916651248931885,
      0.9858202934265137,
      0.9898416996002197,
      0.9938130974769592,
      0.9936369061470032,
      0.9881684184074402,
      0.9919655919075012,
      0.9949383735656738,
      0.9911937713623047,
      0.9891322255134583,
      0.9895550012588501,
      0.9939177632331848,
      0.9905387163162231,
      0.9855796694755554,
      0.987479567527771,
      0.9940183162689209,
      0.989051878452301,
      0.9837536811828613,
      0.9880678653717041,
      0.9932436943054199,
      0.9891936779022217,
      0.9833524823188782,
      0.9908138513565063,
      0.9942893981933594,
      0.9883347749710083,
      0.9831556081771851,
      0.9953737258911133,
      0.9956617951393127,
      0.989219069480896,
      0.9893308877944946,
      0.9969214797019958,
      0.992904543876648,
      0.9896470904350281,
      0.9965669512748718,
      0.9965677261352539,
      0.9925901293754578,
      0.9954029321670532,
      0.9986341595649719,
      0.9959589838981628,
      0.9928212761878967,
      0.9984248280525208,
      0.9980435371398926,
      0.9947260618209839,
      0.9970431923866272,
      0.9991496205329895,
      0.9981886744499207,
      0.9980455636978149,
      0.9995437264442444,
      0.9995414018630981,
      0.9991086721420288,
      0.9988724589347839,
      0.9985621571540833,
      0.9986386895179749,
      0.9993438124656677,
      0.9995363354682922,
      0.9995067715644836,
      0.9993919134140015,
      0.999459445476532,
      0.9995294213294983,
      0.9995855689048767,
      0.9995099902153015,
      0.9991317987442017,
      0.9990195631980896,
      0.9967821836471558,
      0.9895361065864563,
      0.9891438484191895,
      0.9967330098152161,
      0.9949188828468323,
      0.9859064817428589,
      0.9904047250747681,
      0.9956263303756714,
      0.9889408349990845,
      0.976094126701355,
      0.9846620559692383,
      0.9850546717643738,
      0.9949073791503906,
      0.9967392086982727,
      0.9978795051574707,
      0.9964393377304077,
      0.9970486164093018,
      0.9982874989509583,
      0.9980061054229736,
      0.9962723851203918,
      0.9986112713813782,
      0.9989250302314758,
      0.9977070689201355,
      0.9980113506317139,
      0.9988998770713806,
      0.9984518885612488
    ],
    [
      0.09959159046411514,
      0.11021101474761963,
      0.10957711935043335,
      0.10700894892215729,
      0.10727192461490631,
      0.10615986585617065,
      0.1114112064242363,
      0.11086943745613098,
      0.1044948548078537,
      0.10940301418304443,
      0.11386752128601074,
      0.10907609015703201,
      0.10357145965099335,
      0.10721991956233978,
      0.10858463495969772,
      0.10357047617435455,
      0.09617176651954651,
      0.09904849529266357,
      0.09754982590675354,
      0.09161006659269333,
      0.0873337984085083,
      0.09544074535369873,
      0.08680053800344467,
      0.07864583283662796,
      0.07876242697238922,
      0.0864148736000061,
      0.07772767543792725,
      0.08093590289354324,
      0.08138498663902283,
      0.08414028584957123,
      0.08344293385744095,
      0.081868976354599,
      0.07836891710758209,
      0.0757431909441948,
      0.07855723798274994,
      0.07952465116977692,
      0.07718659937381744,
      0.07723008096218109,
      0.08684119582176208,
      0.08618756383657455,
      0.08738897740840912,
      0.09519565850496292,
      0.09423652291297913,
      0.09194517880678177,
      0.09068335592746735,
      0.08942164480686188,
      0.08792935311794281,
      0.0983419194817543,
      0.0930444598197937,
      0.094268798828125,
      0.09392397850751877,
      0.09891234338283539,
      0.09184491634368896,
      0.0961669385433197,
      0.09934824705123901,
      0.10143604874610901,
      0.0966336727142334,
      0.1023150235414505,
      0.11065652966499329,
      0.1047535389661789,
      0.10656315088272095,
      0.11399552971124649,
      0.11679655313491821,
      0.11887262016534805,
      0.12380389869213104,
      0.12887266278266907,
      0.12926548719406128,
      0.13680408895015717,
      0.14373719692230225,
      0.1506592482328415,
      0.15931852161884308,
      0.18698641657829285,
      0.2111668884754181,
      0.21385028958320618,
      0.24396701157093048,
      0.2738041579723358,
      0.23301571607589722,
      0.9990183711051941,
      0.9991798400878906,
      0.9990881681442261,
      0.9991622567176819,
      0.9990882277488708,
      0.9985558390617371,
      0.9960017204284668,
      0.9816397428512573,
      0.9303134679794312,
      0.9395198822021484,
      0.8749661445617676,
      0.8728542327880859,
      0.8696104884147644,
      0.9090157747268677,
      0.930511474609375,
      0.9800838232040405,
      0.9914169907569885,
      0.9970788359642029,
      0.9972758889198303,
      0.9967782497406006,
      0.9974008202552795,
      0.998557984828949,
      0.9985169172286987,
      0.9965590834617615,
      0.996049165725708,
      0.9836878776550293,
      0.9630756974220276,
      0.9139760732650757,
      0.8953074812889099,
      0.9013037085533142,
      0.8891434073448181,
      0.9013878703117371,
      0.9091448783874512,
      0.9461256861686707,
      0.9316232204437256,
      0.968971312046051,
      0.9578388333320618,
      0.9794487953186035,
      0.9779795408248901,
      0.9902653694152832,
      0.9931118488311768,
      0.9978187084197998,
      0.9948586225509644,
      0.9960559606552124,
      0.9947875738143921,
      0.9852752089500427,
      0.9892556667327881,
      0.9976956844329834,
      0.9992873072624207,
      0.9995978474617004,
      0.995954155921936,
      0.999165415763855,
      0.999092161655426,
      0.9996291399002075,
      0.9996678829193115,
      0.9973306059837341,
      0.9971726536750793,
      0.9976546168327332,
      0.9978463649749756,
      0.9956260323524475,
      0.9907256960868835,
      0.9922960996627808,
      0.994724452495575,
      0.9928987622261047,
      0.9929328560829163,
      0.9983708262443542,
      0.999210774898529,
      0.9995567202568054,
      0.999762773513794,
      0.9995855689048767,
      0.999642550945282,
      0.9984666109085083,
      0.9983886480331421,
      0.9977260828018188,
      0.9983617067337036,
      0.994204580783844,
      0.9894322156906128,
      0.9857343435287476,
      0.9824936985969543,
      0.9776127338409424,
      0.9685122966766357,
      0.9883469939231873,
      0.9976584911346436,
      0.9988804459571838,
      0.9995557069778442,
      0.9989185333251953,
      0.9963417649269104,
      0.9912277460098267,
      0.9714629650115967,
      0.9362787008285522,
      0.875119149684906,
      0.8353829383850098,
      0.8733288645744324,
      0.9008464813232422,
      0.9628556370735168,
      0.9840604662895203,
      0.996807336807251,
      0.9972796440124512,
      0.9991263747215271,
      0.9993453621864319,
      0.9996095895767212,
      0.9987155199050903,
      0.9981683492660522,
      0.9875338077545166,
      0.9581632614135742,
      0.9677186608314514,
      0.9463039040565491,
      0.9792757034301758,
      0.9969110488891602,
      0.9978295564651489,
      0.9983213543891907,
      0.9969555139541626,
      0.995457649230957,
      0.9880082011222839,
      0.9764758348464966,
      0.9533864855766296,
      0.9399576187133789,
      0.9409005045890808,
      0.9138450026512146,
      0.9276329278945923,
      0.9682472348213196,
      0.9921643137931824,
      0.9811331033706665,
      0.9918230772018433,
      0.9671427607536316,
      0.9987321496009827,
      0.9972074031829834,
      0.9960777163505554,
      0.9985381364822388,
      0.9988808631896973,
      0.998970627784729,
      0.9992850422859192,
      0.9992607235908508,
      0.9993140697479248,
      0.999223530292511,
      0.9982882738113403,
      0.9963610172271729,
      0.9901224374771118,
      0.9713121652603149,
      0.9281792640686035,
      0.9183752536773682,
      0.9001718759536743,
      0.8579567670822144,
      0.8443739414215088,
      0.8675015568733215,
      0.9137150049209595,
      0.9566560387611389,
      0.9688985347747803,
      0.9903151988983154,
      0.9925307035446167,
      0.9963537454605103,
      0.9970657825469971,
      0.9966588020324707,
      0.9950652718544006,
      0.9863766431808472,
      0.9819438457489014,
      0.9849699139595032,
      0.962733805179596,
      0.9574044346809387,
      0.9316080212593079,
      0.905489444732666,
      0.9319168329238892,
      0.8719518184661865,
      0.8823134899139404,
      0.9090530872344971,
      0.8883897662162781,
      0.8422750234603882,
      0.8581411838531494,
      0.8950207233428955,
      0.8790061473846436,
      0.8422610759735107,
      0.8792690634727478,
      0.8942424058914185,
      0.8516892194747925,
      0.8273335695266724,
      0.8852888941764832,
      0.874087929725647,
      0.8208589553833008,
      0.8452109098434448,
      0.8981460332870483,
      0.8512254357337952,
      0.820929765701294,
      0.8949777483940125,
      0.9264929294586182,
      0.8971565961837769,
      0.9318068027496338,
      0.9723978042602539,
      0.9804799556732178,
      0.9937998652458191,
      0.9976766705513,
      0.9994023442268372,
      0.9994407892227173,
      0.998731255531311,
      0.9855397939682007,
      0.9920921921730042,
      0.9935063719749451,
      0.9888584613800049,
      0.991873562335968,
      0.9950928092002869,
      0.9951394200325012,
      0.9905923008918762,
      0.9935928583145142,
      0.996424674987793,
      0.9933129549026489,
      0.9914102554321289,
      0.9913733601570129,
      0.9953192472457886,
      0.9921656847000122,
      0.9876240491867065,
      0.9891980290412903,
      0.9950329661369324,
      0.9908896684646606,
      0.9865471124649048,
      0.989294707775116,
      0.9944444298744202,
      0.9906521439552307,
      0.9857116341590881,
      0.9920122623443604,
      0.9955976009368896,
      0.9908156991004944,
      0.985093891620636,
      0.9957903027534485,
      0.9966251254081726,
      0.9910330772399902,
      0.9899826049804688,
      0.9972817301750183,
      0.9939699769020081,
      0.9902583956718445,
      0.996660053730011,
      0.996966540813446,
      0.993317186832428,
      0.9956109523773193,
      0.9987078905105591,
      0.9963234066963196,
      0.993309497833252,
      0.9985045194625854,
      0.9982746243476868,
      0.9952410459518433,
      0.997420072555542,
      0.9992753863334656,
      0.9985522031784058,
      0.9985273480415344,
      0.9996572136878967,
      0.9996346831321716,
      0.999315083026886,
      0.9991104602813721,
      0.998815655708313,
      0.9988210201263428,
      0.9994038343429565,
      0.9995687007904053,
      0.999543309211731,
      0.9994605779647827,
      0.9995283484458923,
      0.9995995163917542,
      0.9996848106384277,
      0.9996095895767212,
      0.9992208480834961,
      0.9990504384040833,
      0.9966940879821777,
      0.9889622926712036,
      0.9885937571525574,
      0.996590256690979,
      0.994566023349762,
      0.9848616123199463,
      0.9901337027549744,
      0.9954623579978943,
      0.9883612394332886,
      0.9753657579421997,
      0.9846192598342896,
      0.9851540923118591,
      0.9951131343841553,
      0.9971293210983276,
      0.9982929825782776,
      0.9971477389335632,
      0.9975839853286743,
      0.9986637234687805,
      0.9985365867614746,
      0.9972054362297058,
      0.9990035891532898,
      0.9992318153381348,
      0.9984167218208313,
      0.9986015558242798,
      0.9992308616638184,
      0.9988930225372314
    ],
    [
      0.1386374831199646,
      0.1521194577217102,
      0.1501694768667221,
      0.15187251567840576,
      0.1498042494058609,
      0.14407697319984436,
      0.15224364399909973,
      0.14710788428783417,
      0.13394935429096222,
      0.14075185358524323,
      0.14566560089588165,
      0.1326361894607544,
      0.12255638837814331,
      0.12229661643505096,
      0.1274355947971344,
      0.12025850266218185,
      0.1119677871465683,
      0.10982446372509003,
      0.1115943193435669,
      0.10202798247337341,
      0.09280718117952347,
      0.10662402212619781,
      0.09804375469684601,
      0.08691942691802979,
      0.08698564767837524,
      0.0971129983663559,
      0.08948248624801636,
      0.08896026015281677,
      0.090680792927742,
      0.09414464980363846,
      0.09175813943147659,
      0.0935707613825798,
      0.08777777850627899,
      0.08411183953285217,
      0.09105227142572403,
      0.08968625962734222,
      0.08510041236877441,
      0.08735189586877823,
      0.0949498787522316,
      0.09618054330348969,
      0.09634041786193848,
      0.10352611541748047,
      0.10341520607471466,
      0.10258878022432327,
      0.10208255797624588,
      0.1053907573223114,
      0.10173584520816803,
      0.11067163944244385,
      0.10463239997625351,
      0.1038612499833107,
      0.10427293926477432,
      0.11049418896436691,
      0.10506036877632141,
      0.10769153386354446,
      0.11915717273950577,
      0.12121357023715973,
      0.115017831325531,
      0.119797483086586,
      0.1315028965473175,
      0.12266494333744049,
      0.12488247454166412,
      0.13133497536182404,
      0.13690942525863647,
      0.14296311140060425,
      0.1454586684703827,
      0.15339510142803192,
      0.15458357334136963,
      0.16845589876174927,
      0.1807611882686615,
      0.18329225480556488,
      0.20680905878543854,
      0.24457961320877075,
      0.25844231247901917,
      0.25673699378967285,
      0.2760145664215088,
      0.28405559062957764,
      0.25005903840065,
      0.9990885853767395,
      0.9992132782936096,
      0.9991249442100525,
      0.999175488948822,
      0.9990926384925842,
      0.9986196756362915,
      0.9961463212966919,
      0.9821983575820923,
      0.9325133562088013,
      0.9399642944335938,
      0.8754785060882568,
      0.8717107772827148,
      0.8694698810577393,
      0.9074180126190186,
      0.9300779104232788,
      0.9796475172042847,
      0.9912349581718445,
      0.9971977472305298,
      0.9975957870483398,
      0.9973341226577759,
      0.9977301955223083,
      0.9986657500267029,
      0.9985886812210083,
      0.996595561504364,
      0.9960064888000488,
      0.9831928610801697,
      0.9637691974639893,
      0.9159743785858154,
      0.8962904214859009,
      0.9017306566238403,
      0.8876557350158691,
      0.8995378017425537,
      0.9075607061386108,
      0.9449793100357056,
      0.9297956824302673,
      0.9681829810142517,
      0.9567473530769348,
      0.9787776470184326,
      0.9779576063156128,
      0.9907593727111816,
      0.993622899055481,
      0.9980610609054565,
      0.9952438473701477,
      0.9962083101272583,
      0.9945818781852722,
      0.9849117994308472,
      0.9893962144851685,
      0.9978797435760498,
      0.9993657469749451,
      0.9996364712715149,
      0.9963933229446411,
      0.9992750287055969,
      0.9991550445556641,
      0.9996659159660339,
      0.9997118711471558,
      0.9977869987487793,
      0.9976770281791687,
      0.9980818629264832,
      0.9982253313064575,
      0.996224582195282,
      0.9916743040084839,
      0.9932379722595215,
      0.9951481819152832,
      0.9931718111038208,
      0.9931318759918213,
      0.998536229133606,
      0.9993403553962708,
      0.999634325504303,
      0.9997988939285278,
      0.9996545314788818,
      0.9996932744979858,
      0.9987062215805054,
      0.9986297488212585,
      0.998092770576477,
      0.998627245426178,
      0.9949594140052795,
      0.9903484582901001,
      0.9860985279083252,
      0.9821135997772217,
      0.976593554019928,
      0.9654760360717773,
      0.9870843887329102,
      0.9975414276123047,
      0.9988927245140076,
      0.9996016621589661,
      0.9990279078483582,
      0.9964919686317444,
      0.9910933971405029,
      0.9699185490608215,
      0.9336127042770386,
      0.8710677623748779,
      0.8276121020317078,
      0.8708381652832031,
      0.8992137908935547,
      0.9612720608711243,
      0.982344388961792,
      0.9967014789581299,
      0.9972496032714844,
      0.9991464614868164,
      0.9993881583213806,
      0.9996364712715149,
      0.9987059831619263,
      0.998073935508728,
      0.9860516786575317,
      0.9539359211921692,
      0.9636357426643372,
      0.9435243606567383,
      0.9776197075843811,
      0.9968216419219971,
      0.9979524612426758,
      0.9984488487243652,
      0.9970717430114746,
      0.9955682158470154,
      0.9877665638923645,
      0.9759491086006165,
      0.9532685279846191,
      0.9401870965957642,
      0.9415494799613953,
      0.9142271280288696,
      0.9291001558303833,
      0.9704912900924683,
      0.9924736618995667,
      0.9808182716369629,
      0.9915934205055237,
      0.9654617309570312,
      0.9988883137702942,
      0.9976451992988586,
      0.9966616034507751,
      0.9987392425537109,
      0.9990239143371582,
      0.9990605115890503,
      0.9993345141410828,
      0.9993265867233276,
      0.9993852972984314,
      0.9992764592170715,
      0.9983106851577759,
      0.9962132573127747,
      0.9898239374160767,
      0.9698851704597473,
      0.9250307083129883,
      0.9151444435119629,
      0.8999142646789551,
      0.8596588373184204,
      0.840310275554657,
      0.8697695732116699,
      0.9163017868995667,
      0.9592629671096802,
      0.9698241949081421,
      0.9905053377151489,
      0.9921905398368835,
      0.9961079359054565,
      0.9965635538101196,
      0.9964495897293091,
      0.9948496222496033,
      0.9854112267494202,
      0.980424165725708,
      0.9838576316833496,
      0.960981547832489,
      0.9557666182518005,
      0.931490421295166,
      0.9078844785690308,
      0.9345705509185791,
      0.8736669421195984,
      0.8843941688537598,
      0.9127843379974365,
      0.889000654220581,
      0.8416363000869751,
      0.8565399050712585,
      0.894797682762146,
      0.8766311407089233,
      0.8388711214065552,
      0.8766113519668579,
      0.8931928873062134,
      0.8420655727386475,
      0.8204835057258606,
      0.8827727437019348,
      0.8702595233917236,
      0.8055813312530518,
      0.84310382604599,
      0.8993248343467712,
      0.8490480184555054,
      0.817246675491333,
      0.8945582509040833,
      0.9262934923171997,
      0.8955783843994141,
      0.9282721281051636,
      0.9709761142730713,
      0.979088306427002,
      0.9937430620193481,
      0.9978801608085632,
      0.9995101690292358,
      0.999561607837677,
      0.9990326166152954,
      0.9877645969390869,
      0.9936474561691284,
      0.994799792766571,
      0.9907034635543823,
      0.9932255148887634,
      0.9961524605751038,
      0.9960768222808838,
      0.9920902848243713,
      0.9945438504219055,
      0.9972171187400818,
      0.9943976998329163,
      0.9926201701164246,
      0.9928225874900818,
      0.9961366057395935,
      0.9933541417121887,
      0.9887741208076477,
      0.990638017654419,
      0.9956461787223816,
      0.9922339916229248,
      0.9881314039230347,
      0.9898345470428467,
      0.9950318336486816,
      0.9919205904006958,
      0.9869586825370789,
      0.992742121219635,
      0.9962848424911499,
      0.9922842979431152,
      0.9867151975631714,
      0.9963922500610352,
      0.9972489476203918,
      0.9926844239234924,
      0.9916994571685791,
      0.9977599382400513,
      0.9947190880775452,
      0.9910590648651123,
      0.9969759583473206,
      0.9972499012947083,
      0.9936690330505371,
      0.9958447813987732,
      0.9987629652023315,
      0.9965366125106812,
      0.9936343431472778,
      0.9986400008201599,
      0.9984496235847473,
      0.995556116104126,
      0.9976748824119568,
      0.9993700385093689,
      0.9987693428993225,
      0.9988211393356323,
      0.9997282028198242,
      0.9996978044509888,
      0.9994415640830994,
      0.9992491602897644,
      0.9989738464355469,
      0.9989314675331116,
      0.9994430541992188,
      0.9996052384376526,
      0.9995788931846619,
      0.9995225667953491,
      0.9995861649513245,
      0.9996562600135803,
      0.9997457265853882,
      0.9996755719184875,
      0.999287486076355,
      0.9990995526313782,
      0.9966588616371155,
      0.9887993931770325,
      0.9885607361793518,
      0.9966946244239807,
      0.9946371912956238,
      0.9851726293563843,
      0.9904226660728455,
      0.9956672191619873,
      0.9888006448745728,
      0.9761412739753723,
      0.9851619005203247,
      0.9857489466667175,
      0.9954327940940857,
      0.9974328875541687,
      0.998569667339325,
      0.9976115226745605,
      0.9979531764984131,
      0.9989123940467834,
      0.9988507032394409,
      0.9977666139602661,
      0.9992237687110901,
      0.9994102716445923,
      0.9988134503364563,
      0.9989262223243713,
      0.999402642250061,
      0.9991280436515808
    ],
    [
      0.20562811195850372,
      0.25601693987846375,
      0.25671958923339844,
      0.2615008056163788,
      0.25774943828582764,
      0.2556726336479187,
      0.257617324590683,
      0.24083048105239868,
      0.22072093188762665,
      0.208464115858078,
      0.20909461379051208,
      0.19139954447746277,
      0.16971485316753387,
      0.16618846356868744,
      0.17601197957992554,
      0.15226620435714722,
      0.13574719429016113,
      0.13896143436431885,
      0.14511093497276306,
      0.1258966624736786,
      0.11223867535591125,
      0.12263675034046173,
      0.11095587909221649,
      0.10280746966600418,
      0.09374331682920456,
      0.1079157292842865,
      0.09754109382629395,
      0.09951403737068176,
      0.09733563661575317,
      0.10092177987098694,
      0.09761060029268265,
      0.10097149759531021,
      0.09704980254173279,
      0.09183185547590256,
      0.10069380700588226,
      0.09507596492767334,
      0.08972716331481934,
      0.09005822986364365,
      0.09736685454845428,
      0.09986996650695801,
      0.10028837621212006,
      0.10571197420358658,
      0.10733510553836823,
      0.10708697885274887,
      0.10515785962343216,
      0.11499477922916412,
      0.10823039710521698,
      0.11352679133415222,
      0.11132822930812836,
      0.11199740320444107,
      0.11107850074768066,
      0.11720819771289825,
      0.11648368090391159,
      0.11879202723503113,
      0.13514792919158936,
      0.13804854452610016,
      0.13375744223594666,
      0.12952503561973572,
      0.15343347191810608,
      0.14632819592952728,
      0.14933882653713226,
      0.15547263622283936,
      0.16329653561115265,
      0.1713327318429947,
      0.18157804012298584,
      0.18818776309490204,
      0.1958768367767334,
      0.21908098459243774,
      0.23598268628120422,
      0.24681033194065094,
      0.25980710983276367,
      0.2793729901313782,
      0.2873513102531433,
      0.27898094058036804,
      0.2773968577384949,
      0.27395352721214294,
      0.22897271811962128,
      0.999155580997467,
      0.9992096424102783,
      0.9990958571434021,
      0.999144971370697,
      0.999060869216919,
      0.9985966682434082,
      0.9960368275642395,
      0.9812893867492676,
      0.9322998523712158,
      0.9376654028892517,
      0.874843180179596,
      0.8696668148040771,
      0.8684815168380737,
      0.9049811959266663,
      0.9285271167755127,
      0.9789884686470032,
      0.990960419178009,
      0.9973875284194946,
      0.9979941844940186,
      0.9980089068412781,
      0.9982081055641174,
      0.9988496899604797,
      0.9987359642982483,
      0.9967360496520996,
      0.9959918260574341,
      0.9823766946792603,
      0.9626860022544861,
      0.9170581102371216,
      0.8949014544487,
      0.9015094041824341,
      0.883877158164978,
      0.8961256742477417,
      0.9046553373336792,
      0.9428663849830627,
      0.9265779852867126,
      0.9668322205543518,
      0.95560622215271,
      0.9783809781074524,
      0.9781429171562195,
      0.991611123085022,
      0.9943618774414062,
      0.9983524084091187,
      0.9957273602485657,
      0.9963979125022888,
      0.9942762851715088,
      0.9839857816696167,
      0.9894994497299194,
      0.9980611801147461,
      0.9994509220123291,
      0.9996864199638367,
      0.9969701766967773,
      0.9994021654129028,
      0.99922776222229,
      0.9996984601020813,
      0.9997579455375671,
      0.998217761516571,
      0.9981802701950073,
      0.9985373020172119,
      0.9986382722854614,
      0.9969595670700073,
      0.9928916096687317,
      0.9943790435791016,
      0.9956637620925903,
      0.9932689666748047,
      0.9930647611618042,
      0.9986684322357178,
      0.9994486570358276,
      0.9997084140777588,
      0.9998332858085632,
      0.9997256994247437,
      0.9997520446777344,
      0.9989792108535767,
      0.9988986849784851,
      0.998518168926239,
      0.9989225268363953,
      0.9958742260932922,
      0.9915265440940857,
      0.9866503477096558,
      0.9819223284721375,
      0.974593460559845,
      0.9599282145500183,
      0.9843995571136475,
      0.9972766637802124,
      0.9988827109336853,
      0.9996544122695923,
      0.9991676211357117,
      0.9967048168182373,
      0.9908189177513123,
      0.9668751358985901,
      0.9275014400482178,
      0.8615572452545166,
      0.8122711777687073,
      0.8616126775741577,
      0.8952009677886963,
      0.9575515985488892,
      0.9795311689376831,
      0.9965149760246277,
      0.9971494674682617,
      0.9991664290428162,
      0.9994179606437683,
      0.9996553659439087,
      0.9986016154289246,
      0.9978906512260437,
      0.9833791255950928,
      0.9472432732582092,
      0.9579044580459595,
      0.9367607831954956,
      0.9739513993263245,
      0.9964747428894043,
      0.9980079531669617,
      0.9986011981964111,
      0.9971539378166199,
      0.9956599473953247,
      0.9875940084457397,
      0.9750336408615112,
      0.9521865844726562,
      0.9388553500175476,
      0.9402893781661987,
      0.9126390814781189,
      0.9295634031295776,
      0.9711787104606628,
      0.9923050403594971,
      0.9791629314422607,
      0.9910514950752258,
      0.9629397988319397,
      0.9991258382797241,
      0.9983469247817993,
      0.9976301193237305,
      0.9990563988685608,
      0.9992130398750305,
      0.9991586208343506,
      0.999397337436676,
      0.9994159936904907,
      0.9994722604751587,
      0.999305248260498,
      0.9983952641487122,
      0.9959612488746643,
      0.988898515701294,
      0.9662363529205322,
      0.9181662797927856,
      0.9064827561378479,
      0.8953515291213989,
      0.8551807403564453,
      0.8324682712554932,
      0.8668549060821533,
      0.9175422787666321,
      0.9594748616218567,
      0.9688972234725952,
      0.9899311065673828,
      0.9909251928329468,
      0.9953864812850952,
      0.9955336451530457,
      0.9958786964416504,
      0.9942223429679871,
      0.9834913611412048,
      0.9771286845207214,
      0.9809489250183105,
      0.9560867547988892,
      0.9504705667495728,
      0.9284615516662598,
      0.9090219736099243,
      0.9356812834739685,
      0.876616895198822,
      0.8874008655548096,
      0.9170936346054077,
      0.8905452489852905,
      0.8405753374099731,
      0.8556119203567505,
      0.8933620452880859,
      0.8727670311927795,
      0.8273749351501465,
      0.871692419052124,
      0.8869863152503967,
      0.8213651180267334,
      0.8060762286186218,
      0.8813527822494507,
      0.856451690196991,
      0.7842510938644409,
      0.8422155380249023,
      0.9000241756439209,
      0.8388907313346863,
      0.8082436919212341,
      0.89262855052948,
      0.9222937822341919,
      0.8907115459442139,
      0.9225411415100098,
      0.9674221873283386,
      0.9753389954566956,
      0.993209958076477,
      0.9979056715965271,
      0.999591588973999,
      0.9996767640113831,
      0.9993044137954712,
      0.9904261827468872,
      0.9950736165046692,
      0.9961831569671631,
      0.9926960468292236,
      0.9945245385169983,
      0.9971898794174194,
      0.9970307946205139,
      0.9934886693954468,
      0.9953733682632446,
      0.9978176951408386,
      0.9953911900520325,
      0.9936025142669678,
      0.9939999580383301,
      0.9967561364173889,
      0.9943742156028748,
      0.9904632568359375,
      0.9913530349731445,
      0.996104896068573,
      0.9936497807502747,
      0.9892768263816833,
      0.9900667071342468,
      0.9957041144371033,
      0.9934343695640564,
      0.9884131550788879,
      0.9938245415687561,
      0.9971919059753418,
      0.9942582845687866,
      0.9882605075836182,
      0.9969772100448608,
      0.9979938268661499,
      0.9945084452629089,
      0.9933569431304932,
      0.9983303546905518,
      0.9962476491928101,
      0.9928165674209595,
      0.9974405765533447,
      0.9978417158126831,
      0.9951327443122864,
      0.9967020153999329,
      0.9990031123161316,
      0.9975168108940125,
      0.9955499172210693,
      0.9990189671516418,
      0.998897910118103,
      0.9966753721237183,
      0.9983795881271362,
      0.9995321035385132,
      0.9991227984428406,
      0.9991723299026489,
      0.9998027682304382,
      0.999762237071991,
      0.9995689988136292,
      0.9994025230407715,
      0.9991309642791748,
      0.9990477561950684,
      0.9994857311248779,
      0.9996404647827148,
      0.9995999336242676,
      0.9995831251144409,
      0.9996340274810791,
      0.9997097849845886,
      0.9998089075088501,
      0.9997485280036926,
      0.9993603825569153,
      0.9991487264633179,
      0.9965254664421082,
      0.9883232712745667,
      0.9884869456291199,
      0.9968752264976501,
      0.9945990443229675,
      0.9852203130722046,
      0.9910150170326233,
      0.996110200881958,
      0.9893197417259216,
      0.9777839779853821,
      0.9872633218765259,
      0.9875969290733337,
      0.9963263869285583,
      0.9981224536895752,
      0.9990478754043579,
      0.9984226226806641,
      0.9985935091972351,
      0.9992709755897522,
      0.9992592930793762,
      0.9985394477844238,
      0.9994938373565674,
      0.999610424041748,
      0.9992548823356628,
      0.9992974996566772,
      0.9995887279510498,
      0.9993856549263
    ],
    [
      0.23287180066108704,
      0.2781849503517151,
      0.280717134475708,
      0.29456639289855957,
      0.31547537446022034,
      0.3235696256160736,
      0.3309303820133209,
      0.328774094581604,
      0.32882675528526306,
      0.31640276312828064,
      0.31373369693756104,
      0.2882727384567261,
      0.24189993739128113,
      0.23723018169403076,
      0.2345702350139618,
      0.2074785679578781,
      0.18387387692928314,
      0.1909719705581665,
      0.19134566187858582,
      0.15182934701442719,
      0.14042964577674866,
      0.15491154789924622,
      0.14245721697807312,
      0.12414488196372986,
      0.1195613443851471,
      0.12861454486846924,
      0.11273573338985443,
      0.11342350393533707,
      0.10764816403388977,
      0.10867460072040558,
      0.10734222084283829,
      0.11602278798818588,
      0.11117479205131531,
      0.10459142178297043,
      0.11353112757205963,
      0.11059447377920151,
      0.10406108945608139,
      0.09436501562595367,
      0.10856074839830399,
      0.10782807320356369,
      0.10428203642368317,
      0.11145507544279099,
      0.11465819925069809,
      0.11145836114883423,
      0.10893455147743225,
      0.1246839389204979,
      0.11375494301319122,
      0.11612185090780258,
      0.1223268136382103,
      0.12449726462364197,
      0.11760984361171722,
      0.1251015067100525,
      0.12490487098693848,
      0.12880787253379822,
      0.14710193872451782,
      0.15440036356449127,
      0.14874476194381714,
      0.15649817883968353,
      0.1780281960964203,
      0.1837489753961563,
      0.18314756453037262,
      0.19798123836517334,
      0.21053752303123474,
      0.22626681625843048,
      0.24096424877643585,
      0.26108697056770325,
      0.27501341700553894,
      0.2894083559513092,
      0.29533451795578003,
      0.2905508279800415,
      0.30070701241493225,
      0.30437806248664856,
      0.3011222183704376,
      0.2812708616256714,
      0.26664605736732483,
      0.2645062804222107,
      0.2277456820011139,
      0.999228298664093,
      0.9991564154624939,
      0.998993992805481,
      0.9990469813346863,
      0.9989623427391052,
      0.9985504150390625,
      0.9956096410751343,
      0.9797593355178833,
      0.9314810633659363,
      0.9357523918151855,
      0.8764406442642212,
      0.8715955018997192,
      0.8705093860626221,
      0.9078212976455688,
      0.930063784122467,
      0.9796388745307922,
      0.9910261631011963,
      0.997717559337616,
      0.9984692931175232,
      0.998792290687561,
      0.9987726211547852,
      0.9991289973258972,
      0.999072790145874,
      0.9973942041397095,
      0.996304452419281,
      0.9824113845825195,
      0.9614282846450806,
      0.916766881942749,
      0.8914709687232971,
      0.8939867615699768,
      0.8704870343208313,
      0.892913818359375,
      0.9031410217285156,
      0.9423130750656128,
      0.9261230230331421,
      0.9678320288658142,
      0.9582065343856812,
      0.9803180694580078,
      0.9805678725242615,
      0.9936971068382263,
      0.9959099888801575,
      0.9987887144088745,
      0.9964572191238403,
      0.9967362880706787,
      0.9938934445381165,
      0.9829472899436951,
      0.9897356033325195,
      0.998351514339447,
      0.9995649456977844,
      0.9997439384460449,
      0.9975698590278625,
      0.9995284676551819,
      0.9993231892585754,
      0.9997385740280151,
      0.9998040795326233,
      0.9986940622329712,
      0.9987278580665588,
      0.9990170001983643,
      0.999066948890686,
      0.9977515935897827,
      0.99449622631073,
      0.9959055185317993,
      0.996526837348938,
      0.9942411780357361,
      0.9934475421905518,
      0.9988762140274048,
      0.9995697736740112,
      0.9997714161872864,
      0.9998682141304016,
      0.9997910261154175,
      0.9998118877410889,
      0.9992456436157227,
      0.9992148280143738,
      0.9990056157112122,
      0.9992657899856567,
      0.9971059560775757,
      0.9933611750602722,
      0.9880689978599548,
      0.9820976257324219,
      0.9735738635063171,
      0.9560825824737549,
      0.9820754528045654,
      0.9970812201499939,
      0.998907208442688,
      0.9997173547744751,
      0.9993352293968201,
      0.99717777967453,
      0.9910984039306641,
      0.9656779766082764,
      0.9248535633087158,
      0.8612918853759766,
      0.8027698993682861,
      0.8572787642478943,
      0.8942577242851257,
      0.9549669027328491,
      0.9775241017341614,
      0.9965290427207947,
      0.9972879886627197,
      0.999225378036499,
      0.9994707107543945,
      0.9996890425682068,
      0.9984877705574036,
      0.9977086782455444,
      0.9809577465057373,
      0.9409816861152649,
      0.9523276090621948,
      0.9321939945220947,
      0.9703069925308228,
      0.9958991408348083,
      0.9980890154838562,
      0.9988340139389038,
      0.9974838495254517,
      0.9962560534477234,
      0.9884417653083801,
      0.974195659160614,
      0.9506711363792419,
      0.9355725646018982,
      0.9372097253799438,
      0.9054368138313293,
      0.9261684417724609,
      0.9696046710014343,
      0.9918975234031677,
      0.9774170517921448,
      0.990528404712677,
      0.9605640769004822,
      0.9994005560874939,
      0.999066174030304,
      0.9986311197280884,
      0.9994333386421204,
      0.9994377493858337,
      0.9992689490318298,
      0.9994951486587524,
      0.999544084072113,
      0.9996029734611511,
      0.9993844032287598,
      0.9985021352767944,
      0.9956796765327454,
      0.9875942468643188,
      0.9622785449028015,
      0.9131481051445007,
      0.898565411567688,
      0.8921306729316711,
      0.8511304259300232,
      0.8250522613525391,
      0.8642207384109497,
      0.91805100440979,
      0.9573193788528442,
      0.965876042842865,
      0.9876620769500732,
      0.9884885549545288,
      0.9938968420028687,
      0.9936626553535461,
      0.9944058060646057,
      0.9924419522285461,
      0.9789592027664185,
      0.9696692824363708,
      0.9745146036148071,
      0.9456623196601868,
      0.9406409859657288,
      0.9220911860466003,
      0.9086689352989197,
      0.9334622621536255,
      0.8768514394760132,
      0.8846608400344849,
      0.9159001111984253,
      0.8888775706291199,
      0.8266485929489136,
      0.8472662568092346,
      0.88496994972229,
      0.8388728499412537,
      0.792856752872467,
      0.8575650453567505,
      0.8721354007720947,
      0.797031819820404,
      0.7871638536453247,
      0.875320553779602,
      0.8445421457290649,
      0.7738860249519348,
      0.8395174145698547,
      0.9006415009498596,
      0.8361844420433044,
      0.800246000289917,
      0.8902961015701294,
      0.9183701872825623,
      0.8889449834823608,
      0.918526828289032,
      0.9631442427635193,
      0.972222089767456,
      0.9928735494613647,
      0.9980811476707458,
      0.9996964335441589,
      0.9997784495353699,
      0.999530553817749,
      0.9936856031417847,
      0.9969227313995361,
      0.9977051615715027,
      0.9954535961151123,
      0.9967954158782959,
      0.9984482526779175,
      0.9982796311378479,
      0.9958896636962891,
      0.9968580007553101,
      0.9986400008201599,
      0.9971948862075806,
      0.9955240488052368,
      0.9957934021949768,
      0.9977474808692932,
      0.9966375231742859,
      0.9934709668159485,
      0.9921238422393799,
      0.996721088886261,
      0.9956402778625488,
      0.9905746579170227,
      0.9892000555992126,
      0.9962067604064941,
      0.9949941635131836,
      0.9878196120262146,
      0.9933280944824219,
      0.9976536631584167,
      0.9949736595153809,
      0.9868313074111938,
      0.9968843460083008,
      0.9983801245689392,
      0.9947649240493774,
      0.9932694435119629,
      0.9986753463745117,
      0.9973068833351135,
      0.9934280514717102,
      0.9977616667747498,
      0.9985955357551575,
      0.9966577887535095,
      0.9973827004432678,
      0.9992865324020386,
      0.9986693263053894,
      0.9974375367164612,
      0.9993679523468018,
      0.9994069337844849,
      0.9982913732528687,
      0.9990610480308533,
      0.999686062335968,
      0.9994691610336304,
      0.9994726777076721,
      0.9998630881309509,
      0.9998239278793335,
      0.9996975064277649,
      0.9995755553245544,
      0.9993329048156738,
      0.9992586970329285,
      0.9995619654655457,
      0.9996793866157532,
      0.9996148943901062,
      0.9996446371078491,
      0.9996835589408875,
      0.9997590184211731,
      0.9998581409454346,
      0.9998020529747009,
      0.999405562877655,
      0.9991354942321777,
      0.9959138035774231,
      0.9863577485084534,
      0.9872791171073914,
      0.9967411160469055,
      0.9940407276153564,
      0.9836694598197937,
      0.9910680055618286,
      0.9963145852088928,
      0.9889587759971619,
      0.9782500267028809,
      0.9889932870864868,
      0.9890877604484558,
      0.9969868063926697,
      0.9986487627029419,
      0.9994080662727356,
      0.9990247488021851,
      0.9990683794021606,
      0.9995230436325073,
      0.999540388584137,
      0.9990556836128235,
      0.9996676445007324,
      0.9997446537017822,
      0.9995391964912415,
      0.9995429515838623,
      0.9997238516807556,
      0.9995840787887573
    ],
    [
      0.3000885844230652,
      0.3225882649421692,
      0.3219473958015442,
      0.31156688928604126,
      0.33484947681427,
      0.3325427770614624,
      0.3320840895175934,
      0.33720505237579346,
      0.33850646018981934,
      0.34519848227500916,
      0.36434829235076904,
      0.3614126741886139,
      0.34462985396385193,
      0.35779762268066406,
      0.3697734475135803,
      0.34930455684661865,
      0.3074027895927429,
      0.3158900737762451,
      0.3102481961250305,
      0.24635381996631622,
      0.2293332815170288,
      0.23188096284866333,
      0.21544532477855682,
      0.18991287052631378,
      0.17815500497817993,
      0.17205145955085754,
      0.15510910749435425,
      0.15284684300422668,
      0.1297157257795334,
      0.11944670975208282,
      0.10690642893314362,
      0.10147804021835327,
      0.09767447412014008,
      0.09434002637863159,
      0.0944281816482544,
      0.09641461819410324,
      0.09987939894199371,
      0.0950835570693016,
      0.09968213737010956,
      0.10226397216320038,
      0.09739091992378235,
      0.09609687328338623,
      0.10127462446689606,
      0.09871019423007965,
      0.09924917668104172,
      0.11877516657114029,
      0.11800466477870941,
      0.13147176802158356,
      0.13814711570739746,
      0.14118686318397522,
      0.15559124946594238,
      0.16014443337917328,
      0.16804426908493042,
      0.1774461567401886,
      0.20047509670257568,
      0.21830278635025024,
      0.22484232485294342,
      0.23145240545272827,
      0.2742721140384674,
      0.2991971969604492,
      0.2932758033275604,
      0.30816221237182617,
      0.32022953033447266,
      0.3213387131690979,
      0.31430584192276,
      0.31530195474624634,
      0.30901575088500977,
      0.30400753021240234,
      0.29612141847610474,
      0.3018855154514313,
      0.3019869327545166,
      0.3011443316936493,
      0.3053000271320343,
      0.2953401207923889,
      0.29846513271331787,
      0.3237546682357788,
      0.3011901080608368,
      0.998985767364502,
      0.9984374642372131,
      0.9983867406845093,
      0.9985739588737488,
      0.9985371828079224,
      0.9982572793960571,
      0.994562029838562,
      0.9766284227371216,
      0.9297478199005127,
      0.9311779737472534,
      0.8742562532424927,
      0.8688746094703674,
      0.8692058324813843,
      0.9096928834915161,
      0.9302101135253906,
      0.9799460172653198,
      0.9910415410995483,
      0.9979802370071411,
      0.9987221956253052,
      0.9991571307182312,
      0.9990822672843933,
      0.9993255734443665,
      0.9992823600769043,
      0.997862696647644,
      0.9964731335639954,
      0.9820756316184998,
      0.9595762491226196,
      0.9131794571876526,
      0.873725950717926,
      0.8732551336288452,
      0.8550394177436829,
      0.8918570280075073,
      0.9061610698699951,
      0.9461055994033813,
      0.931707501411438,
      0.9708897471427917,
      0.9635071754455566,
      0.9833784103393555,
      0.9837602972984314,
      0.9954982399940491,
      0.9972420930862427,
      0.999151349067688,
      0.9972320199012756,
      0.997147798538208,
      0.9935203790664673,
      0.9818052053451538,
      0.9901633858680725,
      0.9985837340354919,
      0.9996498227119446,
      0.9997778534889221,
      0.9979388117790222,
      0.9995943307876587,
      0.9993371963500977,
      0.9997441172599792,
      0.9998227953910828,
      0.9988905787467957,
      0.998960554599762,
      0.9992290735244751,
      0.9992518424987793,
      0.9981683492660522,
      0.9954550862312317,
      0.9966486692428589,
      0.9966838955879211,
      0.9934813380241394,
      0.9918943047523499,
      0.9987490773200989,
      0.9995901584625244,
      0.9998061060905457,
      0.999882698059082,
      0.9998397827148438,
      0.9998566508293152,
      0.9994471073150635,
      0.9994472861289978,
      0.9993612766265869,
      0.9995101690292358,
      0.9980605244636536,
      0.9950730800628662,
      0.9898266792297363,
      0.9830594658851624,
      0.9730430245399475,
      0.9534909725189209,
      0.9802489280700684,
      0.9969682097434998,
      0.9989640116691589,
      0.9997700452804565,
      0.9995177984237671,
      0.9977702498435974,
      0.9918729066848755,
      0.9664115905761719,
      0.9269258379936218,
      0.8651733994483948,
      0.814984142780304,
      0.8649320006370544,
      0.8988979458808899,
      0.9551024436950684,
      0.9772478342056274,
      0.9967337250709534,
      0.9975759387016296,
      0.9992940425872803,
      0.9994807839393616,
      0.9996916651725769,
      0.9983196258544922,
      0.997191309928894,
      0.9768344759941101,
      0.937150239944458,
      0.9489538669586182,
      0.9341472387313843,
      0.9677138328552246,
      0.9953462481498718,
      0.9981417655944824,
      0.9989442825317383,
      0.9978370070457458,
      0.9970301985740662,
      0.9899870157241821,
      0.9755703806877136,
      0.9523674845695496,
      0.9351984858512878,
      0.9351682662963867,
      0.8891540169715881,
      0.9173968434333801,
      0.9678212404251099,
      0.9912828207015991,
      0.97454434633255,
      0.9885832071304321,
      0.9519391059875488,
      0.9995643496513367,
      0.9994372725486755,
      0.9991458058357239,
      0.9996413588523865,
      0.9995786547660828,
      0.9993404150009155,
      0.9995481967926025,
      0.9996125102043152,
      0.9996757507324219,
      0.9993886947631836,
      0.9983158111572266,
      0.9943807721138,
      0.9833654165267944,
      0.9521656036376953,
      0.9095446467399597,
      0.8912219405174255,
      0.8893640041351318,
      0.8460266590118408,
      0.8033164143562317,
      0.8471593260765076,
      0.918890118598938,
      0.9541192054748535,
      0.9604787826538086,
      0.9823036193847656,
      0.980597972869873,
      0.9893121123313904,
      0.9877350926399231,
      0.9884764552116394,
      0.9843111038208008,
      0.9656244516372681,
      0.9520581960678101,
      0.9598208665847778,
      0.9265257120132446,
      0.9244238138198853,
      0.9139794111251831,
      0.9074783325195312,
      0.9288387298583984,
      0.8704695701599121,
      0.8812687397003174,
      0.9146015644073486,
      0.8777629137039185,
      0.7979560494422913,
      0.8430284857749939,
      0.8798245191574097,
      0.805635929107666,
      0.7791944742202759,
      0.8542091250419617,
      0.8551926612854004,
      0.7841119766235352,
      0.7860498428344727,
      0.8645148873329163,
      0.8413018584251404,
      0.7804931402206421,
      0.8362354636192322,
      0.900072455406189,
      0.848931074142456,
      0.810146689414978,
      0.8998103141784668,
      0.9213905930519104,
      0.8969898223876953,
      0.9187026023864746,
      0.9571367502212524,
      0.9658727645874023,
      0.9905644059181213,
      0.9978908896446228,
      0.9997209310531616,
      0.9998267292976379,
      0.9996282458305359,
      0.9956697225570679,
      0.9980648756027222,
      0.9985736608505249,
      0.9972435235977173,
      0.998127281665802,
      0.9990830421447754,
      0.998988687992096,
      0.9975403547286987,
      0.9980994462966919,
      0.9990540742874146,
      0.9982550740242004,
      0.9970360994338989,
      0.9969329833984375,
      0.9983546137809753,
      0.997883677482605,
      0.995510458946228,
      0.9929382801055908,
      0.9972756505012512,
      0.9968267679214478,
      0.9916539192199707,
      0.9889731407165527,
      0.9963999390602112,
      0.9956328272819519,
      0.986955463886261,
      0.9924096465110779,
      0.9977326989173889,
      0.9949688911437988,
      0.984573483467102,
      0.9965076446533203,
      0.9985355138778687,
      0.9940767288208008,
      0.9921733736991882,
      0.9988507628440857,
      0.9978823065757751,
      0.9935389161109924,
      0.9978792667388916,
      0.9990657567977905,
      0.9978352785110474,
      0.9978258013725281,
      0.9994798898696899,
      0.9993404746055603,
      0.9986691474914551,
      0.9995945692062378,
      0.9996800422668457,
      0.9991753101348877,
      0.999443769454956,
      0.9997828006744385,
      0.999667227268219,
      0.9996337890625,
      0.9998929500579834,
      0.9998514652252197,
      0.999762237071991,
      0.999668538570404,
      0.9993902444839478,
      0.9993215799331665,
      0.9994810819625854,
      0.9996300339698792,
      0.9995161890983582,
      0.999629557132721,
      0.9996548295021057,
      0.9997462630271912,
      0.9998727440834045,
      0.9998041987419128,
      0.999229907989502,
      0.998660147190094,
      0.9931098222732544,
      0.9796786904335022,
      0.9832486510276794,
      0.9955974221229553,
      0.991936206817627,
      0.9793741703033447,
      0.9904111623764038,
      0.9961837530136108,
      0.9873632788658142,
      0.9772912859916687,
      0.9900296330451965,
      0.9901491403579712,
      0.997481644153595,
      0.9989983439445496,
      0.9996026754379272,
      0.9993696808815002,
      0.9993370771408081,
      0.9996400475502014,
      0.9996777772903442,
      0.999306321144104,
      0.9997425079345703,
      0.9998019933700562,
      0.9996659159660339,
      0.9996566772460938,
      0.999779224395752,
      0.9996801018714905
    ],
    [
      0.34704744815826416,
      0.3802403211593628,
      0.3808034658432007,
      0.3759576380252838,
      0.39909911155700684,
      0.40483200550079346,
      0.3928230404853821,
      0.39272016286849976,
      0.4011248052120209,
      0.3999609351158142,
      0.4034996032714844,
      0.39135199785232544,
      0.36336615681648254,
      0.3748999536037445,
      0.38661837577819824,
      0.36745405197143555,
      0.3396368622779846,
      0.3676753342151642,
      0.3795873522758484,
      0.35266706347465515,
      0.3454859256744385,
      0.35887840390205383,
      0.35592004656791687,
      0.34760379791259766,
      0.3216207027435303,
      0.29405900835990906,
      0.28439366817474365,
      0.2620421051979065,
      0.23449422419071198,
      0.2259875237941742,
      0.2221757173538208,
      0.20617079734802246,
      0.1761743724346161,
      0.17997701466083527,
      0.1813115030527115,
      0.15806607902050018,
      0.1591174155473709,
      0.17094120383262634,
      0.17224745452404022,
      0.1462727189064026,
      0.16687598824501038,
      0.17890837788581848,
      0.17585481703281403,
      0.18190889060497284,
      0.2069866955280304,
      0.23674210906028748,
      0.23669156432151794,
      0.2577623128890991,
      0.2883800268173218,
      0.3124942183494568,
      0.32002562284469604,
      0.3381199240684509,
      0.35202598571777344,
      0.36564207077026367,
      0.36023569107055664,
      0.36782464385032654,
      0.3569265902042389,
      0.33845654129981995,
      0.3596261739730835,
      0.3687366843223572,
      0.35432669520378113,
      0.34160709381103516,
      0.36204323172569275,
      0.3679233193397522,
      0.3692180812358856,
      0.3675846457481384,
      0.3680311441421509,
      0.3751991391181946,
      0.3786414861679077,
      0.3775034248828888,
      0.36726248264312744,
      0.3745814561843872,
      0.39694344997406006,
      0.37436994910240173,
      0.3645397424697876,
      0.38850724697113037,
      0.35496729612350464,
      0.9989776015281677,
      0.9982900619506836,
      0.9983044862747192,
      0.9983351230621338,
      0.9984343647956848,
      0.9980151653289795,
      0.9938436150550842,
      0.9736426472663879,
      0.9266232252120972,
      0.9314382672309875,
      0.8646554946899414,
      0.8717576265335083,
      0.8764142394065857,
      0.9165909290313721,
      0.9346492290496826,
      0.980272114276886,
      0.9907276630401611,
      0.998174786567688,
      0.9989264607429504,
      0.9993917346000671,
      0.999302089214325,
      0.9994738101959229,
      0.9994253516197205,
      0.9981483817100525,
      0.996540904045105,
      0.9824268221855164,
      0.9575000405311584,
      0.9065663814544678,
      0.8722005486488342,
      0.8775951862335205,
      0.8620777130126953,
      0.8953320980072021,
      0.9143084287643433,
      0.9483586549758911,
      0.9366189241409302,
      0.9728838801383972,
      0.968558669090271,
      0.9870752692222595,
      0.9884169101715088,
      0.9973156452178955,
      0.9984239339828491,
      0.9994591474533081,
      0.9982680082321167,
      0.9979897737503052,
      0.9940828680992126,
      0.9825398325920105,
      0.9916777014732361,
      0.9989933371543884,
      0.9997604489326477,
      0.999829113483429,
      0.9983686804771423,
      0.9996793270111084,
      0.9994024634361267,
      0.9997594952583313,
      0.9998481869697571,
      0.9989984035491943,
      0.9990817904472351,
      0.9993403553962708,
      0.9994216561317444,
      0.9985595941543579,
      0.9962635636329651,
      0.9972026944160461,
      0.9967251420021057,
      0.9920034408569336,
      0.9903332591056824,
      0.9985958933830261,
      0.9996036291122437,
      0.9998407363891602,
      0.9998999834060669,
      0.9998797178268433,
      0.9998926520347595,
      0.9996119737625122,
      0.9996176958084106,
      0.9996183514595032,
      0.9997058510780334,
      0.9989362955093384,
      0.9972164630889893,
      0.9930285215377808,
      0.9858843684196472,
      0.9751253724098206,
      0.9540550112724304,
      0.978070855140686,
      0.996982991695404,
      0.9990487098693848,
      0.9998120069503784,
      0.999653160572052,
      0.9983707070350647,
      0.9932895302772522,
      0.9693427085876465,
      0.933436930179596,
      0.8850036859512329,
      0.8233963251113892,
      0.8717176914215088,
      0.8976404666900635,
      0.9558292627334595,
      0.9773122072219849,
      0.9969149231910706,
      0.9978498220443726,
      0.9993453621864319,
      0.9994745254516602,
      0.9996893405914307,
      0.9981288313865662,
      0.9963792562484741,
      0.9718755483627319,
      0.9371814131736755,
      0.9468695521354675,
      0.9370412230491638,
      0.9658342599868774,
      0.9950608611106873,
      0.9983134865760803,
      0.9990655779838562,
      0.9981834888458252,
      0.9974913001060486,
      0.9909074902534485,
      0.9761960506439209,
      0.9527566432952881,
      0.9369097948074341,
      0.935418426990509,
      0.8860283493995667,
      0.9137284159660339,
      0.9634087085723877,
      0.9898694157600403,
      0.9724177122116089,
      0.9884148836135864,
      0.9515113830566406,
      0.9996203780174255,
      0.9996374249458313,
      0.9994205832481384,
      0.9997527599334717,
      0.9996577501296997,
      0.9993495345115662,
      0.9995806217193604,
      0.9996780157089233,
      0.9997494220733643,
      0.9994539618492126,
      0.9985793232917786,
      0.994600772857666,
      0.9813286662101746,
      0.953134298324585,
      0.8997765779495239,
      0.8791126608848572,
      0.8679350018501282,
      0.805098831653595,
      0.7706711292266846,
      0.8334915041923523,
      0.9046921730041504,
      0.9525241255760193,
      0.9556068778038025,
      0.9767155051231384,
      0.9755344390869141,
      0.9842044711112976,
      0.9824133515357971,
      0.9817614555358887,
      0.9724195003509521,
      0.940010130405426,
      0.9197759628295898,
      0.9390056729316711,
      0.9094135165214539,
      0.9126597046852112,
      0.8986504673957825,
      0.8937890529632568,
      0.9251846075057983,
      0.8563200235366821,
      0.8813308477401733,
      0.9144575595855713,
      0.8628953695297241,
      0.800062894821167,
      0.8425324559211731,
      0.873399019241333,
      0.8038715124130249,
      0.7706247568130493,
      0.8434467315673828,
      0.8473556637763977,
      0.774421751499176,
      0.7814670205116272,
      0.860267698764801,
      0.8342710137367249,
      0.7758002281188965,
      0.8333311080932617,
      0.8970397710800171,
      0.8448598384857178,
      0.8038952350616455,
      0.8916897773742676,
      0.9173316955566406,
      0.8917715549468994,
      0.9192442893981934,
      0.9525554180145264,
      0.9603358507156372,
      0.9889519810676575,
      0.9976620078086853,
      0.9997303485870361,
      0.999860942363739,
      0.9996992945671082,
      0.9969136118888855,
      0.9987199902534485,
      0.9990713596343994,
      0.9982962012290955,
      0.9988105297088623,
      0.9994030594825745,
      0.9993581771850586,
      0.9985170364379883,
      0.9988344311714172,
      0.9993451833724976,
      0.9988706707954407,
      0.9981224536895752,
      0.9978876709938049,
      0.9987853169441223,
      0.9985901117324829,
      0.9969158172607422,
      0.9939911365509033,
      0.9976893663406372,
      0.9975947141647339,
      0.9930678606033325,
      0.9895938038825989,
      0.9969659447669983,
      0.9966499209403992,
      0.9879791140556335,
      0.9921417236328125,
      0.9980082511901855,
      0.9952977299690247,
      0.9829391837120056,
      0.9959422945976257,
      0.9986050724983215,
      0.9933188557624817,
      0.9895633459091187,
      0.9987947940826416,
      0.9980777502059937,
      0.992988646030426,
      0.997683048248291,
      0.9992856383323669,
      0.9984152317047119,
      0.9980261325836182,
      0.999579906463623,
      0.9996263384819031,
      0.999254047870636,
      0.9996649622917175,
      0.9998007416725159,
      0.9995689988136292,
      0.9996514916419983,
      0.9998272657394409,
      0.9997649192810059,
      0.9997193217277527,
      0.9999114871025085,
      0.999873161315918,
      0.9998050928115845,
      0.9997448921203613,
      0.999523937702179,
      0.9994581937789917,
      0.9995659589767456,
      0.9996727705001831,
      0.9995822310447693,
      0.9996723532676697,
      0.9996827840805054,
      0.9997459053993225,
      0.9998946785926819,
      0.9998217821121216,
      0.9990564584732056,
      0.9980078339576721,
      0.988106906414032,
      0.9671264886856079,
      0.9743016958236694,
      0.9928290247917175,
      0.9880419969558716,
      0.9710776805877686,
      0.9887493848800659,
      0.9955782294273376,
      0.9837892651557922,
      0.9750120043754578,
      0.9908739328384399,
      0.9911110401153564,
      0.9977092742919922,
      0.9992371797561646,
      0.9997155666351318,
      0.9995921850204468,
      0.9995092153549194,
      0.9997187256813049,
      0.9997663497924805,
      0.9994843602180481,
      0.9998066425323486,
      0.9998445510864258,
      0.9997521638870239,
      0.9997440576553345,
      0.9998289942741394,
      0.9997544884681702
    ],
    [
      0.36558079719543457,
      0.408099502325058,
      0.4036621153354645,
      0.39768460392951965,
      0.42332398891448975,
      0.4355202615261078,
      0.41799500584602356,
      0.41779249906539917,
      0.4460514783859253,
      0.4427030682563782,
      0.4328825771808624,
      0.419520765542984,
      0.40545159578323364,
      0.4134048521518707,
      0.418831467628479,
      0.40113741159439087,
      0.37672871351242065,
      0.40127724409103394,
      0.41605299711227417,
      0.39092084765434265,
      0.382745623588562,
      0.3977096974849701,
      0.4131377339363098,
      0.4006083607673645,
      0.3799837529659271,
      0.3503851890563965,
      0.35442453622817993,
      0.3132520020008087,
      0.2801415026187897,
      0.26610708236694336,
      0.24412691593170166,
      0.22931213676929474,
      0.20844002068042755,
      0.21209579706192017,
      0.21216444671154022,
      0.18072611093521118,
      0.17504550516605377,
      0.19102054834365845,
      0.19115912914276123,
      0.16845139861106873,
      0.18463893234729767,
      0.19831623136997223,
      0.1951235830783844,
      0.20381447672843933,
      0.2386537492275238,
      0.27056884765625,
      0.2697211802005768,
      0.2971373498439789,
      0.34643134474754333,
      0.37130993604660034,
      0.36399412155151367,
      0.39691054821014404,
      0.43128663301467896,
      0.4441624879837036,
      0.4334868788719177,
      0.42697086930274963,
      0.4122132360935211,
      0.40940356254577637,
      0.43034711480140686,
      0.42307308316230774,
      0.40652021765708923,
      0.40471386909484863,
      0.41776955127716064,
      0.42362821102142334,
      0.42228445410728455,
      0.41888952255249023,
      0.4159262776374817,
      0.4258813261985779,
      0.42088553309440613,
      0.4169146418571472,
      0.40829214453697205,
      0.4143638014793396,
      0.4266376495361328,
      0.40800538659095764,
      0.40299636125564575,
      0.43598708510398865,
      0.3980962932109833,
      0.9990488886833191,
      0.9983341693878174,
      0.99837726354599,
      0.998335599899292,
      0.998551607131958,
      0.9980100393295288,
      0.9933333992958069,
      0.9719880819320679,
      0.9237886071205139,
      0.9267450571060181,
      0.8586506843566895,
      0.862548828125,
      0.8759379386901855,
      0.9157483577728271,
      0.9354153871536255,
      0.9799522757530212,
      0.9904297590255737,
      0.9982897639274597,
      0.9990813732147217,
      0.9995677471160889,
      0.9995043873786926,
      0.9995865821838379,
      0.9995133280754089,
      0.9982035756111145,
      0.9965808987617493,
      0.9821916818618774,
      0.9573678970336914,
      0.9092209339141846,
      0.871085524559021,
      0.8818005323410034,
      0.8641425371170044,
      0.8976684808731079,
      0.9157571792602539,
      0.9492768049240112,
      0.9380894899368286,
      0.9738560318946838,
      0.9710846543312073,
      0.9893697500228882,
      0.9913198351860046,
      0.9982029795646667,
      0.9990009069442749,
      0.9996148347854614,
      0.9987953305244446,
      0.9983993768692017,
      0.9944074153900146,
      0.9829919338226318,
      0.9927406311035156,
      0.9991735816001892,
      0.9998069405555725,
      0.9998543858528137,
      0.9986096620559692,
      0.9997296333312988,
      0.9994657039642334,
      0.9997810125350952,
      0.9998598694801331,
      0.9991294741630554,
      0.9992370009422302,
      0.9994641542434692,
      0.9995390772819519,
      0.9988058805465698,
      0.9969198703765869,
      0.9977658987045288,
      0.9971306324005127,
      0.9923925995826721,
      0.9906166195869446,
      0.9986869096755981,
      0.9996448755264282,
      0.9998612999916077,
      0.9999125003814697,
      0.9998981952667236,
      0.9999122619628906,
      0.9996974468231201,
      0.9996957778930664,
      0.9997202157974243,
      0.999794602394104,
      0.9993312954902649,
      0.9982749819755554,
      0.9951350092887878,
      0.9876337647438049,
      0.9758791327476501,
      0.9542558789253235,
      0.9771608710289001,
      0.9970124959945679,
      0.9990832805633545,
      0.9998327493667603,
      0.9997172951698303,
      0.9986940026283264,
      0.9941950440406799,
      0.9705549478530884,
      0.9358781576156616,
      0.8857169151306152,
      0.8275477290153503,
      0.873317539691925,
      0.8980332612991333,
      0.9552404880523682,
      0.976762056350708,
      0.9968627691268921,
      0.9979183673858643,
      0.9993444681167603,
      0.9994744658470154,
      0.9997028112411499,
      0.9980855584144592,
      0.9961766004562378,
      0.9706090688705444,
      0.9375829100608826,
      0.9472649693489075,
      0.9371845722198486,
      0.9661420583724976,
      0.9950408339500427,
      0.9984841346740723,
      0.9991729259490967,
      0.9983972311019897,
      0.9978106617927551,
      0.9914843440055847,
      0.9769334197044373,
      0.9538362622261047,
      0.9383378028869629,
      0.9374461770057678,
      0.8869259357452393,
      0.9137030839920044,
      0.9633775949478149,
      0.9897513389587402,
      0.9708757996559143,
      0.9874134659767151,
      0.9474014043807983,
      0.9996914863586426,
      0.9997460842132568,
      0.9995571374893188,
      0.9998199939727783,
      0.9997237324714661,
      0.9993870854377747,
      0.9996260404586792,
      0.9997299909591675,
      0.999805748462677,
      0.9995190501213074,
      0.9987584948539734,
      0.9942334294319153,
      0.9788868427276611,
      0.9485440254211426,
      0.8887732028961182,
      0.8642627000808716,
      0.8559794425964355,
      0.7904825806617737,
      0.7617590427398682,
      0.8308254480361938,
      0.9002432823181152,
      0.9525096416473389,
      0.9546117186546326,
      0.9748948216438293,
      0.9726288318634033,
      0.9823846817016602,
      0.9796404242515564,
      0.9789997339248657,
      0.9669185280799866,
      0.9280385375022888,
      0.903362512588501,
      0.927320122718811,
      0.8960506916046143,
      0.9030356407165527,
      0.8936232328414917,
      0.8851573467254639,
      0.9249007701873779,
      0.8584274053573608,
      0.8849606513977051,
      0.9179444313049316,
      0.863066554069519,
      0.8005932569503784,
      0.8461691737174988,
      0.8719766139984131,
      0.803002119064331,
      0.7718139290809631,
      0.8452640771865845,
      0.8498300909996033,
      0.7740906476974487,
      0.7822663187980652,
      0.8607511520385742,
      0.8373072147369385,
      0.7784740328788757,
      0.837392270565033,
      0.895530641078949,
      0.8463087677955627,
      0.806290864944458,
      0.8924453258514404,
      0.917511522769928,
      0.8930820822715759,
      0.9176328182220459,
      0.9529049396514893,
      0.9595351815223694,
      0.9887663125991821,
      0.9978247880935669,
      0.9997533559799194,
      0.9998806715011597,
      0.9997486472129822,
      0.9977894425392151,
      0.9991781115531921,
      0.9993883371353149,
      0.998947262763977,
      0.9993000626564026,
      0.9996297359466553,
      0.9996114373207092,
      0.9991921186447144,
      0.9994410276412964,
      0.9996179342269897,
      0.9993722438812256,
      0.9991334676742554,
      0.9988206028938293,
      0.9992424845695496,
      0.9992904663085938,
      0.99842369556427,
      0.9956454634666443,
      0.9983043670654297,
      0.9986612200737,
      0.9951221942901611,
      0.9909229874610901,
      0.9977014064788818,
      0.9980124235153198,
      0.9903430342674255,
      0.9930182099342346,
      0.9985025525093079,
      0.996577262878418,
      0.9845640659332275,
      0.996344804763794,
      0.9989041686058044,
      0.9945268630981445,
      0.9900586605072021,
      0.998987078666687,
      0.9985309839248657,
      0.9940124750137329,
      0.9977739453315735,
      0.9994993209838867,
      0.9989433884620667,
      0.9984073042869568,
      0.9997090697288513,
      0.9997826814651489,
      0.9995806217193604,
      0.9997667670249939,
      0.9998770356178284,
      0.9997676014900208,
      0.9997871518135071,
      0.9998720288276672,
      0.999833345413208,
      0.9997835755348206,
      0.9999334812164307,
      0.9999013543128967,
      0.9998529553413391,
      0.9998161196708679,
      0.9996518492698669,
      0.9996212720870972,
      0.9997082352638245,
      0.9997154474258423,
      0.9996576905250549,
      0.9997348189353943,
      0.9997332692146301,
      0.9997856616973877,
      0.9999206066131592,
      0.999864935874939,
      0.9991136789321899,
      0.998006284236908,
      0.9867586493492126,
      0.9642156362533569,
      0.9724366068840027,
      0.9927336573600769,
      0.9871523380279541,
      0.9707016348838806,
      0.9895216822624207,
      0.9960562586784363,
      0.9836466312408447,
      0.9771766662597656,
      0.9932121634483337,
      0.9937540888786316,
      0.998444676399231,
      0.9995155930519104,
      0.9998226761817932,
      0.9997604489326477,
      0.9996944665908813,
      0.9998201131820679,
      0.9998528957366943,
      0.9996665716171265,
      0.9998739361763,
      0.9998960494995117,
      0.999835729598999,
      0.9998268485069275,
      0.9998806715011597,
      0.9998242855072021
    ],
    [
      0.38240060210227966,
      0.4339028000831604,
      0.42779994010925293,
      0.42467617988586426,
      0.4533211588859558,
      0.45663368701934814,
      0.43892648816108704,
      0.45092278718948364,
      0.47065502405166626,
      0.4640181064605713,
      0.4648931324481964,
      0.46487194299697876,
      0.44970378279685974,
      0.4612870216369629,
      0.47022753953933716,
      0.47055584192276,
      0.4331008791923523,
      0.45139944553375244,
      0.47888636589050293,
      0.45827043056488037,
      0.43007129430770874,
      0.4522894322872162,
      0.48821064829826355,
      0.471938818693161,
      0.42738083004951477,
      0.42099982500076294,
      0.4335208535194397,
      0.38918304443359375,
      0.34143486618995667,
      0.34533485770225525,
      0.34579458832740784,
      0.303641140460968,
      0.2698826193809509,
      0.2841857969760895,
      0.28790968656539917,
      0.2401154339313507,
      0.2359517365694046,
      0.2709820866584778,
      0.2545522451400757,
      0.2205561399459839,
      0.2611120939254761,
      0.28321462869644165,
      0.2548837959766388,
      0.2554164230823517,
      0.3087739646434784,
      0.3467331528663635,
      0.3354780673980713,
      0.3681591749191284,
      0.42749837040901184,
      0.4573347568511963,
      0.41628724336624146,
      0.4566649794578552,
      0.4943463206291199,
      0.5180520415306091,
      0.4727115035057068,
      0.4773039221763611,
      0.48514261841773987,
      0.48067086935043335,
      0.4772457182407379,
      0.4775659441947937,
      0.4670635759830475,
      0.4599134027957916,
      0.46209627389907837,
      0.47625088691711426,
      0.4726015031337738,
      0.4554777145385742,
      0.44893985986709595,
      0.4693375825881958,
      0.46157413721084595,
      0.443487286567688,
      0.43316179513931274,
      0.45786595344543457,
      0.44976961612701416,
      0.43570756912231445,
      0.42927664518356323,
      0.4694851338863373,
      0.4355087876319885,
      0.9991043210029602,
      0.9983673095703125,
      0.998468816280365,
      0.9983847141265869,
      0.9985924959182739,
      0.998000979423523,
      0.9932374954223633,
      0.973020076751709,
      0.9238336086273193,
      0.9278577566146851,
      0.8633884787559509,
      0.863263726234436,
      0.873721718788147,
      0.921808660030365,
      0.9396524429321289,
      0.9813379645347595,
      0.9908348321914673,
      0.9984037280082703,
      0.9991537928581238,
      0.9996432662010193,
      0.9996010065078735,
      0.999651312828064,
      0.9995714426040649,
      0.998332142829895,
      0.9967617988586426,
      0.9833808541297913,
      0.9596641063690186,
      0.9097269773483276,
      0.8736668825149536,
      0.8813436031341553,
      0.866413950920105,
      0.9008364677429199,
      0.9168785810470581,
      0.9508980512619019,
      0.9409605264663696,
      0.976008415222168,
      0.973202645778656,
      0.9912152886390686,
      0.9935190677642822,
      0.9987736940383911,
      0.9993122816085815,
      0.9997026920318604,
      0.9990540146827698,
      0.9985998868942261,
      0.9945998191833496,
      0.983370304107666,
      0.9933611154556274,
      0.9992852210998535,
      0.9998352527618408,
      0.9998728036880493,
      0.9987965822219849,
      0.9997701048851013,
      0.9995190501213074,
      0.9998074769973755,
      0.9998824596405029,
      0.9992790222167969,
      0.9994065761566162,
      0.9995735883712769,
      0.9996379613876343,
      0.9990057349205017,
      0.9975478649139404,
      0.998324990272522,
      0.9977384209632874,
      0.9935378432273865,
      0.9914679527282715,
      0.9988598823547363,
      0.999699592590332,
      0.9998803734779358,
      0.9999224543571472,
      0.9999086856842041,
      0.9999265074729919,
      0.9997573494911194,
      0.9997496008872986,
      0.9997890591621399,
      0.9998418688774109,
      0.9995056986808777,
      0.9987582564353943,
      0.9963478446006775,
      0.988680899143219,
      0.9762662053108215,
      0.9551647305488586,
      0.9775391817092896,
      0.997128427028656,
      0.9991378784179688,
      0.9998504519462585,
      0.9997665286064148,
      0.998931884765625,
      0.9949129819869995,
      0.9707691669464111,
      0.9383609294891357,
      0.8838165998458862,
      0.831183671951294,
      0.8732853531837463,
      0.8989987373352051,
      0.9555233716964722,
      0.977214515209198,
      0.9968907237052917,
      0.9979797005653381,
      0.9993542432785034,
      0.9994962811470032,
      0.9997185468673706,
      0.9981428384780884,
      0.9963931441307068,
      0.971729576587677,
      0.937309741973877,
      0.9488605856895447,
      0.9378882646560669,
      0.967589259147644,
      0.9953233003616333,
      0.9986212253570557,
      0.9992445111274719,
      0.9985464811325073,
      0.9980629682540894,
      0.9922528266906738,
      0.9780757427215576,
      0.9560861587524414,
      0.9392924308776855,
      0.9387795925140381,
      0.8899537324905396,
      0.9151254892349243,
      0.9659101963043213,
      0.9903940558433533,
      0.9719867706298828,
      0.9881648421287537,
      0.9497767090797424,
      0.9997319579124451,
      0.999792218208313,
      0.9996312856674194,
      0.9998509883880615,
      0.9997605681419373,
      0.9994455575942993,
      0.9996740221977234,
      0.9997621178627014,
      0.9998340010643005,
      0.9995754957199097,
      0.9989925622940063,
      0.9949045181274414,
      0.9796443581581116,
      0.9481028318405151,
      0.8863016366958618,
      0.8581801652908325,
      0.8526962995529175,
      0.7917190194129944,
      0.7611842155456543,
      0.8326365947723389,
      0.899899959564209,
      0.9532930850982666,
      0.9547410011291504,
      0.9750207662582397,
      0.9719881415367126,
      0.9819111227989197,
      0.978527843952179,
      0.977808952331543,
      0.9636603593826294,
      0.9221280813217163,
      0.8928345441818237,
      0.9213377237319946,
      0.8861363530158997,
      0.89943927526474,
      0.8917670249938965,
      0.8851405382156372,
      0.9280797243118286,
      0.8645232319831848,
      0.8882794976234436,
      0.9229062795639038,
      0.8646265268325806,
      0.8037970662117004,
      0.8539432287216187,
      0.8771429061889648,
      0.8042120337486267,
      0.7736843228340149,
      0.8501017093658447,
      0.8527712821960449,
      0.7763427495956421,
      0.7863417863845825,
      0.8645098209381104,
      0.8396600484848022,
      0.7825202345848083,
      0.8404245376586914,
      0.8973217010498047,
      0.8484297394752502,
      0.8087814450263977,
      0.8931518793106079,
      0.9170922040939331,
      0.8932226896286011,
      0.9170504808425903,
      0.9545208811759949,
      0.9605036973953247,
      0.9891900420188904,
      0.9980019927024841,
      0.999772310256958,
      0.9998946189880371,
      0.9997860789299011,
      0.9982506632804871,
      0.9994306564331055,
      0.9995556473731995,
      0.9992755651473999,
      0.9995242357254028,
      0.9997351169586182,
      0.9997224807739258,
      0.9994697570800781,
      0.9996381402015686,
      0.9997342228889465,
      0.99956876039505,
      0.9994753003120422,
      0.9991937875747681,
      0.9994500875473022,
      0.9995338916778564,
      0.9989748001098633,
      0.9965915679931641,
      0.9986041784286499,
      0.9990416169166565,
      0.9961421489715576,
      0.9918771386146545,
      0.9980180263519287,
      0.9984954595565796,
      0.9919251799583435,
      0.9936159253120422,
      0.9986906051635742,
      0.9971776604652405,
      0.9861032962799072,
      0.9966731071472168,
      0.999069333076477,
      0.9954296350479126,
      0.9908122420310974,
      0.9991064071655273,
      0.9988269805908203,
      0.9949561357498169,
      0.9979291558265686,
      0.9996168613433838,
      0.9992386698722839,
      0.9986057281494141,
      0.9997654557228088,
      0.9998453855514526,
      0.999728262424469,
      0.9998186230659485,
      0.9999054670333862,
      0.9998354315757751,
      0.9998462796211243,
      0.9998888969421387,
      0.9998591542243958,
      0.9998131990432739,
      0.9999433755874634,
      0.9999139904975891,
      0.9998759627342224,
      0.9998421669006348,
      0.9997110962867737,
      0.9997011423110962,
      0.9997735619544983,
      0.9997478127479553,
      0.999695897102356,
      0.9997668862342834,
      0.9997626543045044,
      0.9998077154159546,
      0.9999328255653381,
      0.999884307384491,
      0.9991549849510193,
      0.9980652332305908,
      0.9866540431976318,
      0.9644376039505005,
      0.9726372361183167,
      0.9932518005371094,
      0.9873791933059692,
      0.9719173908233643,
      0.990550696849823,
      0.9966007471084595,
      0.9844163060188293,
      0.9796435832977295,
      0.9948954582214355,
      0.9955968856811523,
      0.9988915920257568,
      0.9996553063392639,
      0.9998695850372314,
      0.9998260140419006,
      0.9997754096984863,
      0.9998624920845032,
      0.9998887777328491,
      0.9997445344924927,
      0.9999017715454102,
      0.9999178051948547,
      0.9998716115951538,
      0.99986332654953,
      0.9999050498008728,
      0.9998540878295898
    ],
    [
      0.4197731912136078,
      0.45301809906959534,
      0.45920997858047485,
      0.4787467420101166,
      0.5267399549484253,
      0.5101708173751831,
      0.50116366147995,
      0.5649418234825134,
      0.5873775482177734,
      0.5375341773033142,
      0.5520114898681641,
      0.6059251427650452,
      0.5839247703552246,
      0.5462430119514465,
      0.581701397895813,
      0.6126112341880798,
      0.5601595044136047,
      0.5472655296325684,
      0.6011865735054016,
      0.6032386422157288,
      0.5506720542907715,
      0.557578444480896,
      0.6241793632507324,
      0.594120442867279,
      0.5344990491867065,
      0.5411282777786255,
      0.5669845938682556,
      0.4986082911491394,
      0.43849998712539673,
      0.4587510824203491,
      0.46808061003685,
      0.3906491994857788,
      0.34196463227272034,
      0.3856460154056549,
      0.379050076007843,
      0.2931448221206665,
      0.30705928802490234,
      0.3608897626399994,
      0.3337225914001465,
      0.3009718656539917,
      0.3383606970310211,
      0.375218003988266,
      0.3467332124710083,
      0.3330481946468353,
      0.4094381630420685,
      0.4789023995399475,
      0.447521448135376,
      0.4535878598690033,
      0.532138466835022,
      0.5971261262893677,
      0.5402837991714478,
      0.5467044711112976,
      0.6070407629013062,
      0.6224554777145386,
      0.5625510811805725,
      0.5607576370239258,
      0.6150568127632141,
      0.5930684208869934,
      0.5553500056266785,
      0.5684430599212646,
      0.5947622656822205,
      0.553438127040863,
      0.551159679889679,
      0.5917623043060303,
      0.5796884298324585,
      0.5383027791976929,
      0.5480947494506836,
      0.5734744668006897,
      0.559114933013916,
      0.5142300128936768,
      0.5245513319969177,
      0.5424651503562927,
      0.5153143405914307,
      0.4842866063117981,
      0.48108917474746704,
      0.5107667446136475,
      0.4630524516105652,
      0.9991943836212158,
      0.9984410405158997,
      0.9985411763191223,
      0.9984254837036133,
      0.9986231923103333,
      0.9980158805847168,
      0.9935302734375,
      0.9761368036270142,
      0.9253263473510742,
      0.928094744682312,
      0.8709740042686462,
      0.874161958694458,
      0.8855693340301514,
      0.9335286617279053,
      0.9468944072723389,
      0.9835729002952576,
      0.9918650388717651,
      0.9986826777458191,
      0.9993430972099304,
      0.9997342228889465,
      0.9997087717056274,
      0.9997373819351196,
      0.9996688961982727,
      0.9986579418182373,
      0.9971977472305298,
      0.9857175946235657,
      0.9648914337158203,
      0.9130071997642517,
      0.8803309798240662,
      0.8946046829223633,
      0.8756564855575562,
      0.9113973379135132,
      0.920077919960022,
      0.9581825137138367,
      0.950696587562561,
      0.9833439588546753,
      0.9810937643051147,
      0.9952435493469238,
      0.9970942735671997,
      0.9994242191314697,
      0.9996302127838135,
      0.9998153448104858,
      0.9994214773178101,
      0.9990642070770264,
      0.9955133199691772,
      0.9859839677810669,
      0.9955253005027771,
      0.9995352029800415,
      0.9998845458030701,
      0.9998999238014221,
      0.9990749359130859,
      0.9998356103897095,
      0.9996681809425354,
      0.9998593926429749,
      0.9999035000801086,
      0.9995040893554688,
      0.999651312828064,
      0.9997445344924927,
      0.9997767210006714,
      0.9993005394935608,
      0.9984397888183594,
      0.9991068840026855,
      0.9988952279090881,
      0.9965041875839233,
      0.9939939975738525,
      0.999305784702301,
      0.999797523021698,
      0.999906599521637,
      0.9999368190765381,
      0.9999182820320129,
      0.9999454021453857,
      0.9998273253440857,
      0.9998289942741394,
      0.999853253364563,
      0.9998905062675476,
      0.999689519405365,
      0.9992425441741943,
      0.9980578422546387,
      0.991334080696106,
      0.9796789884567261,
      0.9573945999145508,
      0.9794756770133972,
      0.9976919889450073,
      0.9992917776107788,
      0.9998849630355835,
      0.9998432993888855,
      0.9993032813072205,
      0.9965597987174988,
      0.9767711162567139,
      0.9400479197502136,
      0.8880090713500977,
      0.8421341776847839,
      0.8761339783668518,
      0.9030357003211975,
      0.9614929556846619,
      0.9847698211669922,
      0.9978079199790955,
      0.9985202550888062,
      0.9994804859161377,
      0.9996135830879211,
      0.999773383140564,
      0.9984561204910278,
      0.9970465898513794,
      0.9757730960845947,
      0.940335214138031,
      0.9532872438430786,
      0.9425279498100281,
      0.972368597984314,
      0.9965590238571167,
      0.9989995360374451,
      0.9994658827781677,
      0.9989602565765381,
      0.9987082481384277,
      0.9946879148483276,
      0.9836450815200806,
      0.9620538949966431,
      0.9437386989593506,
      0.9391704797744751,
      0.8975517749786377,
      0.9217342138290405,
      0.9712514281272888,
      0.9924319386482239,
      0.977155327796936,
      0.9897318482398987,
      0.9526727199554443,
      0.9997783899307251,
      0.9998352527618408,
      0.9997080564498901,
      0.9998819828033447,
      0.9997956156730652,
      0.9994839429855347,
      0.9997186660766602,
      0.9997913241386414,
      0.9998572468757629,
      0.9996142387390137,
      0.999140739440918,
      0.9954909682273865,
      0.9810933470726013,
      0.9468205571174622,
      0.8831859827041626,
      0.8562825322151184,
      0.852999746799469,
      0.7968734502792358,
      0.7688775062561035,
      0.8396985530853271,
      0.9049538373947144,
      0.9578788876533508,
      0.9566419124603271,
      0.9758825302124023,
      0.9717586636543274,
      0.9818510413169861,
      0.9776267409324646,
      0.9773714542388916,
      0.9619939923286438,
      0.9180631637573242,
      0.8814597129821777,
      0.9139848351478577,
      0.8772659301757812,
      0.8964452147483826,
      0.8939182758331299,
      0.8851631879806519,
      0.9324367046356201,
      0.8695957660675049,
      0.8972206711769104,
      0.9317920804023743,
      0.8750655055046082,
      0.8079808950424194,
      0.8611286878585815,
      0.8861274719238281,
      0.8112611770629883,
      0.780211865901947,
      0.8603478074073792,
      0.8616718649864197,
      0.7868071794509888,
      0.7960405945777893,
      0.8771503567695618,
      0.848873496055603,
      0.7936429977416992,
      0.8518710732460022,
      0.9041724801063538,
      0.8587273359298706,
      0.8218572735786438,
      0.89995276927948,
      0.9228713512420654,
      0.8998135924339294,
      0.9213335514068604,
      0.9597246646881104,
      0.9666545391082764,
      0.9909168481826782,
      0.9982556104660034,
      0.9998235702514648,
      0.9999128580093384,
      0.9998313784599304,
      0.9986788034439087,
      0.9996537566184998,
      0.9997041821479797,
      0.9995549917221069,
      0.9997098445892334,
      0.999832034111023,
      0.999821126461029,
      0.9996485710144043,
      0.9997676610946655,
      0.9998325705528259,
      0.9997187256813049,
      0.9996901750564575,
      0.9994900226593018,
      0.99965500831604,
      0.9996888041496277,
      0.9993559122085571,
      0.9977944493293762,
      0.9990591406822205,
      0.9994443655014038,
      0.9975507855415344,
      0.9948464035987854,
      0.9986624717712402,
      0.9990911483764648,
      0.9946696162223816,
      0.9954986572265625,
      0.9990466833114624,
      0.9979798793792725,
      0.9895927906036377,
      0.9974139928817749,
      0.9993030428886414,
      0.9966830015182495,
      0.9926407337188721,
      0.9992466568946838,
      0.9991308450698853,
      0.9961669445037842,
      0.9982133507728577,
      0.9996868371963501,
      0.9994755983352661,
      0.9987917542457581,
      0.9997907876968384,
      0.9998860359191895,
      0.9998372793197632,
      0.9998551607131958,
      0.9999250769615173,
      0.9998859167098999,
      0.9998940825462341,
      0.9999095797538757,
      0.9998827576637268,
      0.9998388290405273,
      0.9999521970748901,
      0.999923050403595,
      0.9998958110809326,
      0.9998691082000732,
      0.9997739791870117,
      0.9997658729553223,
      0.9998255372047424,
      0.9997790455818176,
      0.9997168779373169,
      0.9997944831848145,
      0.9997885227203369,
      0.9998265504837036,
      0.9999436736106873,
      0.9999024271965027,
      0.9992257952690125,
      0.9981907606124878,
      0.986907422542572,
      0.9655753374099731,
      0.9750198721885681,
      0.9942901134490967,
      0.9881480932235718,
      0.975304126739502,
      0.9928179979324341,
      0.9973828792572021,
      0.9862099289894104,
      0.9837234616279602,
      0.996753454208374,
      0.9975309371948242,
      0.9993332028388977,
      0.999785840511322,
      0.9999107718467712,
      0.9998818039894104,
      0.9998432397842407,
      0.9999011754989624,
      0.9999188780784607,
      0.999810516834259,
      0.9999260306358337,
      0.9999371767044067,
      0.999900221824646,
      0.9998903870582581,
      0.9999256134033203,
      0.9998796582221985
    ],
    [
      0.481192409992218,
      0.5209120512008667,
      0.5154483318328857,
      0.5592562556266785,
      0.6169398427009583,
      0.5867573022842407,
      0.5673317909240723,
      0.6283650398254395,
      0.6548435688018799,
      0.6115347146987915,
      0.6052870750427246,
      0.6629875898361206,
      0.6498516798019409,
      0.615572452545166,
      0.6274942755699158,
      0.6772794127464294,
      0.6227351427078247,
      0.6055136322975159,
      0.6490232348442078,
      0.6641439199447632,
      0.6155185103416443,
      0.6050983667373657,
      0.6711321473121643,
      0.6497452259063721,
      0.5906585454940796,
      0.5791356563568115,
      0.6169636249542236,
      0.5470011830329895,
      0.4779633581638336,
      0.4994184672832489,
      0.5128409266471863,
      0.43149513006210327,
      0.37883543968200684,
      0.4288008213043213,
      0.419895738363266,
      0.3126780390739441,
      0.34398984909057617,
      0.38051608204841614,
      0.3727956712245941,
      0.3216637074947357,
      0.3613910377025604,
      0.4073937237262726,
      0.3858332931995392,
      0.36030665040016174,
      0.44981300830841064,
      0.5291587114334106,
      0.4908963441848755,
      0.48931047320365906,
      0.5741987228393555,
      0.6457332968711853,
      0.5851718187332153,
      0.5810505151748657,
      0.6404814124107361,
      0.6616466641426086,
      0.6080231070518494,
      0.5960912704467773,
      0.6562368869781494,
      0.6383274793624878,
      0.6007993221282959,
      0.6070705652236938,
      0.6449757218360901,
      0.6087145805358887,
      0.5980782508850098,
      0.6398316025733948,
      0.6369965076446533,
      0.6009751558303833,
      0.5984107851982117,
      0.6273310780525208,
      0.6162068843841553,
      0.5824750661849976,
      0.5874943137168884,
      0.6118009090423584,
      0.5835758447647095,
      0.539371907711029,
      0.5338090658187866,
      0.5551168918609619,
      0.5063943266868591,
      0.9991366863250732,
      0.9983532428741455,
      0.9984739422798157,
      0.9983150959014893,
      0.9984533786773682,
      0.9979307055473328,
      0.9933342337608337,
      0.9767857789993286,
      0.9271904826164246,
      0.9280927181243896,
      0.8726503252983093,
      0.8794100880622864,
      0.89103102684021,
      0.9374701976776123,
      0.9491796493530273,
      0.985366702079773,
      0.992902934551239,
      0.9988458752632141,
      0.999462366104126,
      0.9997816681861877,
      0.9997600317001343,
      0.9997818470001221,
      0.9997208714485168,
      0.9988638162612915,
      0.9974969625473022,
      0.9877510666847229,
      0.9674391746520996,
      0.916716456413269,
      0.8868516683578491,
      0.9013873338699341,
      0.886947512626648,
      0.9206653237342834,
      0.9275840520858765,
      0.9655038118362427,
      0.9597893953323364,
      0.9900868535041809,
      0.9875465035438538,
      0.9973454475402832,
      0.9985563158988953,
      0.9996436834335327,
      0.9997594356536865,
      0.999869167804718,
      0.9996317028999329,
      0.9993934631347656,
      0.9965676665306091,
      0.9887428879737854,
      0.9970630407333374,
      0.9996925592422485,
      0.9999154210090637,
      0.9999195337295532,
      0.9992327094078064,
      0.9998728632926941,
      0.9997535347938538,
      0.9998911619186401,
      0.9999161958694458,
      0.9996102452278137,
      0.9997531771659851,
      0.9998089075088501,
      0.9998419880867004,
      0.9994528293609619,
      0.9988743662834167,
      0.9994446039199829,
      0.9993742108345032,
      0.997858464717865,
      0.9956329464912415,
      0.9995233416557312,
      0.9998480677604675,
      0.9999204277992249,
      0.9999447464942932,
      0.9999222755432129,
      0.9999546408653259,
      0.9998601078987122,
      0.9998741745948792,
      0.9998832941055298,
      0.9999153017997742,
      0.9997883439064026,
      0.9994844794273376,
      0.9989669919013977,
      0.9941650032997131,
      0.9833575487136841,
      0.9593360424041748,
      0.9817267060279846,
      0.998211681842804,
      0.999431848526001,
      0.9999069571495056,
      0.9998822212219238,
      0.9994964003562927,
      0.9976745843887329,
      0.9813729524612427,
      0.9469806551933289,
      0.9010137319564819,
      0.8556961417198181,
      0.8883867263793945,
      0.9124013781547546,
      0.9663463234901428,
      0.9887060523033142,
      0.9984754920005798,
      0.9989616274833679,
      0.9996379017829895,
      0.9997385144233704,
      0.999835193157196,
      0.9987335205078125,
      0.9974322319030762,
      0.9778528213500977,
      0.9450262784957886,
      0.9570994973182678,
      0.9476195573806763,
      0.9782549738883972,
      0.9975841045379639,
      0.9992867112159729,
      0.9996190071105957,
      0.9992784857749939,
      0.9991509318351746,
      0.996252715587616,
      0.9877578020095825,
      0.9641562700271606,
      0.9478801488876343,
      0.9440213441848755,
      0.906848669052124,
      0.9257805347442627,
      0.9724311828613281,
      0.9934825301170349,
      0.9789013862609863,
      0.990188479423523,
      0.9507144689559937,
      0.9997999668121338,
      0.9998496770858765,
      0.9997434020042419,
      0.9998936653137207,
      0.9998116493225098,
      0.9995040893554688,
      0.999731183052063,
      0.9998025894165039,
      0.9998654127120972,
      0.9996159076690674,
      0.999139666557312,
      0.9953328371047974,
      0.9808546304702759,
      0.9443405866622925,
      0.8787485361099243,
      0.8462331891059875,
      0.8525265455245972,
      0.7979784607887268,
      0.7725749015808105,
      0.8452828526496887,
      0.908833384513855,
      0.9615094661712646,
      0.9590334296226501,
      0.9759343862533569,
      0.9703042507171631,
      0.9807726740837097,
      0.9759281277656555,
      0.9761000871658325,
      0.9591995477676392,
      0.9132044315338135,
      0.8716499209403992,
      0.9064485430717468,
      0.8711627721786499,
      0.8946309089660645,
      0.8932129740715027,
      0.8887577056884766,
      0.9339007139205933,
      0.873131513595581,
      0.9029183387756348,
      0.9369236826896667,
      0.8807486295700073,
      0.813450038433075,
      0.8670202493667603,
      0.894574761390686,
      0.8200105428695679,
      0.7883440256118774,
      0.8677103519439697,
      0.8705111145973206,
      0.7979257106781006,
      0.8044470548629761,
      0.8840857744216919,
      0.8574544191360474,
      0.8059154748916626,
      0.8596885800361633,
      0.9107728004455566,
      0.8692409992218018,
      0.8367716670036316,
      0.9066261053085327,
      0.9276095032691956,
      0.9082555770874023,
      0.9278013110160828,
      0.9626211524009705,
      0.969817578792572,
      0.9923818707466125,
      0.9986752867698669,
      0.9998608231544495,
      0.9999242424964905,
      0.9998541474342346,
      0.9988997578620911,
      0.9997493624687195,
      0.9997707009315491,
      0.9996747374534607,
      0.9997960329055786,
      0.9998812675476074,
      0.99986732006073,
      0.9997601509094238,
      0.9998444318771362,
      0.999886691570282,
      0.9997957944869995,
      0.9997930526733398,
      0.9996767044067383,
      0.9997758269309998,
      0.9997637271881104,
      0.999541163444519,
      0.9984143376350403,
      0.999281644821167,
      0.9995982050895691,
      0.9981396794319153,
      0.9963880181312561,
      0.9990428686141968,
      0.9993413090705872,
      0.9959660172462463,
      0.9965370297431946,
      0.9992529153823853,
      0.9983610510826111,
      0.9915092587471008,
      0.9977996945381165,
      0.9994078278541565,
      0.9972130060195923,
      0.993890106678009,
      0.9993285536766052,
      0.9992839694023132,
      0.9967871904373169,
      0.9983633756637573,
      0.99971604347229,
      0.9995782375335693,
      0.9989200234413147,
      0.9998050928115845,
      0.9999036192893982,
      0.999874472618103,
      0.9998685121536255,
      0.9999337792396545,
      0.9999048113822937,
      0.9999112486839294,
      0.9999175667762756,
      0.9998913407325745,
      0.9998513460159302,
      0.9999558329582214,
      0.9999274611473083,
      0.9999039769172668,
      0.9998786449432373,
      0.9997882843017578,
      0.9997799396514893,
      0.9998258948326111,
      0.9997766613960266,
      0.9997126460075378,
      0.9997974634170532,
      0.999790608882904,
      0.9998303651809692,
      0.999947726726532,
      0.9999094009399414,
      0.9992326498031616,
      0.9981827735900879,
      0.9868809580802917,
      0.9656304717063904,
      0.9751206636428833,
      0.994502067565918,
      0.9881130456924438,
      0.9767115116119385,
      0.9935673475265503,
      0.9976109266281128,
      0.9866668581962585,
      0.9850964546203613,
      0.9973286390304565,
      0.9981032609939575,
      0.9994569420814514,
      0.9998171925544739,
      0.9999247789382935,
      0.9999017119407654,
      0.9998689889907837,
      0.9999155402183533,
      0.9999315738677979,
      0.9998410940170288,
      0.9999366998672485,
      0.9999454617500305,
      0.9999133944511414,
      0.9999027848243713,
      0.9999342560768127,
      0.9998897314071655
    ],
    [
      0.5266919136047363,
      0.5823125839233398,
      0.5682755708694458,
      0.6123495101928711,
      0.677303671836853,
      0.6492578387260437,
      0.6064186692237854,
      0.6582503318786621,
      0.697603166103363,
      0.652922511100769,
      0.6373648643493652,
      0.6929210424423218,
      0.689827561378479,
      0.6484163999557495,
      0.6495090126991272,
      0.7061290740966797,
      0.6571986079216003,
      0.6287540197372437,
      0.6725226044654846,
      0.7020443677902222,
      0.6514230966567993,
      0.6343300342559814,
      0.6959688663482666,
      0.6892387270927429,
      0.6386529803276062,
      0.6282142400741577,
      0.6739873886108398,
      0.6071289777755737,
      0.5287747979164124,
      0.5565462112426758,
      0.569581925868988,
      0.48910385370254517,
      0.42531120777130127,
      0.4867101311683655,
      0.4792090058326721,
      0.3590031564235687,
      0.38613682985305786,
      0.41864103078842163,
      0.4301055669784546,
      0.3775276839733124,
      0.4094650149345398,
      0.4569168984889984,
      0.4565742015838623,
      0.4027709662914276,
      0.5042842030525208,
      0.5923489332199097,
      0.5579096674919128,
      0.5371823310852051,
      0.623030424118042,
      0.6821851134300232,
      0.631747841835022,
      0.6117205023765564,
      0.6618814468383789,
      0.6883803606033325,
      0.6404877305030823,
      0.6172453165054321,
      0.6789456605911255,
      0.6672638654708862,
      0.6224014759063721,
      0.6263238787651062,
      0.6755372285842896,
      0.6420322060585022,
      0.6188496947288513,
      0.6564316749572754,
      0.669181227684021,
      0.6332671642303467,
      0.62080979347229,
      0.6508556604385376,
      0.647217333316803,
      0.6166878342628479,
      0.6099734306335449,
      0.6403788924217224,
      0.6135497093200684,
      0.5692568421363831,
      0.5665426254272461,
      0.5827867984771729,
      0.5370151400566101,
      0.9992483258247375,
      0.9985619187355042,
      0.9985542893409729,
      0.9984220862388611,
      0.998517632484436,
      0.9980396032333374,
      0.9938264489173889,
      0.9787286520004272,
      0.9286744594573975,
      0.9312425255775452,
      0.8713473081588745,
      0.8799128532409668,
      0.8933271169662476,
      0.9412398934364319,
      0.9537851810455322,
      0.9873599410057068,
      0.9939776659011841,
      0.9989619851112366,
      0.9995378851890564,
      0.9998108744621277,
      0.9997937679290771,
      0.9998118281364441,
      0.999752402305603,
      0.9990002512931824,
      0.9977731704711914,
      0.9898192882537842,
      0.9711838960647583,
      0.9221795201301575,
      0.8920802474021912,
      0.9072034358978271,
      0.8942993879318237,
      0.9254189133644104,
      0.9328303933143616,
      0.9713181257247925,
      0.9644214510917664,
      0.9935042262077332,
      0.9916980862617493,
      0.9982330799102783,
      0.999062716960907,
      0.9997315406799316,
      0.9998171925544739,
      0.999896764755249,
      0.9997411966323853,
      0.9995909333229065,
      0.997416079044342,
      0.9911397695541382,
      0.9980511665344238,
      0.9997861385345459,
      0.9999353885650635,
      0.9999325275421143,
      0.9993331432342529,
      0.999896228313446,
      0.999822735786438,
      0.9999130368232727,
      0.9999246001243591,
      0.999671459197998,
      0.9997918605804443,
      0.9998430013656616,
      0.9998776912689209,
      0.9995377063751221,
      0.9991274476051331,
      0.9996240139007568,
      0.9996240735054016,
      0.9987069964408875,
      0.9969117045402527,
      0.9996641874313354,
      0.9998818039894104,
      0.9999295473098755,
      0.9999505877494812,
      0.9999244809150696,
      0.9999589323997498,
      0.9998767375946045,
      0.9998987913131714,
      0.9998982548713684,
      0.9999285936355591,
      0.9998380541801453,
      0.9996090531349182,
      0.999350368976593,
      0.99607253074646,
      0.9868126511573792,
      0.9633283019065857,
      0.9839804768562317,
      0.9985767006874084,
      0.9995284080505371,
      0.9999211430549622,
      0.99990314245224,
      0.9996269941329956,
      0.9982584118843079,
      0.9842113256454468,
      0.9507598876953125,
      0.9101203680038452,
      0.8669905662536621,
      0.9001831412315369,
      0.9213594198226929,
      0.9719492793083191,
      0.9914124608039856,
      0.9988771677017212,
      0.9992921948432922,
      0.9997409582138062,
      0.9998190999031067,
      0.999878466129303,
      0.9990379214286804,
      0.9979570508003235,
      0.9814201593399048,
      0.9498462080955505,
      0.9621832370758057,
      0.9546992778778076,
      0.9824036955833435,
      0.9982616305351257,
      0.9994634389877319,
      0.9997096657752991,
      0.9994574785232544,
      0.9993570446968079,
      0.9971029162406921,
      0.9902693629264832,
      0.9685947895050049,
      0.951906681060791,
      0.9478540420532227,
      0.9122844338417053,
      0.9305344820022583,
      0.9754816293716431,
      0.994509756565094,
      0.979289174079895,
      0.9911965131759644,
      0.9539998769760132,
      0.9998177886009216,
      0.9998648762702942,
      0.9997744560241699,
      0.9999167919158936,
      0.999830424785614,
      0.9995352625846863,
      0.9997555017471313,
      0.9998186230659485,
      0.9998785853385925,
      0.9996508359909058,
      0.9992287755012512,
      0.9956758618354797,
      0.9819120168685913,
      0.9450478553771973,
      0.879828929901123,
      0.8443915843963623,
      0.854330837726593,
      0.8017097115516663,
      0.7774478793144226,
      0.8503583669662476,
      0.9138303995132446,
      0.964866578578949,
      0.9592622518539429,
      0.9771417379379272,
      0.9708272218704224,
      0.9815745949745178,
      0.9771488904953003,
      0.9777241349220276,
      0.9625896215438843,
      0.9175727367401123,
      0.8706676363945007,
      0.9058359861373901,
      0.8725000619888306,
      0.8971197605133057,
      0.8934335708618164,
      0.8940029740333557,
      0.937770426273346,
      0.8771694898605347,
      0.905299723148346,
      0.9396176934242249,
      0.8866403698921204,
      0.817775547504425,
      0.8687025904655457,
      0.8992497324943542,
      0.827278733253479,
      0.7949836850166321,
      0.871921181678772,
      0.8759334683418274,
      0.806279718875885,
      0.8120731115341187,
      0.889244556427002,
      0.865332841873169,
      0.8155422806739807,
      0.8661637306213379,
      0.9159751534461975,
      0.8798365592956543,
      0.8484429717063904,
      0.9138087630271912,
      0.9356343746185303,
      0.9177095890045166,
      0.9349349141120911,
      0.9659648537635803,
      0.9739320874214172,
      0.9940976500511169,
      0.9991282820701599,
      0.9998928904533386,
      0.9999337792396545,
      0.9998695254325867,
      0.9990190863609314,
      0.999797523021698,
      0.9998029470443726,
      0.9997285008430481,
      0.9998394846916199,
      0.9999079704284668,
      0.999890148639679,
      0.9998111128807068,
      0.9998824596405029,
      0.9999143481254578,
      0.9998350143432617,
      0.9998312592506409,
      0.9997725486755371,
      0.9998390674591064,
      0.9998089671134949,
      0.9996517300605774,
      0.9987453818321228,
      0.9994730353355408,
      0.9996901750564575,
      0.9985244870185852,
      0.9973137974739075,
      0.9992541670799255,
      0.9994886517524719,
      0.9968600869178772,
      0.9972851872444153,
      0.9993630051612854,
      0.9986374974250793,
      0.9930105805397034,
      0.9981189370155334,
      0.9994752407073975,
      0.9975457191467285,
      0.9951235055923462,
      0.9993892312049866,
      0.9993698596954346,
      0.9970073699951172,
      0.9984802007675171,
      0.9997393488883972,
      0.9996328949928284,
      0.9990121722221375,
      0.9998204708099365,
      0.9999135732650757,
      0.9998905062675476,
      0.9998839497566223,
      0.9999404549598694,
      0.9999161958694458,
      0.9999244213104248,
      0.9999249577522278,
      0.9998966455459595,
      0.9998600482940674,
      0.9999595880508423,
      0.9999334812164307,
      0.9999125599861145,
      0.9998895525932312,
      0.9998083710670471,
      0.999804675579071,
      0.9998558163642883,
      0.9997962713241577,
      0.9997355341911316,
      0.9998155236244202,
      0.9998096227645874,
      0.9998499751091003,
      0.9999542832374573,
      0.9999234080314636,
      0.999366819858551,
      0.9985051155090332,
      0.9884920716285706,
      0.9700971245765686,
      0.9797400236129761,
      0.9961682558059692,
      0.9903319478034973,
      0.9810228943824768,
      0.995473325252533,
      0.9981751441955566,
      0.9887903928756714,
      0.9873086214065552,
      0.9978781938552856,
      0.9986354112625122,
      0.9996044039726257,
      0.9998607039451599,
      0.9999387264251709,
      0.9999173283576965,
      0.999893844127655,
      0.999931275844574,
      0.9999416470527649,
      0.9998632669448853,
      0.9999467730522156,
      0.9999545216560364,
      0.9999243021011353,
      0.9999134540557861,
      0.9999430775642395,
      0.9998989105224609
    ],
    [
      0.5534326434135437,
      0.606898844242096,
      0.5978859066963196,
      0.6328956484794617,
      0.6951918601989746,
      0.6708950996398926,
      0.6261345148086548,
      0.6728252172470093,
      0.7136328816413879,
      0.6710027456283569,
      0.6504579186439514,
      0.7084677815437317,
      0.7043829560279846,
      0.6608546376228333,
      0.6622948050498962,
      0.7225478887557983,
      0.6755543947219849,
      0.6440682411193848,
      0.6881052255630493,
      0.7194016575813293,
      0.6733028888702393,
      0.6457768678665161,
      0.7110589146614075,
      0.7077456712722778,
      0.6602368354797363,
      0.6515061855316162,
      0.7040325403213501,
      0.6457502245903015,
      0.5700123310089111,
      0.5976521968841553,
      0.603992223739624,
      0.5228368043899536,
      0.4617679715156555,
      0.5230239629745483,
      0.5034617185592651,
      0.391581267118454,
      0.42119091749191284,
      0.4575273394584656,
      0.4579956829547882,
      0.43197867274284363,
      0.4430454671382904,
      0.4892100691795349,
      0.5073121190071106,
      0.43490493297576904,
      0.5422406792640686,
      0.6378847360610962,
      0.6038199663162231,
      0.5707787275314331,
      0.6476534008979797,
      0.7033066153526306,
      0.6597059965133667,
      0.6305609941482544,
      0.6771482229232788,
      0.7061441540718079,
      0.658892035484314,
      0.6327765583992004,
      0.6921428442001343,
      0.6834710836410522,
      0.6372959613800049,
      0.6385405659675598,
      0.693139374256134,
      0.6590930223464966,
      0.6322169899940491,
      0.6667153835296631,
      0.6842843890190125,
      0.6485283374786377,
      0.6338668465614319,
      0.664976954460144,
      0.667690634727478,
      0.6346169710159302,
      0.6281888484954834,
      0.6556026935577393,
      0.631632924079895,
      0.5889327526092529,
      0.5871254205703735,
      0.5990124344825745,
      0.5668748617172241,
      0.9992908835411072,
      0.998688817024231,
      0.9986406564712524,
      0.9985339641571045,
      0.9985872507095337,
      0.9981257915496826,
      0.9941341876983643,
      0.979866623878479,
      0.9292935132980347,
      0.9329432845115662,
      0.8721824288368225,
      0.8787278532981873,
      0.8946008682250977,
      0.9444618225097656,
      0.9567137956619263,
      0.9888342022895813,
      0.9947788715362549,
      0.9990828037261963,
      0.9995899200439453,
      0.9998300075531006,
      0.9998140335083008,
      0.9998311400413513,
      0.9997755885124207,
      0.999110758304596,
      0.997992217540741,
      0.9911216497421265,
      0.9736537933349609,
      0.9253035187721252,
      0.8953279256820679,
      0.9106141328811646,
      0.8984167575836182,
      0.9283527731895447,
      0.9362339973449707,
      0.9738730192184448,
      0.9684814810752869,
      0.9951446056365967,
      0.9944756627082825,
      0.9986981749534607,
      0.999271035194397,
      0.999771237373352,
      0.9998446702957153,
      0.9999112486839294,
      0.999795138835907,
      0.9996934533119202,
      0.9979656934738159,
      0.9924765825271606,
      0.998582124710083,
      0.9998375773429871,
      0.9999470710754395,
      0.999940812587738,
      0.9993886947631836,
      0.9999096989631653,
      0.9998590350151062,
      0.9999258518218994,
      0.9999298453330994,
      0.9997032284736633,
      0.9998224377632141,
      0.9998611807823181,
      0.9998974204063416,
      0.9995853900909424,
      0.9992514848709106,
      0.9997051954269409,
      0.9997327923774719,
      0.99908447265625,
      0.9977620244026184,
      0.99974125623703,
      0.9999014139175415,
      0.99993497133255,
      0.9999538660049438,
      0.9999257922172546,
      0.9999611377716064,
      0.9998850226402283,
      0.9999110698699951,
      0.9999061822891235,
      0.9999353885650635,
      0.9998638033866882,
      0.9996693730354309,
      0.9995100498199463,
      0.9971203804016113,
      0.9890024662017822,
      0.9659219980239868,
      0.9854514598846436,
      0.9987918734550476,
      0.9995825886726379,
      0.9999290704727173,
      0.9999138712882996,
      0.9996891021728516,
      0.9985517859458923,
      0.9860057234764099,
      0.9543339014053345,
      0.9154525399208069,
      0.8746472597122192,
      0.9065264463424683,
      0.9262442588806152,
      0.9748796224594116,
      0.9928058385848999,
      0.9990583062171936,
      0.9994518756866455,
      0.9997867941856384,
      0.9998546242713928,
      0.999900758266449,
      0.9991904497146606,
      0.9983031153678894,
      0.9836748242378235,
      0.952859103679657,
      0.9661403894424438,
      0.9575867652893066,
      0.9843827486038208,
      0.9985666871070862,
      0.9995457530021667,
      0.9997483491897583,
      0.9995322823524475,
      0.9994414448738098,
      0.9974365234375,
      0.9916136860847473,
      0.9715527296066284,
      0.9549857974052429,
      0.9519627094268799,
      0.9155318737030029,
      0.9333128929138184,
      0.9772264361381531,
      0.9950991868972778,
      0.9803445339202881,
      0.9914365410804749,
      0.9544411897659302,
      0.999829888343811,
      0.9998735189437866,
      0.9997920393943787,
      0.9999226927757263,
      0.9998390078544617,
      0.9995525479316711,
      0.9997621774673462,
      0.9998278617858887,
      0.999885082244873,
      0.9996667504310608,
      0.9992715120315552,
      0.9957712292671204,
      0.9813100099563599,
      0.944984495639801,
      0.8783586025238037,
      0.8401802778244019,
      0.8559015989303589,
      0.8031882643699646,
      0.7800217270851135,
      0.8533021211624146,
      0.9162718057632446,
      0.9663578867912292,
      0.9605736136436462,
      0.9784821271896362,
      0.972135066986084,
      0.982352614402771,
      0.9781513214111328,
      0.979024350643158,
      0.9650915861129761,
      0.9216758012771606,
      0.8714354038238525,
      0.9071671962738037,
      0.8743065595626831,
      0.8976626992225647,
      0.8951864242553711,
      0.8973914980888367,
      0.9402512311935425,
      0.8803697824478149,
      0.9084739685058594,
      0.9411295056343079,
      0.8906688690185547,
      0.8207792043685913,
      0.8715755343437195,
      0.9013267159461975,
      0.8319145441055298,
      0.7987717390060425,
      0.8740943074226379,
      0.8790988922119141,
      0.8116207718849182,
      0.8172386884689331,
      0.8919650316238403,
      0.8694819211959839,
      0.8217225670814514,
      0.8702707886695862,
      0.9195536375045776,
      0.88541579246521,
      0.8564764261245728,
      0.9181655049324036,
      0.9405418634414673,
      0.9231166839599609,
      0.93978351354599,
      0.9692968130111694,
      0.9763943552970886,
      0.9951410889625549,
      0.9993710517883301,
      0.9999104738235474,
      0.9999393224716187,
      0.9998777508735657,
      0.9990689754486084,
      0.9998167753219604,
      0.9998151063919067,
      0.9997506737709045,
      0.9998578429222107,
      0.9999197721481323,
      0.9999005794525146,
      0.999834418296814,
      0.9999001026153564,
      0.9999265670776367,
      0.9998534917831421,
      0.9998542070388794,
      0.9998170733451843,
      0.9998735189437866,
      0.9998312592506409,
      0.9997138381004333,
      0.9989445209503174,
      0.9995651841163635,
      0.9997369647026062,
      0.9988093972206116,
      0.9977935552597046,
      0.9993782639503479,
      0.9995644688606262,
      0.997431755065918,
      0.9977383613586426,
      0.9994542002677917,
      0.9988352656364441,
      0.9939746856689453,
      0.9983318448066711,
      0.9995229840278625,
      0.9977741837501526,
      0.9957953691482544,
      0.9994229078292847,
      0.9994097948074341,
      0.9972277879714966,
      0.9985554814338684,
      0.9997504353523254,
      0.999653697013855,
      0.9990708231925964,
      0.9998309016227722,
      0.9999189376831055,
      0.9999006390571594,
      0.9998966455459595,
      0.9999440312385559,
      0.9999216794967651,
      0.9999322295188904,
      0.9999298453330994,
      0.999899685382843,
      0.9998654723167419,
      0.9999614953994751,
      0.9999371767044067,
      0.9999176859855652,
      0.9998934864997864,
      0.9998191595077515,
      0.9998153448104858,
      0.9998660683631897,
      0.9998078346252441,
      0.9997508525848389,
      0.9998284578323364,
      0.9998220801353455,
      0.9998621344566345,
      0.9999576807022095,
      0.999931812286377,
      0.9994491934776306,
      0.9987359642982483,
      0.9901259541511536,
      0.9744985103607178,
      0.9829540848731995,
      0.9972612857818604,
      0.9921122789382935,
      0.984948992729187,
      0.9966410398483276,
      0.9985753297805786,
      0.9907013177871704,
      0.9895176887512207,
      0.998332142829895,
      0.9989590048789978,
      0.9996928572654724,
      0.9998824000358582,
      0.9999459981918335,
      0.999924898147583,
      0.9999068975448608,
      0.9999397993087769,
      0.9999467730522156,
      0.9998742938041687,
      0.9999517202377319,
      0.999959409236908,
      0.9999303221702576,
      0.9999237060546875,
      0.9999480843544006,
      0.999904215335846
    ],
    [
      0.5643872618675232,
      0.6261279582977295,
      0.6149808168411255,
      0.6438038349151611,
      0.7089089155197144,
      0.6812778115272522,
      0.6382986307144165,
      0.6779448986053467,
      0.7239153981208801,
      0.6810956001281738,
      0.6559590697288513,
      0.7132742404937744,
      0.7137295603752136,
      0.6678684949874878,
      0.6694340705871582,
      0.7329025864601135,
      0.6859797239303589,
      0.65086430311203,
      0.6988624334335327,
      0.7297528386116028,
      0.6822983026504517,
      0.6538711786270142,
      0.7181980013847351,
      0.7174850702285767,
      0.6685494184494019,
      0.6556756496429443,
      0.7135961055755615,
      0.6609134674072266,
      0.5812768340110779,
      0.6082664728164673,
      0.6106027960777283,
      0.5296800136566162,
      0.4624362587928772,
      0.5246914625167847,
      0.5048080086708069,
      0.38925111293792725,
      0.41828450560569763,
      0.46721160411834717,
      0.4584199786186218,
      0.42553338408470154,
      0.432137668132782,
      0.4767748713493347,
      0.4985748529434204,
      0.43781110644340515,
      0.5467986464500427,
      0.6501129865646362,
      0.6197863221168518,
      0.5799436569213867,
      0.6625953316688538,
      0.7144393920898438,
      0.6712108850479126,
      0.6443042755126953,
      0.6878315210342407,
      0.7172720432281494,
      0.6675942540168762,
      0.6429840326309204,
      0.7014986276626587,
      0.6945669651031494,
      0.6456079483032227,
      0.6486045718193054,
      0.7039787173271179,
      0.6688276529312134,
      0.6419694423675537,
      0.6705250144004822,
      0.6947908401489258,
      0.6597127914428711,
      0.6416690945625305,
      0.6770862340927124,
      0.679983377456665,
      0.6480672359466553,
      0.6437332630157471,
      0.6709223985671997,
      0.6492627859115601,
      0.6049258708953857,
      0.60651695728302,
      0.6133462190628052,
      0.5791662931442261,
      0.999302864074707,
      0.9986881017684937,
      0.998658299446106,
      0.9985786080360413,
      0.9986472129821777,
      0.9982204437255859,
      0.9945340156555176,
      0.9809824824333191,
      0.9313338994979858,
      0.934593141078949,
      0.8738021850585938,
      0.8806139230728149,
      0.8975650072097778,
      0.9477277994155884,
      0.9578294157981873,
      0.9899159073829651,
      0.9953511357307434,
      0.9991767406463623,
      0.9996230602264404,
      0.9998422265052795,
      0.9998255372047424,
      0.9998427629470825,
      0.9997907280921936,
      0.9991909861564636,
      0.9981611371040344,
      0.9921209812164307,
      0.975206732749939,
      0.9259670376777649,
      0.8966970443725586,
      0.911666214466095,
      0.9020651578903198,
      0.9310777187347412,
      0.9403585195541382,
      0.9757426977157593,
      0.9710678458213806,
      0.9961152672767639,
      0.9959393739700317,
      0.9989944100379944,
      0.9994006752967834,
      0.9997986555099487,
      0.9998640418052673,
      0.9999231696128845,
      0.9998401999473572,
      0.9997826218605042,
      0.9985941052436829,
      0.9940473437309265,
      0.9989742040634155,
      0.9998770356178284,
      0.9999567270278931,
      0.9999479651451111,
      0.9994348883628845,
      0.9999206066131592,
      0.9998835921287537,
      0.9999368190765381,
      0.9999338984489441,
      0.9997305274009705,
      0.9998499155044556,
      0.999876856803894,
      0.9999133944511414,
      0.9996244311332703,
      0.9993539452552795,
      0.9997692108154297,
      0.9998188614845276,
      0.9993961453437805,
      0.9985737204551697,
      0.999805212020874,
      0.9999174475669861,
      0.9999392032623291,
      0.9999566674232483,
      0.9999265074729919,
      0.9999626874923706,
      0.9998902082443237,
      0.999918520450592,
      0.9999132752418518,
      0.9999400973320007,
      0.9998826384544373,
      0.9997166991233826,
      0.9996284246444702,
      0.9980307221412659,
      0.9914482235908508,
      0.9696747660636902,
      0.987120509147644,
      0.9989967346191406,
      0.9996287226676941,
      0.9999354481697083,
      0.999921977519989,
      0.9997342824935913,
      0.9987831115722656,
      0.9874458909034729,
      0.9587790966033936,
      0.9215932488441467,
      0.882364809513092,
      0.9123015403747559,
      0.9316174983978271,
      0.9771819114685059,
      0.9939212203025818,
      0.999191164970398,
      0.9995563626289368,
      0.9998186230659485,
      0.9998797178268433,
      0.9999182820320129,
      0.9993611574172974,
      0.9986571073532104,
      0.9860712885856628,
      0.9564437866210938,
      0.969709038734436,
      0.9643305540084839,
      0.9861153364181519,
      0.9987896680831909,
      0.9996023774147034,
      0.9997740387916565,
      0.9995818734169006,
      0.9994959831237793,
      0.9977372288703918,
      0.9917879700660706,
      0.9739525318145752,
      0.9583696126937866,
      0.9550453424453735,
      0.9166185855865479,
      0.9367339611053467,
      0.9786282777786255,
      0.9955105781555176,
      0.9813215732574463,
      0.9919712543487549,
      0.9554957747459412,
      0.99983811378479,
      0.9998791217803955,
      0.9998038411140442,
      0.999926745891571,
      0.9998478889465332,
      0.9995936155319214,
      0.999782919883728,
      0.9998353123664856,
      0.9998905658721924,
      0.9996864795684814,
      0.9993128776550293,
      0.9960370063781738,
      0.9820916056632996,
      0.9458266496658325,
      0.8778696060180664,
      0.8393046259880066,
      0.857420802116394,
      0.8049253225326538,
      0.7803659439086914,
      0.8557031750679016,
      0.9185342788696289,
      0.9669209718704224,
      0.961822509765625,
      0.9791775941848755,
      0.9726704359054565,
      0.9825237393379211,
      0.9780620336532593,
      0.9789711236953735,
      0.9646475315093994,
      0.9205208420753479,
      0.8699334263801575,
      0.9067203998565674,
      0.8735395669937134,
      0.8969752788543701,
      0.8966363668441772,
      0.8995290994644165,
      0.9420192241668701,
      0.8829876780509949,
      0.911592960357666,
      0.9426807165145874,
      0.8922942876815796,
      0.8240149021148682,
      0.8746423721313477,
      0.9033331871032715,
      0.8341547846794128,
      0.8028796315193176,
      0.8775613307952881,
      0.8835321068763733,
      0.8166933655738831,
      0.8220734596252441,
      0.8956661224365234,
      0.8753924369812012,
      0.8299100995063782,
      0.8751341700553894,
      0.9233987927436829,
      0.890682578086853,
      0.8648961186408997,
      0.9231164455413818,
      0.9456945657730103,
      0.9286247491836548,
      0.9441651701927185,
      0.9731078743934631,
      0.9790037870407104,
      0.9960944652557373,
      0.9995666146278381,
      0.9999266266822815,
      0.9999441504478455,
      0.999884843826294,
      0.9991019368171692,
      0.9998295307159424,
      0.9998230934143066,
      0.9997656345367432,
      0.9998701214790344,
      0.9999278783798218,
      0.9999078512191772,
      0.999850869178772,
      0.9999126195907593,
      0.9999351501464844,
      0.9998670220375061,
      0.9998700022697449,
      0.9998465776443481,
      0.9998917579650879,
      0.9998470544815063,
      0.9997551441192627,
      0.999057948589325,
      0.9996262192726135,
      0.9997684955596924,
      0.9990295171737671,
      0.9981163740158081,
      0.9994587302207947,
      0.9996134042739868,
      0.9977971315383911,
      0.9980477094650269,
      0.9995163679122925,
      0.9989829063415527,
      0.9946621656417847,
      0.998484194278717,
      0.999560534954071,
      0.9979667067527771,
      0.9962618350982666,
      0.9994574785232544,
      0.999448299407959,
      0.9974232316017151,
      0.9986271858215332,
      0.9997642636299133,
      0.9996734857559204,
      0.9991268515586853,
      0.9998415112495422,
      0.999923050403595,
      0.9999086260795593,
      0.999904453754425,
      0.9999467730522156,
      0.9999256730079651,
      0.9999372363090515,
      0.9999330639839172,
      0.999901533126831,
      0.9998687505722046,
      0.9999626278877258,
      0.999939501285553,
      0.9999217987060547,
      0.9998994469642639,
      0.9998281002044678,
      0.9998234510421753,
      0.9998723864555359,
      0.9998189806938171,
      0.999764084815979,
      0.9998371005058289,
      0.9998305439949036,
      0.9998671412467957,
      0.9999592900276184,
      0.9999343156814575,
      0.9994680285453796,
      0.9988102912902832,
      0.9906716346740723,
      0.9760640263557434,
      0.9846926331520081,
      0.9976945519447327,
      0.9929725527763367,
      0.986767053604126,
      0.9972037672996521,
      0.9987925291061401,
      0.9920704960823059,
      0.991329550743103,
      0.9986497163772583,
      0.9991345405578613,
      0.9997370839118958,
      0.9998925924301147,
      0.99994957447052,
      0.9999277591705322,
      0.9999147057533264,
      0.9999430775642395,
      0.9999489188194275,
      0.9998790621757507,
      0.9999539256095886,
      0.9999616146087646,
      0.9999327659606934,
      0.999925971031189,
      0.9999502301216125,
      0.9999070763587952
    ],
    [
      0.600598931312561,
      0.6543393731117249,
      0.6414659023284912,
      0.6552881002426147,
      0.7235797643661499,
      0.6963690519332886,
      0.6575939059257507,
      0.6892569661140442,
      0.7368136644363403,
      0.6952720284461975,
      0.6679931879043579,
      0.7256898283958435,
      0.7291183471679688,
      0.6815921068191528,
      0.6838417053222656,
      0.7498898506164551,
      0.711668848991394,
      0.664362370967865,
      0.7118664979934692,
      0.7533961534500122,
      0.6991767287254333,
      0.6736722588539124,
      0.7364228963851929,
      0.7390697598457336,
      0.6863407492637634,
      0.6779715418815613,
      0.7414706945419312,
      0.691583514213562,
      0.6300822496414185,
      0.6585172414779663,
      0.6606884002685547,
      0.5881308913230896,
      0.5254552364349365,
      0.5988209247589111,
      0.5666409730911255,
      0.43155592679977417,
      0.4590848684310913,
      0.5082902312278748,
      0.5013620257377625,
      0.454175740480423,
      0.45826900005340576,
      0.4953622817993164,
      0.5244105458259583,
      0.4639277756214142,
      0.5738382339477539,
      0.6798654794692993,
      0.6464493274688721,
      0.5994142293930054,
      0.6824741363525391,
      0.7313938140869141,
      0.6841109991073608,
      0.6583473086357117,
      0.7038452625274658,
      0.7296971082687378,
      0.682359516620636,
      0.6576326489448547,
      0.7158135175704956,
      0.709884762763977,
      0.6650359034538269,
      0.6615040302276611,
      0.7237234711647034,
      0.6851115226745605,
      0.6566925644874573,
      0.6772276163101196,
      0.7084268927574158,
      0.6752209663391113,
      0.6524636745452881,
      0.6902256608009338,
      0.6997914910316467,
      0.6647455096244812,
      0.6625586748123169,
      0.6911388039588928,
      0.6713707447052002,
      0.6272483468055725,
      0.6295807957649231,
      0.6311677694320679,
      0.6114963889122009,
      0.9993540048599243,
      0.9988521933555603,
      0.9988059997558594,
      0.9987552762031555,
      0.9988569617271423,
      0.99848473072052,
      0.9954873919487,
      0.9839709997177124,
      0.9336022138595581,
      0.9389261603355408,
      0.8792780637741089,
      0.8816310167312622,
      0.9030588865280151,
      0.9511570334434509,
      0.9597514867782593,
      0.9909474849700928,
      0.9960334300994873,
      0.9992814064025879,
      0.999659538269043,
      0.9998539686203003,
      0.9998350739479065,
      0.999856173992157,
      0.999809205532074,
      0.9992825984954834,
      0.9983516931533813,
      0.9931210279464722,
      0.9776004552841187,
      0.9294116497039795,
      0.8996834754943848,
      0.9151118397712708,
      0.9065858125686646,
      0.9348948001861572,
      0.9460840225219727,
      0.9786556959152222,
      0.9757908582687378,
      0.9973488450050354,
      0.9975441098213196,
      0.9993321895599365,
      0.999554455280304,
      0.999833345413208,
      0.9998857975006104,
      0.9999356269836426,
      0.999885082244873,
      0.9998603463172913,
      0.9992082118988037,
      0.9960712194442749,
      0.9993232488632202,
      0.9999098181724548,
      0.9999654293060303,
      0.9999545216560364,
      0.9994710683822632,
      0.9999299049377441,
      0.9999096989631653,
      0.9999479651451111,
      0.9999381899833679,
      0.999761164188385,
      0.9998776912689209,
      0.9998928308486938,
      0.9999285936355591,
      0.9996593594551086,
      0.9994507431983948,
      0.9998282790184021,
      0.9998887777328491,
      0.9996733665466309,
      0.9992574453353882,
      0.9998660087585449,
      0.9999339580535889,
      0.9999439716339111,
      0.9999596476554871,
      0.9999270439147949,
      0.99996417760849,
      0.9998944401741028,
      0.9999262690544128,
      0.9999166131019592,
      0.9999440312385559,
      0.9999023675918579,
      0.9997644424438477,
      0.9997462034225464,
      0.9989574551582336,
      0.9944737553596497,
      0.975236177444458,
      0.9907727837562561,
      0.9992347359657288,
      0.9996861219406128,
      0.9999433159828186,
      0.9999324679374695,
      0.9997919797897339,
      0.9991251826286316,
      0.9897953867912292,
      0.9654356241226196,
      0.9295717477798462,
      0.8944728970527649,
      0.9199578762054443,
      0.9408217668533325,
      0.9798652529716492,
      0.9951950311660767,
      0.9993461966514587,
      0.9996735453605652,
      0.9998553991317749,
      0.999904990196228,
      0.9999364018440247,
      0.9995241165161133,
      0.9990243315696716,
      0.9891460537910461,
      0.9615408778190613,
      0.9740568399429321,
      0.9690062999725342,
      0.9882562756538391,
      0.999009370803833,
      0.9996594190597534,
      0.9998010993003845,
      0.9996366500854492,
      0.9995602369308472,
      0.9981288909912109,
      0.9938090443611145,
      0.9755395650863647,
      0.9609326720237732,
      0.9582701325416565,
      0.9198582172393799,
      0.9390547275543213,
      0.9810277819633484,
      0.9961804151535034,
      0.9841809868812561,
      0.9932073354721069,
      0.9593583345413208,
      0.999850332736969,
      0.9998856782913208,
      0.9998199939727783,
      0.9999328851699829,
      0.9998639225959778,
      0.9996474981307983,
      0.9998120665550232,
      0.9998487234115601,
      0.9999008774757385,
      0.9997319579124451,
      0.9994187951087952,
      0.9967801570892334,
      0.984438419342041,
      0.9487612247467041,
      0.883240818977356,
      0.8443112969398499,
      0.8612649440765381,
      0.8108298182487488,
      0.7864128351211548,
      0.8595489859580994,
      0.9229310750961304,
      0.9698970317840576,
      0.9647095799446106,
      0.9813255071640015,
      0.9753533005714417,
      0.983799397945404,
      0.9792975783348083,
      0.9802532196044922,
      0.9667467474937439,
      0.9243685603141785,
      0.8715248107910156,
      0.9101226925849915,
      0.878516674041748,
      0.9019798636436462,
      0.9014838933944702,
      0.9022620320320129,
      0.9465459585189819,
      0.8872809410095215,
      0.9162843823432922,
      0.9454416632652283,
      0.8943490982055664,
      0.8294799327850342,
      0.8792071342468262,
      0.9063719511032104,
      0.8384158611297607,
      0.8064166903495789,
      0.8811001777648926,
      0.8874875903129578,
      0.8228589296340942,
      0.8290113806724548,
      0.8985856175422668,
      0.8807939291000366,
      0.8372650742530823,
      0.8808504343032837,
      0.9285523891448975,
      0.8975768089294434,
      0.8749948740005493,
      0.9313108921051025,
      0.9515003561973572,
      0.9346297383308411,
      0.9495476484298706,
      0.9777263402938843,
      0.982571005821228,
      0.9971147179603577,
      0.9997196793556213,
      0.9999421834945679,
      0.9999486804008484,
      0.9998900890350342,
      0.9991305470466614,
      0.9998406171798706,
      0.9998294711112976,
      0.9997782707214355,
      0.9998809695243835,
      0.9999348521232605,
      0.9999144077301025,
      0.9998659491539001,
      0.9999243021011353,
      0.9999433159828186,
      0.9998791813850403,
      0.9998909831047058,
      0.9998813271522522,
      0.999910295009613,
      0.9998670220375061,
      0.9997952580451965,
      0.9991547465324402,
      0.9996856451034546,
      0.9998116493225098,
      0.9992089867591858,
      0.9984530210494995,
      0.9995439648628235,
      0.9996630549430847,
      0.998200535774231,
      0.9983922243118286,
      0.9995839595794678,
      0.9991453289985657,
      0.9954915046691895,
      0.9987062811851501,
      0.9996094703674316,
      0.9982107877731323,
      0.996869683265686,
      0.999531626701355,
      0.9995090365409851,
      0.9977050423622131,
      0.9987837076187134,
      0.999781608581543,
      0.999700665473938,
      0.9992146492004395,
      0.9998589754104614,
      0.9999281167984009,
      0.9999188780784607,
      0.9999201893806458,
      0.9999500513076782,
      0.9999289512634277,
      0.9999434351921082,
      0.9999368190765381,
      0.9999026656150818,
      0.999871551990509,
      0.9999637603759766,
      0.9999435544013977,
      0.999925434589386,
      0.9999033212661743,
      0.9998378753662109,
      0.9998337030410767,
      0.9998851418495178,
      0.9998442530632019,
      0.9997923374176025,
      0.9998539090156555,
      0.9998438358306885,
      0.9998776316642761,
      0.999962568283081,
      0.9999401569366455,
      0.9995335340499878,
      0.9990348219871521,
      0.9923267960548401,
      0.9797673225402832,
      0.9877352118492126,
      0.9983639121055603,
      0.9946000576019287,
      0.9898942708969116,
      0.9980801939964294,
      0.9991096258163452,
      0.9941077828407288,
      0.9939020276069641,
      0.9990457892417908,
      0.9993507862091064,
      0.9997965693473816,
      0.9999067187309265,
      0.9999547004699707,
      0.999931812286377,
      0.9999231696128845,
      0.9999491572380066,
      0.9999520182609558,
      0.9998855590820312,
      0.9999571442604065,
      0.9999648332595825,
      0.999936044216156,
      0.9999293088912964,
      0.9999532699584961,
      0.999910295009613
    ],
    [
      0.6200463771820068,
      0.6771053075790405,
      0.6579653024673462,
      0.6683522462844849,
      0.7372000217437744,
      0.7107496857643127,
      0.6699565649032593,
      0.7007321119308472,
      0.7508622407913208,
      0.7090191841125488,
      0.680675745010376,
      0.7369621992111206,
      0.7436102032661438,
      0.6925500631332397,
      0.6932744383811951,
      0.7627529501914978,
      0.7267681956291199,
      0.6771637797355652,
      0.7226714491844177,
      0.7686145901679993,
      0.7110907435417175,
      0.6826504468917847,
      0.7492637038230896,
      0.7548109292984009,
      0.7008866667747498,
      0.692771315574646,
      0.76494961977005,
      0.7144602537155151,
      0.6646795272827148,
      0.692603349685669,
      0.7026429772377014,
      0.632388710975647,
      0.5902196168899536,
      0.6448509097099304,
      0.61054927110672,
      0.47577112913131714,
      0.5107167363166809,
      0.5496610403060913,
      0.5382162928581238,
      0.48203498125076294,
      0.48936742544174194,
      0.5131947994232178,
      0.5508390069007874,
      0.4942496120929718,
      0.5922885537147522,
      0.6994416117668152,
      0.6647849678993225,
      0.6175416111946106,
      0.6952196359634399,
      0.7436468601226807,
      0.6966899633407593,
      0.6708998680114746,
      0.7215515375137329,
      0.7419115304946899,
      0.6941851377487183,
      0.6786164045333862,
      0.7324198484420776,
      0.7255600690841675,
      0.6841301918029785,
      0.6843498349189758,
      0.7391044497489929,
      0.7068300247192383,
      0.6692641377449036,
      0.688389241695404,
      0.7242408990859985,
      0.6881211996078491,
      0.6639610528945923,
      0.7035811543464661,
      0.7091236114501953,
      0.6857017874717712,
      0.6803042888641357,
      0.7118158936500549,
      0.6912224888801575,
      0.6469082832336426,
      0.6555484533309937,
      0.6523562669754028,
      0.6299536824226379,
      0.99942946434021,
      0.9991050958633423,
      0.9989965558052063,
      0.9989473819732666,
      0.9991005063056946,
      0.9987328052520752,
      0.9963576793670654,
      0.9857453107833862,
      0.9391873478889465,
      0.9432538747787476,
      0.8849713802337646,
      0.8876347541809082,
      0.9128674268722534,
      0.9591968655586243,
      0.9626741409301758,
      0.9928162693977356,
      0.9968377947807312,
      0.9993961453437805,
      0.9996997714042664,
      0.9998656511306763,
      0.999842643737793,
      0.9998682141304016,
      0.9998270273208618,
      0.9993849396705627,
      0.9985817670822144,
      0.9946667551994324,
      0.9810886979103088,
      0.9341346025466919,
      0.9062725305557251,
      0.9196587800979614,
      0.9104508757591248,
      0.9389809370040894,
      0.950995683670044,
      0.981356143951416,
      0.9798667430877686,
      0.9983727335929871,
      0.9985692501068115,
      0.9995527267456055,
      0.9996539950370789,
      0.9998573660850525,
      0.9999008178710938,
      0.9999440312385559,
      0.9999157190322876,
      0.9999092817306519,
      0.9995669722557068,
      0.9979286193847656,
      0.9995698928833008,
      0.9999330639839172,
      0.9999716877937317,
      0.9999588131904602,
      0.999492347240448,
      0.9999362230300903,
      0.9999287724494934,
      0.9999557137489319,
      0.999941885471344,
      0.9997828006744385,
      0.999903678894043,
      0.9999038577079773,
      0.9999387860298157,
      0.9996816515922546,
      0.9995121955871582,
      0.9998650550842285,
      0.9999290108680725,
      0.999828040599823,
      0.9996539354324341,
      0.9999067783355713,
      0.9999456405639648,
      0.9999454021453857,
      0.9999613165855408,
      0.9999257326126099,
      0.9999645948410034,
      0.9998960494995117,
      0.9999316930770874,
      0.9999174475669861,
      0.9999460577964783,
      0.9999161958694458,
      0.9997974634170532,
      0.9998214840888977,
      0.9994409084320068,
      0.9966824054718018,
      0.9821246862411499,
      0.9931480884552002,
      0.9994546175003052,
      0.9997348785400391,
      0.9999492764472961,
      0.9999402165412903,
      0.9998363852500916,
      0.9994281530380249,
      0.9921942353248596,
      0.9707416296005249,
      0.9351053237915039,
      0.9066919088363647,
      0.9290714263916016,
      0.9462729692459106,
      0.9829626083374023,
      0.9958626627922058,
      0.9994673132896423,
      0.9997563362121582,
      0.9998828172683716,
      0.9999250173568726,
      0.9999500513076782,
      0.9996750354766846,
      0.9993444681167603,
      0.9929645657539368,
      0.9673383235931396,
      0.9778921604156494,
      0.9725210070610046,
      0.9912572503089905,
      0.9992812871932983,
      0.9997382760047913,
      0.9998317360877991,
      0.9996965527534485,
      0.999631941318512,
      0.9985131025314331,
      0.9951674342155457,
      0.9777604937553406,
      0.9647009372711182,
      0.964045524597168,
      0.9226770997047424,
      0.9412741661071777,
      0.9836174249649048,
      0.9966957569122314,
      0.9868803024291992,
      0.9944303035736084,
      0.9667215347290039,
      0.9998622536659241,
      0.9998929500579834,
      0.9998360872268677,
      0.9999390244483948,
      0.9998804926872253,
      0.9997087717056274,
      0.9998424053192139,
      0.999861478805542,
      0.9999098777770996,
      0.9997760057449341,
      0.9995198845863342,
      0.9975064396858215,
      0.9874804615974426,
      0.9528154730796814,
      0.8932353854179382,
      0.8519912958145142,
      0.8670322895050049,
      0.8172053098678589,
      0.792120099067688,
      0.8657312989234924,
      0.9248238205909729,
      0.9713000655174255,
      0.9683427214622498,
      0.9838665127754211,
      0.9783278703689575,
      0.9854131937026978,
      0.9813879132270813,
      0.9816728830337524,
      0.9691503047943115,
      0.9281127452850342,
      0.8749412298202515,
      0.9150419235229492,
      0.8854750394821167,
      0.9055385589599609,
      0.9069417715072632,
      0.9066712856292725,
      0.9514407515525818,
      0.8907313346862793,
      0.9202146530151367,
      0.9485832452774048,
      0.8986400961875916,
      0.8352593183517456,
      0.8849446177482605,
      0.9101678133010864,
      0.8428511619567871,
      0.8124210834503174,
      0.8845573663711548,
      0.8919605016708374,
      0.8294277191162109,
      0.8357594013214111,
      0.9028431177139282,
      0.8875905275344849,
      0.8473480939865112,
      0.8884684443473816,
      0.9355232119560242,
      0.9049208164215088,
      0.8845665454864502,
      0.9379752278327942,
      0.9574771523475647,
      0.9405838251113892,
      0.9561572074890137,
      0.9814513325691223,
      0.9868783354759216,
      0.9982872009277344,
      0.9998188614845276,
      0.9999530911445618,
      0.9999517798423767,
      0.999893307685852,
      0.999144434928894,
      0.999846339225769,
      0.9998319149017334,
      0.9997854232788086,
      0.9998881220817566,
      0.9999396204948425,
      0.9999188780784607,
      0.9998772144317627,
      0.9999328851699829,
      0.9999499917030334,
      0.9998899102210999,
      0.9998988509178162,
      0.9999008774757385,
      0.9999263286590576,
      0.9998853802680969,
      0.9998379945755005,
      0.9994335770606995,
      0.9997609853744507,
      0.9998432993888855,
      0.9994014501571655,
      0.9988303780555725,
      0.9996312260627747,
      0.9997223019599915,
      0.9985566139221191,
      0.9987090826034546,
      0.9996522665023804,
      0.9993295669555664,
      0.9963579773902893,
      0.9988976120948792,
      0.9996640682220459,
      0.9984286427497864,
      0.9973424673080444,
      0.999609112739563,
      0.9995613694190979,
      0.9979490041732788,
      0.9989354610443115,
      0.9998062252998352,
      0.9997316002845764,
      0.9992902874946594,
      0.9998743534088135,
      0.9999326467514038,
      0.999926745891571,
      0.9999309778213501,
      0.9999525547027588,
      0.9999311566352844,
      0.9999476075172424,
      0.9999415278434753,
      0.9999035596847534,
      0.9998729228973389,
      0.9999648928642273,
      0.9999470114707947,
      0.9999294877052307,
      0.9999091029167175,
      0.9998501539230347,
      0.9998449087142944,
      0.9998977184295654,
      0.9998670816421509,
      0.999824047088623,
      0.9998717904090881,
      0.999860942363739,
      0.9998893141746521,
      0.9999649524688721,
      0.9999452829360962,
      0.9995881915092468,
      0.9992069602012634,
      0.9935200214385986,
      0.9824125170707703,
      0.9896737337112427,
      0.998735249042511,
      0.9957396388053894,
      0.9917320609092712,
      0.9986048340797424,
      0.9992953538894653,
      0.9954079985618591,
      0.9952681660652161,
      0.9992473721504211,
      0.9994652271270752,
      0.9998299479484558,
      0.9999161958694458,
      0.9999585151672363,
      0.9999352693557739,
      0.9999293088912964,
      0.9999541640281677,
      0.9999542236328125,
      0.9998903274536133,
      0.9999592900276184,
      0.9999672174453735,
      0.9999383687973022,
      0.9999315738677979,
      0.9999557733535767,
      0.999913215637207
    ],
    [
      0.6465996503829956,
      0.7006750702857971,
      0.6766785979270935,
      0.6848796606063843,
      0.7537968754768372,
      0.7268016934394836,
      0.6924551129341125,
      0.7190688848495483,
      0.7676482200622559,
      0.7280916571617126,
      0.7012381553649902,
      0.7547440528869629,
      0.7593169808387756,
      0.7061954736709595,
      0.7107492685317993,
      0.7779622673988342,
      0.7414675951004028,
      0.6977666020393372,
      0.7387251853942871,
      0.7872943878173828,
      0.727794885635376,
      0.7029151320457458,
      0.7726731300354004,
      0.7751469016075134,
      0.7164627909660339,
      0.7148565649986267,
      0.7931784391403198,
      0.7423253059387207,
      0.7112705707550049,
      0.7343894839286804,
      0.75053471326828,
      0.6811644434928894,
      0.6578556895256042,
      0.7126754522323608,
      0.6811733841896057,
      0.5647116899490356,
      0.6164441704750061,
      0.6275320649147034,
      0.6122440099716187,
      0.5935020446777344,
      0.5901580452919006,
      0.5834178924560547,
      0.6186915040016174,
      0.5657616257667542,
      0.6548256278038025,
      0.7359231114387512,
      0.6883995532989502,
      0.6553559303283691,
      0.724472165107727,
      0.770626425743103,
      0.720118522644043,
      0.6982840895652771,
      0.7490220665931702,
      0.7631502747535706,
      0.7140446305274963,
      0.7088726162910461,
      0.7596659064292908,
      0.7444266080856323,
      0.7154697775840759,
      0.7240209579467773,
      0.7600150108337402,
      0.7283069491386414,
      0.694165050983429,
      0.7146586179733276,
      0.744060754776001,
      0.7081154584884644,
      0.6891977787017822,
      0.7246143817901611,
      0.7272378206253052,
      0.7085413336753845,
      0.7144472599029541,
      0.7353507280349731,
      0.7178617715835571,
      0.6781102418899536,
      0.6857800483703613,
      0.682129442691803,
      0.6517469882965088,
      0.9995579719543457,
      0.9994186162948608,
      0.9992843866348267,
      0.9992622137069702,
      0.9994379878044128,
      0.9991215467453003,
      0.9976378679275513,
      0.9903723001480103,
      0.9493753910064697,
      0.9539523124694824,
      0.9019865989685059,
      0.9025245308876038,
      0.9224585294723511,
      0.9670929908752441,
      0.971686840057373,
      0.9948799014091492,
      0.9978033304214478,
      0.9995612502098083,
      0.9997594952583313,
      0.9998819828033447,
      0.9998519420623779,
      0.9998856782913208,
      0.9998558163642883,
      0.9995340704917908,
      0.9989272952079773,
      0.9962642788887024,
      0.984731912612915,
      0.9458776116371155,
      0.9149777293205261,
      0.9253346920013428,
      0.9215205907821655,
      0.9472108483314514,
      0.9588392972946167,
      0.9846563339233398,
      0.9849340915679932,
      0.9991675615310669,
      0.9993090033531189,
      0.9997403621673584,
      0.999765157699585,
      0.9998819828033447,
      0.9999192357063293,
      0.999951183795929,
      0.9999374747276306,
      0.9999431371688843,
      0.9997918605804443,
      0.9991301894187927,
      0.9997369647026062,
      0.999950110912323,
      0.9999765753746033,
      0.999962568283081,
      0.9995154738426208,
      0.9999423623085022,
      0.999945342540741,
      0.9999637007713318,
      0.999944269657135,
      0.9998024702072144,
      0.9999170899391174,
      0.9999105334281921,
      0.9999465346336365,
      0.9997006058692932,
      0.9995518922805786,
      0.9998867511749268,
      0.9999488592147827,
      0.9998887777328491,
      0.999836802482605,
      0.9999370574951172,
      0.9999579191207886,
      0.9999514222145081,
      0.9999645352363586,
      0.999922513961792,
      0.9999640583992004,
      0.9998957514762878,
      0.9999350309371948,
      0.9999169707298279,
      0.9999471306800842,
      0.9999263286590576,
      0.9998223185539246,
      0.9998722672462463,
      0.9997002482414246,
      0.9981994032859802,
      0.989391565322876,
      0.9955907464027405,
      0.999632716178894,
      0.9997959733009338,
      0.9999542236328125,
      0.9999487996101379,
      0.9998751878738403,
      0.9996548891067505,
      0.9946564435958862,
      0.9774324893951416,
      0.9461929798126221,
      0.9214411377906799,
      0.9414193630218506,
      0.9541718363761902,
      0.986037015914917,
      0.9967538714408875,
      0.9996438026428223,
      0.999835729598999,
      0.9999104738235474,
      0.9999423623085022,
      0.999962568283081,
      0.999814510345459,
      0.9996543526649475,
      0.9956931471824646,
      0.9762775897979736,
      0.9825599789619446,
      0.9786402583122253,
      0.9938235878944397,
      0.9995030760765076,
      0.9998219013214111,
      0.9998679161071777,
      0.9997724294662476,
      0.999727725982666,
      0.9989690780639648,
      0.9962026476860046,
      0.9825660586357117,
      0.9705678820610046,
      0.9691738486289978,
      0.9288580417633057,
      0.9469622373580933,
      0.9863144159317017,
      0.9976285099983215,
      0.9895167350769043,
      0.9961011409759521,
      0.9745780229568481,
      0.9998745918273926,
      0.9998989701271057,
      0.9998538494110107,
      0.9999463558197021,
      0.9999030232429504,
      0.9997957944869995,
      0.9998841285705566,
      0.9998802542686462,
      0.999923586845398,
      0.9998422265052795,
      0.9996690154075623,
      0.9986942410469055,
      0.9926751255989075,
      0.9627647995948792,
      0.905400812625885,
      0.8678245544433594,
      0.8797963857650757,
      0.831928551197052,
      0.8073887228965759,
      0.8772345781326294,
      0.9348862171173096,
      0.9772564172744751,
      0.9748621582984924,
      0.9882564544677734,
      0.9838419556617737,
      0.9886234402656555,
      0.9853358864784241,
      0.9854764342308044,
      0.9754323363304138,
      0.9411854147911072,
      0.8854701519012451,
      0.9273600578308105,
      0.8991553783416748,
      0.914451003074646,
      0.9142633676528931,
      0.9162346124649048,
      0.9587916135787964,
      0.8988983035087585,
      0.9257612228393555,
      0.9548491835594177,
      0.9063618183135986,
      0.8458317518234253,
      0.8882030248641968,
      0.9136473536491394,
      0.8519549369812012,
      0.8238139152526855,
      0.8895823359489441,
      0.8997989892959595,
      0.8407673835754395,
      0.8454314470291138,
      0.9093327522277832,
      0.8955233097076416,
      0.860371470451355,
      0.8980571031570435,
      0.9421579241752625,
      0.9165595769882202,
      0.8969039916992188,
      0.9450771808624268,
      0.9645602703094482,
      0.9487758874893188,
      0.9627994298934937,
      0.9865164756774902,
      0.9930295944213867,
      0.9991505742073059,
      0.9998870491981506,
      0.9999637007713318,
      0.9999550580978394,
      0.9998974800109863,
      0.9991505742073059,
      0.9998496174812317,
      0.9998306035995483,
      0.9997868537902832,
      0.9998918771743774,
      0.999944269657135,
      0.9999213814735413,
      0.9998860955238342,
      0.9999414682388306,
      0.999957263469696,
      0.9999004602432251,
      0.9999123215675354,
      0.9999266862869263,
      0.9999449849128723,
      0.9999040365219116,
      0.9998794794082642,
      0.9996195435523987,
      0.9998358488082886,
      0.9998825788497925,
      0.9996082782745361,
      0.9992387294769287,
      0.9997512698173523,
      0.9997909069061279,
      0.9989910125732422,
      0.9991019368171692,
      0.9997448325157166,
      0.9995277523994446,
      0.9975633025169373,
      0.9991744756698608,
      0.9997334480285645,
      0.9987455010414124,
      0.998012363910675,
      0.9997125267982483,
      0.999639630317688,
      0.998327910900116,
      0.999169647693634,
      0.9998385310173035,
      0.9997718334197998,
      0.999444842338562,
      0.9998981356620789,
      0.9999384880065918,
      0.999936580657959,
      0.9999459385871887,
      0.9999558329582214,
      0.9999332427978516,
      0.9999532103538513,
      0.9999456405639648,
      0.9999045133590698,
      0.9998742938041687,
      0.9999664425849915,
      0.9999536275863647,
      0.999935507774353,
      0.9999167323112488,
      0.9998679757118225,
      0.9998612999916077,
      0.9999180436134338,
      0.9999018907546997,
      0.9998729228973389,
      0.9998994469642639,
      0.9998887181282043,
      0.9999092817306519,
      0.9999674558639526,
      0.999953031539917,
      0.9996886849403381,
      0.9994929432868958,
      0.996126115322113,
      0.9874314069747925,
      0.9936471581459045,
      0.9992501735687256,
      0.997312068939209,
      0.9942633509635925,
      0.9991746544837952,
      0.999535322189331,
      0.9970407485961914,
      0.9967979788780212,
      0.9994803667068481,
      0.9996045231819153,
      0.9998714327812195,
      0.9999284744262695,
      0.9999634623527527,
      0.9999395608901978,
      0.9999375343322754,
      0.9999607801437378,
      0.9999569654464722,
      0.9998955726623535,
      0.9999617338180542,
      0.9999701380729675,
      0.999940812587738,
      0.9999339580535889,
      0.9999582767486572,
      0.9999157786369324
    ],
    [
      0.6741357445716858,
      0.7180167436599731,
      0.6929923295974731,
      0.6959035992622375,
      0.7665954828262329,
      0.7414279580116272,
      0.7084000706672668,
      0.7358198165893555,
      0.781403660774231,
      0.7447664141654968,
      0.7203242778778076,
      0.7725932002067566,
      0.7764413952827454,
      0.7225427627563477,
      0.7277222871780396,
      0.7934234738349915,
      0.7587138414382935,
      0.7203030586242676,
      0.7548089623451233,
      0.802587628364563,
      0.7434359192848206,
      0.7205607891082764,
      0.7871482372283936,
      0.7841600179672241,
      0.7259891629219055,
      0.728713870048523,
      0.8033773899078369,
      0.751966118812561,
      0.7208995819091797,
      0.7466164231300354,
      0.7653965353965759,
      0.6889504790306091,
      0.6746994256973267,
      0.7279349565505981,
      0.6887978911399841,
      0.5929503440856934,
      0.6265063285827637,
      0.6374062299728394,
      0.6256582140922546,
      0.6546619534492493,
      0.6398395895957947,
      0.6377229690551758,
      0.6684924364089966,
      0.6011036038398743,
      0.6801002621650696,
      0.7524695992469788,
      0.703079104423523,
      0.675021767616272,
      0.7453454732894897,
      0.7833904027938843,
      0.7388570308685303,
      0.7211118340492249,
      0.7762117385864258,
      0.7853564620018005,
      0.7353058457374573,
      0.7464812994003296,
      0.7925814390182495,
      0.7713698744773865,
      0.7491374015808105,
      0.7668458223342896,
      0.7918995022773743,
      0.7570806741714478,
      0.7275571823120117,
      0.7497913241386414,
      0.7738146781921387,
      0.7382985353469849,
      0.7263095378875732,
      0.754935622215271,
      0.7538638710975647,
      0.7396642565727234,
      0.7487398982048035,
      0.7591325640678406,
      0.7451028823852539,
      0.7121443748474121,
      0.7188544273376465,
      0.7116169929504395,
      0.6742436289787292,
      0.9996267557144165,
      0.9995716214179993,
      0.9994816184043884,
      0.9994304776191711,
      0.9996594786643982,
      0.999376118183136,
      0.9984138011932373,
      0.9936772584915161,
      0.9599950313568115,
      0.9629982113838196,
      0.9178016781806946,
      0.917619526386261,
      0.9305652379989624,
      0.9730312824249268,
      0.9769212603569031,
      0.9964147806167603,
      0.9984644651412964,
      0.9996792674064636,
      0.9998056888580322,
      0.9998937845230103,
      0.9998579025268555,
      0.9998997449874878,
      0.9998801946640015,
      0.9996545314788818,
      0.9992834329605103,
      0.9973306655883789,
      0.9869309067726135,
      0.9547549486160278,
      0.927131712436676,
      0.9345483779907227,
      0.9305663108825684,
      0.9538581371307373,
      0.9644860625267029,
      0.9871219992637634,
      0.9880682229995728,
      0.9994656443595886,
      0.9995697140693665,
      0.9998177886009216,
      0.999811589717865,
      0.9998961687088013,
      0.9999272227287292,
      0.9999552369117737,
      0.9999492168426514,
      0.9999573826789856,
      0.9998704791069031,
      0.9995643496513367,
      0.9998111724853516,
      0.9999598264694214,
      0.9999788999557495,
      0.999963641166687,
      0.9995260238647461,
      0.9999450445175171,
      0.9999534487724304,
      0.9999681115150452,
      0.9999455809593201,
      0.9998115301132202,
      0.9999233484268188,
      0.999912440776825,
      0.9999500513076782,
      0.9997100234031677,
      0.9995688199996948,
      0.9998968243598938,
      0.9999576210975647,
      0.999914288520813,
      0.9999014735221863,
      0.9999510049819946,
      0.9999642968177795,
      0.9999527335166931,
      0.999965488910675,
      0.9999213814735413,
      0.9999640583992004,
      0.9998971819877625,
      0.9999375343322754,
      0.9999176859855652,
      0.9999482035636902,
      0.999933123588562,
      0.9998376965522766,
      0.9998993873596191,
      0.9998076558113098,
      0.998924732208252,
      0.9931201934814453,
      0.9975947737693787,
      0.9997391104698181,
      0.9998377561569214,
      0.9999576807022095,
      0.9999532103538513,
      0.9998961091041565,
      0.9997580647468567,
      0.9957773089408875,
      0.9808975458145142,
      0.9540311098098755,
      0.932070255279541,
      0.9522777795791626,
      0.9608725905418396,
      0.9886499047279358,
      0.9974362850189209,
      0.999750554561615,
      0.9998786449432373,
      0.9999277591705322,
      0.9999545216560364,
      0.9999703168869019,
      0.9998816847801208,
      0.999797523021698,
      0.9978758096694946,
      0.9836099147796631,
      0.9873044490814209,
      0.982394814491272,
      0.995534360408783,
      0.9996373057365417,
      0.9998772740364075,
      0.999891996383667,
      0.9998225569725037,
      0.9997901916503906,
      0.9992771148681641,
      0.996938169002533,
      0.98598313331604,
      0.974544882774353,
      0.9731398224830627,
      0.9348617792129517,
      0.9548194408416748,
      0.9907495379447937,
      0.9982064962387085,
      0.9922848343849182,
      0.9971307516098022,
      0.9799882769584656,
      0.9998839497566223,
      0.9999071955680847,
      0.9998672604560852,
      0.9999518394470215,
      0.9999207258224487,
      0.9998550415039062,
      0.9999123811721802,
      0.9998939037322998,
      0.9999327659606934,
      0.9998833537101746,
      0.9997574090957642,
      0.9992413520812988,
      0.9950345158576965,
      0.9723117351531982,
      0.9194561839103699,
      0.8833050727844238,
      0.8951925039291382,
      0.8509752750396729,
      0.8254283666610718,
      0.8888777494430542,
      0.9430668950080872,
      0.9818581938743591,
      0.9797930717468262,
      0.9910334944725037,
      0.9862804412841797,
      0.9904813766479492,
      0.9872515797615051,
      0.9875874519348145,
      0.9773399233818054,
      0.9454232454299927,
      0.8925935626029968,
      0.9353713393211365,
      0.9078125357627869,
      0.9241538643836975,
      0.922583818435669,
      0.9250757694244385,
      0.9642699956893921,
      0.906033992767334,
      0.9315667152404785,
      0.9608787298202515,
      0.914472758769989,
      0.854397177696228,
      0.8953939080238342,
      0.9186989068984985,
      0.8619887232780457,
      0.8356824517250061,
      0.8952158689498901,
      0.9066654443740845,
      0.8523123264312744,
      0.8558378219604492,
      0.9165422916412354,
      0.9048255681991577,
      0.8729042410850525,
      0.907768189907074,
      0.9497262239456177,
      0.9260683655738831,
      0.9086004495620728,
      0.953606367111206,
      0.9720181226730347,
      0.9571594595909119,
      0.968451738357544,
      0.9908192157745361,
      0.9967702627182007,
      0.9996185302734375,
      0.9999276399612427,
      0.9999703764915466,
      0.999957263469696,
      0.9998998641967773,
      0.99915611743927,
      0.9998512864112854,
      0.9998286962509155,
      0.9997851848602295,
      0.9998945593833923,
      0.9999468922615051,
      0.9999229907989502,
      0.9998914003372192,
      0.9999477863311768,
      0.9999622106552124,
      0.9999104142189026,
      0.9999228119850159,
      0.9999457597732544,
      0.9999572038650513,
      0.9999228119850159,
      0.9999091029167175,
      0.9997516870498657,
      0.9998850226402283,
      0.9999107718467712,
      0.9997368454933167,
      0.9994768500328064,
      0.9998213052749634,
      0.999843418598175,
      0.9992649555206299,
      0.9993295073509216,
      0.9998104572296143,
      0.9996615648269653,
      0.9982910752296448,
      0.9993876218795776,
      0.9997929334640503,
      0.9991207122802734,
      0.9985635876655579,
      0.9997943043708801,
      0.9997220039367676,
      0.9987155199050903,
      0.9993769526481628,
      0.9998676180839539,
      0.9998190402984619,
      0.9996213912963867,
      0.9999191761016846,
      0.9999446868896484,
      0.9999456405639648,
      0.9999556541442871,
      0.9999583959579468,
      0.9999349117279053,
      0.9999561905860901,
      0.9999478459358215,
      0.999904990196228,
      0.9998750686645508,
      0.9999670386314392,
      0.9999555349349976,
      0.9999381899833679,
      0.9999222159385681,
      0.9998775124549866,
      0.9998705983161926,
      0.9999300837516785,
      0.9999233484268188,
      0.9998990893363953,
      0.9999140501022339,
      0.9999032020568848,
      0.9999198317527771,
      0.9999699592590332,
      0.9999569058418274,
      0.9997274279594421,
      0.9995960593223572,
      0.9970808625221252,
      0.9898803234100342,
      0.9956445097923279,
      0.9994456768035889,
      0.9979443550109863,
      0.9952574372291565,
      0.9993915557861328,
      0.9996472597122192,
      0.9976065754890442,
      0.9974409341812134,
      0.9995996952056885,
      0.9996747374534607,
      0.9998906254768372,
      0.9999342560768127,
      0.9999658465385437,
      0.999941885471344,
      0.9999410510063171,
      0.9999637603759766,
      0.9999579787254333,
      0.9998979568481445,
      0.9999628067016602,
      0.9999714493751526,
      0.9999415874481201,
      0.999934732913971,
      0.9999589920043945,
      0.999917209148407
    ],
    [
      0.7086211442947388,
      0.7378746271133423,
      0.7084822654724121,
      0.7099327445030212,
      0.7808113098144531,
      0.7576497197151184,
      0.7255167365074158,
      0.7541178464889526,
      0.7968405485153198,
      0.7609407305717468,
      0.7390260696411133,
      0.7893223762512207,
      0.7906283736228943,
      0.7383817434310913,
      0.744093656539917,
      0.8064522743225098,
      0.773708164691925,
      0.7377619743347168,
      0.7707847952842712,
      0.8166333436965942,
      0.7611252069473267,
      0.7406390905380249,
      0.8044785261154175,
      0.7994880080223083,
      0.7381686568260193,
      0.7474666833877563,
      0.8176141381263733,
      0.767475962638855,
      0.7365034818649292,
      0.7628504037857056,
      0.7832545042037964,
      0.7118890881538391,
      0.6990092396736145,
      0.7554048299789429,
      0.7253101468086243,
      0.6380685567855835,
      0.6837520599365234,
      0.7051718831062317,
      0.6878631711006165,
      0.7214367389678955,
      0.7030037641525269,
      0.6990914344787598,
      0.7253419160842896,
      0.6487672328948975,
      0.7087872624397278,
      0.7741386890411377,
      0.724748969078064,
      0.7018346786499023,
      0.7662320137023926,
      0.7974666357040405,
      0.7538735270500183,
      0.7399307489395142,
      0.7956201434135437,
      0.7991808652877808,
      0.7534981966018677,
      0.772453784942627,
      0.8133360743522644,
      0.7876827716827393,
      0.7722694873809814,
      0.7957626581192017,
      0.8107694387435913,
      0.7764607667922974,
      0.755185604095459,
      0.7774156332015991,
      0.7942350506782532,
      0.7618585824966431,
      0.7546259760856628,
      0.7791301012039185,
      0.7760133743286133,
      0.7616060972213745,
      0.7766358852386475,
      0.7786393761634827,
      0.7661347985267639,
      0.7371889352798462,
      0.7531470060348511,
      0.7367733120918274,
      0.6938648223876953,
      0.9997197985649109,
      0.9997146129608154,
      0.9996826648712158,
      0.9995941519737244,
      0.9997891783714294,
      0.999558687210083,
      0.9988851547241211,
      0.9954681396484375,
      0.9641749262809753,
      0.9681801795959473,
      0.9245123863220215,
      0.9259190559387207,
      0.9368258118629456,
      0.9769443273544312,
      0.9805857539176941,
      0.9973111152648926,
      0.9989099502563477,
      0.9997486472129822,
      0.9998365044593811,
      0.9999017715454102,
      0.9998616576194763,
      0.9999091029167175,
      0.9998953938484192,
      0.9997237920761108,
      0.9994776248931885,
      0.9981350898742676,
      0.9892396926879883,
      0.9589803218841553,
      0.9338819980621338,
      0.9430480003356934,
      0.9383721947669983,
      0.9594454765319824,
      0.968804121017456,
      0.9890918135643005,
      0.9918267726898193,
      0.9996458292007446,
      0.9997152090072632,
      0.9998653531074524,
      0.9998423457145691,
      0.9999069571495056,
      0.9999332427978516,
      0.9999584555625916,
      0.9999560117721558,
      0.9999647736549377,
      0.9999069571495056,
      0.9997550845146179,
      0.9998515248298645,
      0.9999647736549377,
      0.9999802112579346,
      0.9999642968177795,
      0.9995368123054504,
      0.9999467730522156,
      0.9999581575393677,
      0.9999704360961914,
      0.9999451637268066,
      0.9998161196708679,
      0.9999265074729919,
      0.9999127388000488,
      0.9999522566795349,
      0.9997179508209229,
      0.9995803236961365,
      0.9999024868011475,
      0.9999618530273438,
      0.9999259114265442,
      0.9999244809150696,
      0.9999578595161438,
      0.9999682307243347,
      0.9999542832374573,
      0.9999676942825317,
      0.9999234080314636,
      0.9999656677246094,
      0.9998998045921326,
      0.9999400973320007,
      0.9999193549156189,
      0.9999493956565857,
      0.9999379515647888,
      0.9998474717140198,
      0.9999145865440369,
      0.9998577833175659,
      0.9992650747299194,
      0.9962047338485718,
      0.9983715415000916,
      0.9998102784156799,
      0.9998658895492554,
      0.9999610185623169,
      0.9999568462371826,
      0.9999099373817444,
      0.9998162984848022,
      0.9965460896492004,
      0.9836038947105408,
      0.9610221982002258,
      0.9419393539428711,
      0.9594201445579529,
      0.9667450189590454,
      0.9913569688796997,
      0.9986191987991333,
      0.9998293519020081,
      0.9999079704284668,
      0.9999396800994873,
      0.9999627470970154,
      0.9999750852584839,
      0.9999169707298279,
      0.9998657703399658,
      0.9989088773727417,
      0.988704264163971,
      0.9914996027946472,
      0.9858134388923645,
      0.9969903826713562,
      0.999756395816803,
      0.9999094009399414,
      0.9999077320098877,
      0.9998512268066406,
      0.9998253583908081,
      0.9994398355484009,
      0.9974368214607239,
      0.9882054328918457,
      0.977599024772644,
      0.9749431610107422,
      0.9414936304092407,
      0.9599612355232239,
      0.9914906024932861,
      0.9985713958740234,
      0.9937534928321838,
      0.997789204120636,
      0.9833057522773743,
      0.9998894333839417,
      0.9999096989631653,
      0.9998776316642761,
      0.9999553561210632,
      0.999933123588562,
      0.999890148639679,
      0.9999285936355591,
      0.9999025464057922,
      0.9999393224716187,
      0.999909520149231,
      0.9998100996017456,
      0.999496579170227,
      0.9965144395828247,
      0.9794402718544006,
      0.9305535554885864,
      0.8957676887512207,
      0.9093068242073059,
      0.8702384233474731,
      0.8421462178230286,
      0.8982722759246826,
      0.9489854574203491,
      0.9862312078475952,
      0.9841940402984619,
      0.9935100674629211,
      0.9906060695648193,
      0.9927858710289001,
      0.9898695945739746,
      0.9910610318183899,
      0.9827362298965454,
      0.9556345343589783,
      0.9045315980911255,
      0.9451855421066284,
      0.9182959198951721,
      0.933458149433136,
      0.9285773038864136,
      0.932551383972168,
      0.9675300717353821,
      0.9124343395233154,
      0.9349678754806519,
      0.9641240835189819,
      0.9194437265396118,
      0.864052414894104,
      0.9021234512329102,
      0.9245350360870361,
      0.872581958770752,
      0.8460296988487244,
      0.8996205925941467,
      0.9129215478897095,
      0.863581657409668,
      0.8640093207359314,
      0.921549379825592,
      0.9115257859230042,
      0.8820135593414307,
      0.9145008325576782,
      0.9546091556549072,
      0.9327806234359741,
      0.9169656038284302,
      0.95890873670578,
      0.9762243628501892,
      0.9638316631317139,
      0.9753590226173401,
      0.9943771958351135,
      0.9985750913619995,
      0.9998114109039307,
      0.9999492764472961,
      0.9999752044677734,
      0.9999585151672363,
      0.999901294708252,
      0.9991624355316162,
      0.999852180480957,
      0.9998277425765991,
      0.9997865557670593,
      0.9998967051506042,
      0.999948263168335,
      0.9999241232872009,
      0.9998956322669983,
      0.9999516606330872,
      0.9999655485153198,
      0.9999150633811951,
      0.9999252557754517,
      0.9999546408653259,
      0.9999642372131348,
      0.9999307990074158,
      0.999926745891571,
      0.9998249411582947,
      0.9999105930328369,
      0.9999251365661621,
      0.9998072981834412,
      0.9996484518051147,
      0.9998605847358704,
      0.9998764991760254,
      0.9994807243347168,
      0.9995012283325195,
      0.9998567700386047,
      0.9997463226318359,
      0.998741090297699,
      0.9995308518409729,
      0.9998325109481812,
      0.9993887543678284,
      0.9989263415336609,
      0.9998455047607422,
      0.9997740387916565,
      0.9989930391311646,
      0.9995229244232178,
      0.9998918175697327,
      0.9998523592948914,
      0.9997307062149048,
      0.9999337792396545,
      0.9999483227729797,
      0.9999517202377319,
      0.9999629259109497,
      0.9999595284461975,
      0.999934732913971,
      0.999957799911499,
      0.9999492168426514,
      0.9999043345451355,
      0.9998754262924194,
      0.9999679327011108,
      0.9999596476554871,
      0.9999423623085022,
      0.999926745891571,
      0.9998897910118103,
      0.999880313873291,
      0.999940037727356,
      0.9999396800994873,
      0.9999217987060547,
      0.9999293088912964,
      0.9999212026596069,
      0.9999336004257202,
      0.999972939491272,
      0.9999632835388184,
      0.9997978210449219,
      0.9997413754463196,
      0.9983471035957336,
      0.9934431910514832,
      0.9978413581848145,
      0.9996620416641235,
      0.9986388683319092,
      0.9968258738517761,
      0.9995960593223572,
      0.9997421503067017,
      0.9981702566146851,
      0.9979270696640015,
      0.9996827840805054,
      0.9997271299362183,
      0.999906599521637,
      0.9999386072158813,
      0.9999675154685974,
      0.9999427199363708,
      0.9999444484710693,
      0.9999671578407288,
      0.9999585151672363,
      0.9999002814292908,
      0.9999643564224243,
      0.9999731183052063,
      0.9999428987503052,
      0.9999364614486694,
      0.9999608397483826,
      0.9999201893806458
    ],
    [
      0.7282239198684692,
      0.7553006410598755,
      0.721727728843689,
      0.720726490020752,
      0.7917563915252686,
      0.7716208696365356,
      0.738112211227417,
      0.769422709941864,
      0.8085917234420776,
      0.7749046087265015,
      0.7545079588890076,
      0.802537202835083,
      0.8014312386512756,
      0.7521743178367615,
      0.7569440007209778,
      0.8177822828292847,
      0.7890620231628418,
      0.7553246021270752,
      0.7853417992591858,
      0.8294810056686401,
      0.7767566442489624,
      0.7571356296539307,
      0.8183050155639648,
      0.8146721720695496,
      0.754246711730957,
      0.7622955441474915,
      0.8294915556907654,
      0.781920850276947,
      0.7538976073265076,
      0.7749277353286743,
      0.7983155846595764,
      0.7312398552894592,
      0.7152653336524963,
      0.7685114145278931,
      0.7453029155731201,
      0.6624955534934998,
      0.7063083648681641,
      0.7315725088119507,
      0.7198899984359741,
      0.7531834840774536,
      0.7268468141555786,
      0.730980634689331,
      0.7439212799072266,
      0.670505702495575,
      0.7240169644355774,
      0.7792360782623291,
      0.7356995940208435,
      0.7167094349861145,
      0.7779120206832886,
      0.8041914701461792,
      0.7637146711349487,
      0.7567011117935181,
      0.8091195821762085,
      0.8073770999908447,
      0.7674864530563354,
      0.7910749912261963,
      0.8284702301025391,
      0.8010572195053101,
      0.7899583578109741,
      0.817192792892456,
      0.8263706564903259,
      0.795263409614563,
      0.7781457304954529,
      0.7992739081382751,
      0.812179684638977,
      0.7814574837684631,
      0.7786738276481628,
      0.7998276352882385,
      0.7935288548469543,
      0.7812568545341492,
      0.7982937097549438,
      0.796826958656311,
      0.7828927040100098,
      0.7560133337974548,
      0.779316782951355,
      0.7591841220855713,
      0.7114327549934387,
      0.9997798800468445,
      0.9998089075088501,
      0.9997971653938293,
      0.9997125864028931,
      0.9998674392700195,
      0.9996787309646606,
      0.999182403087616,
      0.9966354370117188,
      0.9686352610588074,
      0.9727051854133606,
      0.9325841665267944,
      0.9326636791229248,
      0.9426498413085938,
      0.9802846312522888,
      0.9838657975196838,
      0.9980798363685608,
      0.9992295503616333,
      0.999791145324707,
      0.9998598694801331,
      0.9999080300331116,
      0.9998652935028076,
      0.9999163746833801,
      0.999907910823822,
      0.9997795820236206,
      0.99962317943573,
      0.9987311959266663,
      0.9914019703865051,
      0.9644898772239685,
      0.9399667978286743,
      0.9504222273826599,
      0.9450193643569946,
      0.9642689228057861,
      0.9723613262176514,
      0.9915498495101929,
      0.9931722283363342,
      0.9997371435165405,
      0.9997921586036682,
      0.9998980760574341,
      0.9998651146888733,
      0.9999131560325623,
      0.9999365210533142,
      0.9999595284461975,
      0.9999595284461975,
      0.999968409538269,
      0.9999241828918457,
      0.9998219609260559,
      0.9998714923858643,
      0.9999673962593079,
      0.9999808669090271,
      0.9999642968177795,
      0.9995436072349548,
      0.999947726726532,
      0.9999604225158691,
      0.9999717473983765,
      0.9999451041221619,
      0.999819278717041,
      0.9999282360076904,
      0.9999128580093384,
      0.9999532699584961,
      0.9997212886810303,
      0.9995872378349304,
      0.9999059438705444,
      0.9999641180038452,
      0.9999315738677979,
      0.9999359846115112,
      0.9999608993530273,
      0.9999699592590332,
      0.9999545812606812,
      0.9999677538871765,
      0.9999220967292786,
      0.999965250492096,
      0.9999001622200012,
      0.9999409317970276,
      0.9999196529388428,
      0.99994957447052,
      0.999940037727356,
      0.9998519420623779,
      0.9999224543571472,
      0.9998817443847656,
      0.9994484782218933,
      0.9974295496940613,
      0.9988723397254944,
      0.9998542666435242,
      0.9998813271522522,
      0.9999622702598572,
      0.9999586939811707,
      0.9999222159385681,
      0.999869704246521,
      0.9982681274414062,
      0.9867003560066223,
      0.9660331010818481,
      0.9477106332778931,
      0.964532732963562,
      0.9722753763198853,
      0.9930362701416016,
      0.9988980889320374,
      0.999862015247345,
      0.9999223947525024,
      0.9999452829360962,
      0.9999667406082153,
      0.9999774694442749,
      0.9999350309371948,
      0.9998980760574341,
      0.9993611574172974,
      0.9920610785484314,
      0.99393230676651,
      0.9883566498756409,
      0.9978092908859253,
      0.9998215436935425,
      0.9999258518218994,
      0.9999173879623413,
      0.9998699426651001,
      0.9998490810394287,
      0.9995276927947998,
      0.9973065257072449,
      0.9893568158149719,
      0.9812028408050537,
      0.9789023399353027,
      0.9469356536865234,
      0.964256227016449,
      0.9923158288002014,
      0.9988952875137329,
      0.995046079158783,
      0.9985008835792542,
      0.9858807325363159,
      0.9998944401741028,
      0.9999122023582458,
      0.9998858571052551,
      0.9999585151672363,
      0.9999431371688843,
      0.9999163150787354,
      0.9999420642852783,
      0.9999101758003235,
      0.9999447464942932,
      0.9999281764030457,
      0.9998481869697571,
      0.9996612071990967,
      0.9974697828292847,
      0.9837183356285095,
      0.9394022226333618,
      0.9074980616569519,
      0.9205816984176636,
      0.8852717876434326,
      0.8570587038993835,
      0.9070190191268921,
      0.954521656036377,
      0.9881631135940552,
      0.9858994483947754,
      0.9957324266433716,
      0.9939042925834656,
      0.9951890110969543,
      0.9930978417396545,
      0.9942278861999512,
      0.9875931739807129,
      0.9659257531166077,
      0.918107271194458,
      0.954741358757019,
      0.9271572828292847,
      0.9400095343589783,
      0.935442328453064,
      0.9372087717056274,
      0.9693623781204224,
      0.9182029962539673,
      0.9383856058120728,
      0.9667209982872009,
      0.9253631830215454,
      0.872924268245697,
      0.9076187610626221,
      0.9283170700073242,
      0.8811280727386475,
      0.8551537990570068,
      0.9044448733329773,
      0.9193898439407349,
      0.8734118938446045,
      0.8708264827728271,
      0.9258308410644531,
      0.9173757433891296,
      0.889717698097229,
      0.9191464781761169,
      0.9585630893707275,
      0.9383100271224976,
      0.9236540794372559,
      0.9622301459312439,
      0.9794456958770752,
      0.9688599705696106,
      0.9810538291931152,
      0.9964528679847717,
      0.9993019700050354,
      0.9998809695243835,
      0.9999599456787109,
      0.9999772310256958,
      0.999959409236908,
      0.9999030828475952,
      0.9991652965545654,
      0.9998525977134705,
      0.9998267889022827,
      0.999786913394928,
      0.999896228313446,
      0.9999492168426514,
      0.9999248385429382,
      0.9998989701271057,
      0.9999546408653259,
      0.9999681115150452,
      0.9999192357063293,
      0.9999309778213501,
      0.9999616742134094,
      0.9999692440032959,
      0.9999376535415649,
      0.999938428401947,
      0.9998598694801331,
      0.999923825263977,
      0.9999332427978516,
      0.9998342394828796,
      0.9995513558387756,
      0.9998766779899597,
      0.9998933672904968,
      0.9996213912963867,
      0.9996315240859985,
      0.999885618686676,
      0.9998103976249695,
      0.9992538094520569,
      0.9996832013130188,
      0.9998627305030823,
      0.9995452761650085,
      0.9991722702980042,
      0.9998769164085388,
      0.9998118877410889,
      0.9991852045059204,
      0.9996212720870972,
      0.9999072551727295,
      0.9998763203620911,
      0.9998029470443726,
      0.9999443292617798,
      0.9999520778656006,
      0.9999568462371826,
      0.9999686479568481,
      0.9999606609344482,
      0.9999349117279053,
      0.9999597072601318,
      0.9999502897262573,
      0.999903678894043,
      0.9998756051063538,
      0.9999682903289795,
      0.9999614953994751,
      0.9999446868896484,
      0.9999299049377441,
      0.9998980760574341,
      0.9998869299888611,
      0.9999470114707947,
      0.9999495148658752,
      0.9999385476112366,
      0.9999402165412903,
      0.9999337196350098,
      0.9999435544013977,
      0.9999756217002869,
      0.9999675154685974,
      0.9998421669006348,
      0.9998235702514648,
      0.9990822076797485,
      0.9959293603897095,
      0.9987653493881226,
      0.9997804164886475,
      0.9991028308868408,
      0.9978417158126831,
      0.9997348785400391,
      0.999817967414856,
      0.9986958503723145,
      0.9985882043838501,
      0.9997578859329224,
      0.9997763633728027,
      0.9999210834503174,
      0.9999425411224365,
      0.9999691247940063,
      0.9999436140060425,
      0.9999471306800842,
      0.999969482421875,
      0.9999591708183289,
      0.9999021887779236,
      0.999965250492096,
      0.9999740719795227,
      0.9999434351921082,
      0.9999366402626038,
      0.9999634623527527,
      0.9999207854270935
    ],
    [
      0.7372066974639893,
      0.7663877606391907,
      0.7316878437995911,
      0.7316592931747437,
      0.8009650707244873,
      0.7825150489807129,
      0.74708092212677,
      0.7824776768684387,
      0.8172966241836548,
      0.785404622554779,
      0.7667528986930847,
      0.8127985000610352,
      0.8103032112121582,
      0.7621206045150757,
      0.7675121426582336,
      0.8262693881988525,
      0.8008029460906982,
      0.7693478465080261,
      0.7967824339866638,
      0.8383631110191345,
      0.7886931896209717,
      0.769669771194458,
      0.8277961611747742,
      0.8250741958618164,
      0.7657232880592346,
      0.7739855051040649,
      0.8381725549697876,
      0.7926334738731384,
      0.7660925388336182,
      0.7863466739654541,
      0.8086047172546387,
      0.7448670864105225,
      0.7308058738708496,
      0.779748797416687,
      0.7547106742858887,
      0.6810441613197327,
      0.7319924831390381,
      0.7440769076347351,
      0.7360522150993347,
      0.7713422775268555,
      0.7461881637573242,
      0.7531896829605103,
      0.7569437026977539,
      0.6884046792984009,
      0.7372958064079285,
      0.7875832319259644,
      0.7498682737350464,
      0.7318524122238159,
      0.7913217544555664,
      0.8124282360076904,
      0.774467945098877,
      0.7705609798431396,
      0.8203591704368591,
      0.8159145712852478,
      0.7794167399406433,
      0.8042082190513611,
      0.8395808339118958,
      0.812484622001648,
      0.8041934967041016,
      0.832274317741394,
      0.8379857540130615,
      0.8091725707054138,
      0.7943159341812134,
      0.8143771886825562,
      0.8246259093284607,
      0.7943990230560303,
      0.7950729727745056,
      0.8150030374526978,
      0.8058926463127136,
      0.7955154180526733,
      0.8134016394615173,
      0.8094651103019714,
      0.7948822975158691,
      0.770355761051178,
      0.7965370416641235,
      0.7749666571617126,
      0.7265709638595581,
      0.999811589717865,
      0.9998558759689331,
      0.9998482465744019,
      0.9997656941413879,
      0.9998995661735535,
      0.9997501969337463,
      0.9993196725845337,
      0.9972594976425171,
      0.9716221690177917,
      0.9756382703781128,
      0.9363781213760376,
      0.9378619194030762,
      0.947631299495697,
      0.9828262329101562,
      0.984880805015564,
      0.9985039234161377,
      0.9993948936462402,
      0.9998142123222351,
      0.9998750686645508,
      0.999912679195404,
      0.9998683929443359,
      0.9999213218688965,
      0.9999151229858398,
      0.9998092651367188,
      0.9996929168701172,
      0.9990118145942688,
      0.9926592707633972,
      0.9679219126701355,
      0.9444984197616577,
      0.9554245471954346,
      0.9495090246200562,
      0.967371940612793,
      0.9759165048599243,
      0.9925162196159363,
      0.993953287601471,
      0.9997811913490295,
      0.9998182654380798,
      0.9999086856842041,
      0.9998737573623657,
      0.9999161958694458,
      0.999937891960144,
      0.9999598860740662,
      0.9999613165855408,
      0.9999703168869019,
      0.9999330639839172,
      0.9998528361320496,
      0.9998824000358582,
      0.9999685883522034,
      0.9999812841415405,
      0.9999642968177795,
      0.9995465874671936,
      0.9999481439590454,
      0.999961793422699,
      0.9999723434448242,
      0.999944806098938,
      0.9998190999031067,
      0.9999282956123352,
      0.9999118447303772,
      0.9999536275863647,
      0.9997223019599915,
      0.9995899796485901,
      0.9999073147773743,
      0.9999648332595825,
      0.999934196472168,
      0.9999422430992126,
      0.999962568283081,
      0.9999707341194153,
      0.9999544024467468,
      0.9999677538871765,
      0.9999217987060547,
      0.9999651312828064,
      0.9999004006385803,
      0.9999414086341858,
      0.9999195337295532,
      0.9999493956565857,
      0.9999411702156067,
      0.9998540878295898,
      0.9999266862869263,
      0.9998939037322998,
      0.9995388388633728,
      0.998008668422699,
      0.9991019368171692,
      0.9998722672462463,
      0.9998879432678223,
      0.9999628067016602,
      0.999959409236908,
      0.999925434589386,
      0.9998839497566223,
      0.9985209703445435,
      0.988267183303833,
      0.9695086479187012,
      0.9528042078018188,
      0.9682784080505371,
      0.975151538848877,
      0.9940865635871887,
      0.999061107635498,
      0.9998796582221985,
      0.9999291300773621,
      0.9999480247497559,
      0.9999690055847168,
      0.9999786019325256,
      0.9999439120292664,
      0.9999143481254578,
      0.9995545148849487,
      0.9941473603248596,
      0.9952477812767029,
      0.989928126335144,
      0.9982423186302185,
      0.9998524188995361,
      0.9999349117279053,
      0.9999222159385681,
      0.9998794794082642,
      0.9998604655265808,
      0.9995836019515991,
      0.9976493716239929,
      0.9905213117599487,
      0.9830513596534729,
      0.9813003540039062,
      0.9511384963989258,
      0.9672435522079468,
      0.9931983351707458,
      0.9989892840385437,
      0.9957771301269531,
      0.9988528490066528,
      0.9875921010971069,
      0.999896764755249,
      0.9999131560325623,
      0.9998897314071655,
      0.9999593496322632,
      0.9999476671218872,
      0.9999271631240845,
      0.9999482035636902,
      0.9999130368232727,
      0.999946653842926,
      0.9999358057975769,
      0.9998651146888733,
      0.9997298121452332,
      0.9979413747787476,
      0.9860188961029053,
      0.9448205828666687,
      0.9158334732055664,
      0.9271957874298096,
      0.8941804766654968,
      0.867256224155426,
      0.9131119847297668,
      0.9580947160720825,
      0.9894744157791138,
      0.9875658750534058,
      0.9965776801109314,
      0.9953717589378357,
      0.9965075254440308,
      0.9954408407211304,
      0.9965217113494873,
      0.9918631315231323,
      0.972324013710022,
      0.9319042563438416,
      0.9609058499336243,
      0.9330729246139526,
      0.9438973665237427,
      0.9397366642951965,
      0.9409407377243042,
      0.971094012260437,
      0.9226031303405762,
      0.9411460161209106,
      0.9688881635665894,
      0.9297900199890137,
      0.8799475431442261,
      0.9122847318649292,
      0.9328189492225647,
      0.8878719210624695,
      0.8621928691864014,
      0.9084845781326294,
      0.9238466620445251,
      0.8808678388595581,
      0.8766952753067017,
      0.9294489622116089,
      0.9218767285346985,
      0.8957161903381348,
      0.9229221940040588,
      0.9615941047668457,
      0.9426817893981934,
      0.9284539818763733,
      0.9643065333366394,
      0.9813842177391052,
      0.9723250865936279,
      0.9847659468650818,
      0.9975984692573547,
      0.9995861053466797,
      0.9999113082885742,
      0.9999656677246094,
      0.9999783039093018,
      0.9999598264694214,
      0.9999035596847534,
      0.9991673827171326,
      0.9998526573181152,
      0.999825656414032,
      0.9997872710227966,
      0.9998974800109863,
      0.9999497532844543,
      0.999925434589386,
      0.9999014735221863,
      0.9999569058418274,
      0.9999698400497437,
      0.9999222159385681,
      0.9999352693557739,
      0.9999663233757019,
      0.9999725818634033,
      0.999942421913147,
      0.9999464750289917,
      0.9998865127563477,
      0.999934732913971,
      0.9999406337738037,
      0.9998646378517151,
      0.9996189475059509,
      0.9998939633369446,
      0.9999059438705444,
      0.9996854066848755,
      0.9997000098228455,
      0.9998990893363953,
      0.9998276829719543,
      0.9989791512489319,
      0.9997305870056152,
      0.9998770356178284,
      0.9996421933174133,
      0.999299943447113,
      0.9998953342437744,
      0.999843180179596,
      0.9993764162063599,
      0.9996798634529114,
      0.9999157786369324,
      0.9998918771743774,
      0.9998409748077393,
      0.9999499917030334,
      0.9999542832374573,
      0.9999599456787109,
      0.9999715089797974,
      0.9999609589576721,
      0.99993497133255,
      0.9999605417251587,
      0.9999507069587708,
      0.9999037981033325,
      0.9998750686645508,
      0.9999683499336243,
      0.9999622702598572,
      0.9999459385871887,
      0.9999316930770874,
      0.9999023079872131,
      0.9998897910118103,
      0.9999502301216125,
      0.9999555945396423,
      0.9999459385871887,
      0.9999449849128723,
      0.9999393224716187,
      0.9999469518661499,
      0.9999753832817078,
      0.9999692440032959,
      0.9998660087585449,
      0.9998618364334106,
      0.9993396997451782,
      0.9973730444908142,
      0.9991104602813721,
      0.9998286962509155,
      0.9993376731872559,
      0.998315155506134,
      0.9997920989990234,
      0.9998522996902466,
      0.9989436268806458,
      0.9988750219345093,
      0.9997965693473816,
      0.999805212020874,
      0.9999287724494934,
      0.9999454021453857,
      0.9999702572822571,
      0.9999446868896484,
      0.9999489784240723,
      0.9999708533287048,
      0.9999596476554871,
      0.9999036192893982,
      0.999966025352478,
      0.9999744892120361,
      0.9999439120292664,
      0.9999373555183411,
      0.9999639391899109,
      0.9999211430549622
    ],
    [
      0.7441509366035461,
      0.7750732898712158,
      0.7387668490409851,
      0.7398802638053894,
      0.808527946472168,
      0.789743959903717,
      0.7540127635002136,
      0.7918869853019714,
      0.8240426778793335,
      0.7941036820411682,
      0.7759314775466919,
      0.8209022283554077,
      0.8174247145652771,
      0.7709676623344421,
      0.7780985236167908,
      0.834142804145813,
      0.8127967715263367,
      0.7830160856246948,
      0.8080153465270996,
      0.847170352935791,
      0.8009663820266724,
      0.7834327220916748,
      0.8377008438110352,
      0.8350586891174316,
      0.779171347618103,
      0.7881662845611572,
      0.849860429763794,
      0.8065499663352966,
      0.7833986282348633,
      0.8029515147209167,
      0.8238855600357056,
      0.7679622173309326,
      0.7556506991386414,
      0.8013482093811035,
      0.775687038898468,
      0.7160629034042358,
      0.7717646360397339,
      0.7720286250114441,
      0.7700042724609375,
      0.8127167820930481,
      0.7869205474853516,
      0.8025615811347961,
      0.791147768497467,
      0.7315584421157837,
      0.7673728466033936,
      0.8137748837471008,
      0.7775962352752686,
      0.7621721625328064,
      0.8128470778465271,
      0.8289305567741394,
      0.793830931186676,
      0.7874665260314941,
      0.8334966897964478,
      0.8269710540771484,
      0.792967677116394,
      0.8178456425666809,
      0.8494293689727783,
      0.8240936398506165,
      0.8174120187759399,
      0.8441962003707886,
      0.8472259044647217,
      0.821021556854248,
      0.807100772857666,
      0.8260406255722046,
      0.834385335445404,
      0.8036763668060303,
      0.8076086044311523,
      0.8257212042808533,
      0.8151024580001831,
      0.8068476915359497,
      0.8252084851264954,
      0.8185003995895386,
      0.8039343357086182,
      0.7819837927818298,
      0.8100446462631226,
      0.7862933278083801,
      0.7374444007873535,
      0.9998350143432617,
      0.9998883605003357,
      0.9998812675476074,
      0.9998102784156799,
      0.9999193549156189,
      0.9998016953468323,
      0.9994037747383118,
      0.9976281523704529,
      0.973989725112915,
      0.9777879118919373,
      0.940880537033081,
      0.9423552751541138,
      0.951909065246582,
      0.9847313761711121,
      0.9867902398109436,
      0.9987881183624268,
      0.9994913935661316,
      0.9998306632041931,
      0.9998834729194641,
      0.9999144673347473,
      0.9998682737350464,
      0.9999228715896606,
      0.999918520450592,
      0.9998255968093872,
      0.9997310042381287,
      0.9991816878318787,
      0.9935318231582642,
      0.9705218076705933,
      0.9479413032531738,
      0.9590845108032227,
      0.952839732170105,
      0.9698224067687988,
      0.9781955480575562,
      0.993208646774292,
      0.9945654273033142,
      0.999803900718689,
      0.9998311996459961,
      0.99991375207901,
      0.9998778700828552,
      0.9999175071716309,
      0.9999383091926575,
      0.9999597072601318,
      0.999961793422699,
      0.9999710917472839,
      0.9999372363090515,
      0.999869704246521,
      0.9998883008956909,
      0.9999691843986511,
      0.9999812841415405,
      0.9999638795852661,
      0.9995501041412354,
      0.9999483227729797,
      0.9999622106552124,
      0.9999724626541138,
      0.9999442100524902,
      0.9998183250427246,
      0.9999281764030457,
      0.9999114871025085,
      0.99995356798172,
      0.9997230768203735,
      0.9995911717414856,
      0.9999079704284668,
      0.9999651908874512,
      0.9999353885650635,
      0.9999451041221619,
      0.999963104724884,
      0.9999708533287048,
      0.9999541640281677,
      0.9999674558639526,
      0.9999211430549622,
      0.9999649524688721,
      0.9998997449874878,
      0.999941349029541,
      0.9999191164970398,
      0.9999489188194275,
      0.9999414682388306,
      0.999854326248169,
      0.9999284744262695,
      0.9998997449874878,
      0.999580442905426,
      0.9982871413230896,
      0.9992121458053589,
      0.9998806118965149,
      0.9998906254768372,
      0.9999627470970154,
      0.9999596476554871,
      0.9999268651008606,
      0.9998869895935059,
      0.9984221458435059,
      0.9889766573905945,
      0.972011148929596,
      0.9571874141693115,
      0.9712479114532471,
      0.9774758219718933,
      0.994816780090332,
      0.9991658329963684,
      0.9998899102210999,
      0.9999331831932068,
      0.9999496936798096,
      0.9999703168869019,
      0.9999792575836182,
      0.9999483823776245,
      0.9999220371246338,
      0.9996452927589417,
      0.9950463175773621,
      0.9959906935691833,
      0.9910314679145813,
      0.9985018372535706,
      0.9998695850372314,
      0.9999398589134216,
      0.9999246001243591,
      0.9998853802680969,
      0.9998666048049927,
      0.9996167421340942,
      0.997901976108551,
      0.9913729429244995,
      0.9846616983413696,
      0.9834005236625671,
      0.956695556640625,
      0.9696789979934692,
      0.9938990473747253,
      0.9991018176078796,
      0.9963414072990417,
      0.9990710020065308,
      0.9888351559638977,
      0.9998968243598938,
      0.9999133944511414,
      0.9998925924301147,
      0.9999601244926453,
      0.9999505281448364,
      0.999933660030365,
      0.9999518990516663,
      0.9999145865440369,
      0.9999479055404663,
      0.9999407529830933,
      0.999876081943512,
      0.9997708797454834,
      0.9982073307037354,
      0.9873661994934082,
      0.9486925601959229,
      0.9226277470588684,
      0.9323471188545227,
      0.8999244570732117,
      0.8754684925079346,
      0.9178079962730408,
      0.9607184529304504,
      0.9900805950164795,
      0.9888153672218323,
      0.997204601764679,
      0.9965090751647949,
      0.9974525570869446,
      0.9974159002304077,
      0.9977848529815674,
      0.9952812790870667,
      0.977745532989502,
      0.9409494996070862,
      0.9657506346702576,
      0.9378147125244141,
      0.9469622373580933,
      0.9430631995201111,
      0.9440022706985474,
      0.9731370210647583,
      0.9266445636749268,
      0.944106936454773,
      0.9706453680992126,
      0.9335553646087646,
      0.8864775896072388,
      0.9161500334739685,
      0.9359209537506104,
      0.8930895924568176,
      0.867632269859314,
      0.9120553731918335,
      0.9274714589118958,
      0.8867149353027344,
      0.881634533405304,
      0.9331892132759094,
      0.925774097442627,
      0.9007503986358643,
      0.9263201355934143,
      0.9644399881362915,
      0.9467077255249023,
      0.9324711561203003,
      0.9666801691055298,
      0.9830741286277771,
      0.9750086665153503,
      0.9870279431343079,
      0.9983171820640564,
      0.9997008442878723,
      0.9999246001243591,
      0.9999685883522034,
      0.9999787211418152,
      0.9999599456787109,
      0.9999041557312012,
      0.9991695284843445,
      0.9998510479927063,
      0.9998231530189514,
      0.9997866749763489,
      0.9998979568481445,
      0.9999497532844543,
      0.999925434589386,
      0.9999030232429504,
      0.9999582171440125,
      0.9999709725379944,
      0.999923825263977,
      0.9999375343322754,
      0.9999691247940063,
      0.9999745488166809,
      0.9999445676803589,
      0.9999510645866394,
      0.9999018311500549,
      0.999941349029541,
      0.9999470114707947,
      0.9998820424079895,
      0.9996267557144165,
      0.9999042749404907,
      0.9999141693115234,
      0.9997441172599792,
      0.9997528791427612,
      0.999908447265625,
      0.9998487830162048,
      0.9991182088851929,
      0.9997696876525879,
      0.99988853931427,
      0.9997029304504395,
      0.9993929862976074,
      0.9999067187309265,
      0.9998562335968018,
      0.9994809627532959,
      0.9997251629829407,
      0.999925971031189,
      0.9999022483825684,
      0.9998658895492554,
      0.9999537467956543,
      0.9999557733535767,
      0.9999622106552124,
      0.9999735355377197,
      0.9999606609344482,
      0.9999344348907471,
      0.9999611377716064,
      0.999950647354126,
      0.9999032020568848,
      0.9998748898506165,
      0.9999683499336243,
      0.9999628663063049,
      0.9999465942382812,
      0.9999318718910217,
      0.9999040961265564,
      0.9998906850814819,
      0.9999516606330872,
      0.9999598860740662,
      0.9999509453773499,
      0.9999483227729797,
      0.999943733215332,
      0.9999502301216125,
      0.9999760389328003,
      0.9999707341194153,
      0.9998834729194641,
      0.9998878836631775,
      0.9995056986808777,
      0.9982209801673889,
      0.9993491768836975,
      0.9998635053634644,
      0.9994977116584778,
      0.9987297058105469,
      0.9998329877853394,
      0.9998773336410522,
      0.9991946816444397,
      0.9991382360458374,
      0.9998274445533752,
      0.999826192855835,
      0.9999342560768127,
      0.9999469518661499,
      0.9999709129333496,
      0.9999449253082275,
      0.999950110912323,
      0.9999717473983765,
      0.9999598860740662,
      0.9999042749404907,
      0.9999664425849915,
      0.9999750256538391,
      0.9999443888664246,
      0.9999385476112366,
      0.9999632239341736,
      0.9999228119850159
    ],
    [
      0.7527750730514526,
      0.781976580619812,
      0.7439953684806824,
      0.7473389506340027,
      0.8150659799575806,
      0.7958024740219116,
      0.7599421739578247,
      0.7994092106819153,
      0.8297882676124573,
      0.8005048036575317,
      0.7839930653572083,
      0.827431321144104,
      0.8239248394966125,
      0.77873694896698,
      0.7897723913192749,
      0.8413580656051636,
      0.8217064738273621,
      0.7970259189605713,
      0.8182168006896973,
      0.8538329601287842,
      0.8112320899963379,
      0.7947477698326111,
      0.8482630848884583,
      0.8417342305183411,
      0.787378191947937,
      0.8006787896156311,
      0.8593480587005615,
      0.8169410824775696,
      0.7965843081474304,
      0.8154392242431641,
      0.8329150676727295,
      0.7831169962882996,
      0.7700132131576538,
      0.8106775283813477,
      0.7845855355262756,
      0.736747145652771,
      0.7816416025161743,
      0.7608076333999634,
      0.7604036927223206,
      0.8125232458114624,
      0.7962225675582886,
      0.8184484243392944,
      0.804734468460083,
      0.7561333179473877,
      0.7868771553039551,
      0.8303562998771667,
      0.7935928702354431,
      0.786224901676178,
      0.826596200466156,
      0.8415113091468811,
      0.8087731599807739,
      0.8001100420951843,
      0.8440109491348267,
      0.8363066911697388,
      0.8029260635375977,
      0.8269555568695068,
      0.8575590252876282,
      0.8354624509811401,
      0.8278591632843018,
      0.8527393341064453,
      0.8548868298530579,
      0.8296107053756714,
      0.8162916898727417,
      0.8340920805931091,
      0.8411519527435303,
      0.8099338412284851,
      0.8162416219711304,
      0.8336026072502136,
      0.8218486905097961,
      0.814588189125061,
      0.8336684703826904,
      0.8247259855270386,
      0.8106991052627563,
      0.7903019785881042,
      0.8192198276519775,
      0.7928828597068787,
      0.7437509298324585,
      0.9998471140861511,
      0.9999057650566101,
      0.999899685382843,
      0.9998453855514526,
      0.9999318718910217,
      0.9998342990875244,
      0.9994661211967468,
      0.997943103313446,
      0.9756830930709839,
      0.9793673753738403,
      0.9440226554870605,
      0.9455938339233398,
      0.9546760320663452,
      0.9857869744300842,
      0.9878076910972595,
      0.9989244341850281,
      0.9995435476303101,
      0.999840259552002,
      0.999889075756073,
      0.9999158382415771,
      0.9998683929443359,
      0.9999241828918457,
      0.9999209642410278,
      0.9998359084129333,
      0.999753475189209,
      0.9992778897285461,
      0.9941021800041199,
      0.9722922444343567,
      0.9503722190856934,
      0.961694598197937,
      0.9558473825454712,
      0.9716758728027344,
      0.979552686214447,
      0.9936986565589905,
      0.9949719905853271,
      0.9998183846473694,
      0.9998363852500916,
      0.999914824962616,
      0.9998778700828552,
      0.9999182820320129,
      0.9999385476112366,
      0.9999595880508423,
      0.9999621510505676,
      0.9999715089797974,
      0.9999395608901978,
      0.9998780488967896,
      0.9998913407325745,
      0.9999694228172302,
      0.9999814033508301,
      0.999963641166687,
      0.9995515942573547,
      0.9999485015869141,
      0.999962568283081,
      0.9999726414680481,
      0.9999440908432007,
      0.9998172521591187,
      0.9999279975891113,
      0.9999104142189026,
      0.9999536871910095,
      0.9997225999832153,
      0.9995898604393005,
      0.9999078512191772,
      0.999965488910675,
      0.9999358057975769,
      0.9999464154243469,
      0.9999633431434631,
      0.9999709129333496,
      0.9999539852142334,
      0.9999673366546631,
      0.9999205470085144,
      0.9999647736549377,
      0.9998994469642639,
      0.9999415278434753,
      0.9999191761016846,
      0.9999489784240723,
      0.999941885471344,
      0.9998553395271301,
      0.9999299049377441,
      0.9999032020568848,
      0.9996005892753601,
      0.9984337687492371,
      0.9992629885673523,
      0.9998824596405029,
      0.9998911619186401,
      0.9999629259109497,
      0.9999596476554871,
      0.9999260306358337,
      0.9998802542686462,
      0.9978552460670471,
      0.9890537858009338,
      0.9735458493232727,
      0.9605515003204346,
      0.9733172655105591,
      0.9790972471237183,
      0.9952576160430908,
      0.9992271661758423,
      0.9998968839645386,
      0.9999353289604187,
      0.9999507069587708,
      0.999971330165863,
      0.9999796152114868,
      0.9999504685401917,
      0.9999259114265442,
      0.9996861815452576,
      0.9955579042434692,
      0.9963874220848083,
      0.9917791485786438,
      0.9986596703529358,
      0.9998824000358582,
      0.9999434351921082,
      0.9999264478683472,
      0.9998894929885864,
      0.999870777130127,
      0.9996377825737,
      0.9980695843696594,
      0.9919845461845398,
      0.9858588576316833,
      0.9848269820213318,
      0.9591907262802124,
      0.971311092376709,
      0.9943138360977173,
      0.9991694092750549,
      0.996732234954834,
      0.9992010593414307,
      0.9897982478141785,
      0.9999051690101624,
      0.9999136924743652,
      0.999894380569458,
      0.999960720539093,
      0.9999526739120483,
      0.9999378323554993,
      0.9999542832374573,
      0.9999154806137085,
      0.9999487400054932,
      0.9999440908432007,
      0.9998830556869507,
      0.9997968673706055,
      0.9984181523323059,
      0.9886005520820618,
      0.9518382549285889,
      0.9274847507476807,
      0.936427116394043,
      0.905119776725769,
      0.8825147151947021,
      0.921657383441925,
      0.9629101753234863,
      0.9908027648925781,
      0.989847719669342,
      0.9976142644882202,
      0.997294545173645,
      0.9981379508972168,
      0.9983633756637573,
      0.9983031749725342,
      0.9966199994087219,
      0.9810671806335449,
      0.9441756010055542,
      0.9688339829444885,
      0.9407203793525696,
      0.9503371715545654,
      0.945876955986023,
      0.9463802576065063,
      0.9747477769851685,
      0.9301482439041138,
      0.9477124214172363,
      0.9723688364028931,
      0.9367128610610962,
      0.8918781876564026,
      0.9200154542922974,
      0.9398843050003052,
      0.8974922299385071,
      0.8719496726989746,
      0.9153535962104797,
      0.9305327534675598,
      0.8915128707885742,
      0.8855870962142944,
      0.9363080859184265,
      0.9289852380752563,
      0.9048244953155518,
      0.9290208220481873,
      0.9667176604270935,
      0.9499032497406006,
      0.935714602470398,
      0.9687173366546631,
      0.9843816757202148,
      0.9768540859222412,
      0.9881860613822937,
      0.9986611008644104,
      0.9997520446777344,
      0.9999310970306396,
      0.9999701976776123,
      0.9999788403511047,
      0.9999600648880005,
      0.9999045133590698,
      0.9991673231124878,
      0.9998507499694824,
      0.999822199344635,
      0.9997861385345459,
      0.9998983144760132,
      0.9999497532844543,
      0.9999256730079651,
      0.9999039769172668,
      0.9999591708183289,
      0.9999715685844421,
      0.9999253749847412,
      0.9999396204948425,
      0.9999712109565735,
      0.9999760985374451,
      0.9999479651451111,
      0.9999545812606812,
      0.9999122023582458,
      0.9999454617500305,
      0.9999503493309021,
      0.9998956918716431,
      0.9996781945228577,
      0.9999110102653503,
      0.9999228715896606,
      0.9997755885124207,
      0.9997825026512146,
      0.9999148845672607,
      0.9998637437820435,
      0.9992181062698364,
      0.9997947216033936,
      0.9998921751976013,
      0.9997437000274658,
      0.9994585514068604,
      0.999914288520813,
      0.9998685121536255,
      0.9995552897453308,
      0.9997612237930298,
      0.9999317526817322,
      0.999909520149231,
      0.9998814463615417,
      0.9999563097953796,
      0.9999566078186035,
      0.9999637603759766,
      0.9999747276306152,
      0.999960720539093,
      0.9999346137046814,
      0.9999615550041199,
      0.9999507069587708,
      0.9999029636383057,
      0.9998750686645508,
      0.9999682903289795,
      0.9999634027481079,
      0.9999468922615051,
      0.9999317526817322,
      0.9999049305915833,
      0.9998910427093506,
      0.9999526143074036,
      0.999961793422699,
      0.9999542832374573,
      0.9999502897262573,
      0.9999464750289917,
      0.9999521374702454,
      0.9999767541885376,
      0.9999716281890869,
      0.9998925924301147,
      0.9999004602432251,
      0.9995896816253662,
      0.9985770583152771,
      0.9994766712188721,
      0.9998795986175537,
      0.9995803236961365,
      0.9989525079727173,
      0.9998552203178406,
      0.9998912811279297,
      0.999346911907196,
      0.9993059635162354,
      0.9998464584350586,
      0.999839186668396,
      0.9999373555183411,
      0.9999477863311768,
      0.9999711513519287,
      0.9999446868896484,
      0.9999505281448364,
      0.9999721050262451,
      0.9999597668647766,
      0.999904215335846,
      0.9999666213989258,
      0.9999751448631287,
      0.9999442100524902,
      0.9999385476112366,
      0.9999629855155945,
      0.9999223351478577
    ],
    [
      0.762760579586029,
      0.789736807346344,
      0.7511772513389587,
      0.7570275068283081,
      0.8222944736480713,
      0.8023037910461426,
      0.7673468589782715,
      0.8077828288078308,
      0.8355869054794312,
      0.807198166847229,
      0.7934500575065613,
      0.833835244178772,
      0.829436719417572,
      0.7878106832504272,
      0.7996850609779358,
      0.8479496240615845,
      0.8302152156829834,
      0.8072749376296997,
      0.8268634676933289,
      0.8602514266967773,
      0.8203187584877014,
      0.8066647052764893,
      0.8556910753250122,
      0.8475658297538757,
      0.7956245541572571,
      0.8124333024024963,
      0.8666670322418213,
      0.8258070945739746,
      0.807417631149292,
      0.8257468938827515,
      0.8406810760498047,
      0.7931607961654663,
      0.7786003351211548,
      0.8148332238197327,
      0.7900011539459229,
      0.7402359247207642,
      0.7759239673614502,
      0.7607476711273193,
      0.7698209285736084,
      0.8093678951263428,
      0.7956128120422363,
      0.8274717330932617,
      0.8102032542228699,
      0.7652231454849243,
      0.799647867679596,
      0.839646577835083,
      0.8049099445343018,
      0.8014887571334839,
      0.8368220329284668,
      0.8504025936126709,
      0.8200948238372803,
      0.8108034133911133,
      0.8519620895385742,
      0.8449662327766418,
      0.8120876550674438,
      0.8341182470321655,
      0.8649860620498657,
      0.8447647094726562,
      0.8367915153503418,
      0.8605577349662781,
      0.8619744181632996,
      0.8377418518066406,
      0.8253952264785767,
      0.8428751826286316,
      0.8482064008712769,
      0.8175983428955078,
      0.8258786201477051,
      0.8415220975875854,
      0.8279792666435242,
      0.8219757080078125,
      0.8422923684120178,
      0.8309600353240967,
      0.8166198134422302,
      0.7978564500808716,
      0.8261499404907227,
      0.798538863658905,
      0.7498835921287537,
      0.9998538494110107,
      0.999916136264801,
      0.9999114871025085,
      0.9998685717582703,
      0.9999412298202515,
      0.9998595714569092,
      0.9995408058166504,
      0.9981871247291565,
      0.9775902032852173,
      0.9810951352119446,
      0.9476110935211182,
      0.9484093189239502,
      0.9573273658752441,
      0.9865726232528687,
      0.9886820316314697,
      0.9990512132644653,
      0.9995937347412109,
      0.9998498558998108,
      0.9998944401741028,
      0.9999170303344727,
      0.9998685717582703,
      0.9999253153800964,
      0.999923586845398,
      0.9998464584350586,
      0.9997771382331848,
      0.999370276927948,
      0.9947082996368408,
      0.974376916885376,
      0.9531782865524292,
      0.9644269943237305,
      0.9589923620223999,
      0.9734053611755371,
      0.9808297157287598,
      0.9940906167030334,
      0.9953128099441528,
      0.9998291730880737,
      0.9998429417610168,
      0.9999173879623413,
      0.999880313873291,
      0.999919056892395,
      0.9999389052391052,
      0.9999596476554871,
      0.9999624490737915,
      0.9999718070030212,
      0.999941349029541,
      0.9998834729194641,
      0.9998934864997864,
      0.9999696612358093,
      0.9999814033508301,
      0.999963641166687,
      0.9995520710945129,
      0.9999487400054932,
      0.9999626874923706,
      0.9999726414680481,
      0.9999434947967529,
      0.9998162984848022,
      0.9999276995658875,
      0.9999101161956787,
      0.9999535083770752,
      0.9997215270996094,
      0.9995892643928528,
      0.9999082088470459,
      0.9999654293060303,
      0.9999362230300903,
      0.9999476075172424,
      0.9999635815620422,
      0.9999710321426392,
      0.9999536871910095,
      0.9999671578407288,
      0.9999199509620667,
      0.9999646544456482,
      0.9998993277549744,
      0.9999417066574097,
      0.9999194741249084,
      0.9999490976333618,
      0.9999422430992126,
      0.9998556971549988,
      0.9999306797981262,
      0.9999057650566101,
      0.999620258808136,
      0.998587429523468,
      0.9993292093276978,
      0.9998876452445984,
      0.9998927116394043,
      0.9999629259109497,
      0.9999597072601318,
      0.9999269843101501,
      0.9998849630355835,
      0.9979859590530396,
      0.9895433783531189,
      0.9750572443008423,
      0.9631445407867432,
      0.9751088619232178,
      0.9806250929832458,
      0.9957237839698792,
      0.999291718006134,
      0.9999017119407654,
      0.9999370574951172,
      0.9999515414237976,
      0.999971866607666,
      0.9999799132347107,
      0.9999526143074036,
      0.9999293088912964,
      0.9997192621231079,
      0.9959983825683594,
      0.9967372417449951,
      0.9924435019493103,
      0.9987780451774597,
      0.9998928904533386,
      0.9999459385871887,
      0.9999277591705322,
      0.9998929500579834,
      0.999875009059906,
      0.9996585845947266,
      0.9982129335403442,
      0.9924910664558411,
      0.9865754842758179,
      0.9862497448921204,
      0.9620178937911987,
      0.9732629656791687,
      0.9948592185974121,
      0.9992408156394958,
      0.997101366519928,
      0.9993118643760681,
      0.990628182888031,
      0.9999049305915833,
      0.9999136328697205,
      0.9998956918716431,
      0.9999610185623169,
      0.9999541640281677,
      0.9999417066574097,
      0.9999561905860901,
      0.9999157786369324,
      0.9999489188194275,
      0.9999464750289917,
      0.9998890161514282,
      0.9998192191123962,
      0.998673677444458,
      0.9898460507392883,
      0.9553826451301575,
      0.9313958883285522,
      0.9404309391975403,
      0.9104059934616089,
      0.8894915580749512,
      0.9257336854934692,
      0.9652536511421204,
      0.9914590716362,
      0.9908819198608398,
      0.9979618787765503,
      0.9978784322738647,
      0.9986568093299866,
      0.998753547668457,
      0.9986185431480408,
      0.9972240924835205,
      0.9829129576683044,
      0.9489774703979492,
      0.971108078956604,
      0.9433577656745911,
      0.953982949256897,
      0.9489223957061768,
      0.9495402574539185,
      0.9764518737792969,
      0.9335771799087524,
      0.9510898590087891,
      0.9740047454833984,
      0.939956545829773,
      0.8974354267120361,
      0.9240169525146484,
      0.9434537887573242,
      0.9026036858558655,
      0.8773886561393738,
      0.9190033674240112,
      0.9343302249908447,
      0.8968740105628967,
      0.8898253440856934,
      0.9391401410102844,
      0.932165265083313,
      0.9089630842208862,
      0.9316694140434265,
      0.9687188267707825,
      0.9526717662811279,
      0.9384315013885498,
      0.9703913927078247,
      0.9855076670646667,
      0.9782154560089111,
      0.9890084266662598,
      0.9988685846328735,
      0.999788224697113,
      0.9999361038208008,
      0.9999715685844421,
      0.9999790191650391,
      0.99996018409729,
      0.9999046921730042,
      0.999164879322052,
      0.9998500943183899,
      0.9998210072517395,
      0.9997853636741638,
      0.9998986124992371,
      0.9999498128890991,
      0.9999257326126099,
      0.9999045133590698,
      0.9999598264694214,
      0.9999722242355347,
      0.9999263286590576,
      0.9999409914016724,
      0.9999728202819824,
      0.999977171421051,
      0.9999483823776245,
      0.9999574422836304,
      0.9999201893806458,
      0.9999489188194275,
      0.9999527931213379,
      0.9999053478240967,
      0.9997157454490662,
      0.9999171495437622,
      0.9999277591705322,
      0.9998066425323486,
      0.9998083114624023,
      0.9999211430549622,
      0.9998764991760254,
      0.9993380308151245,
      0.9998190402984619,
      0.9999005198478699,
      0.999781608581543,
      0.999516487121582,
      0.9999212622642517,
      0.9998791217803955,
      0.9996193647384644,
      0.9997923374176025,
      0.999934196472168,
      0.9999160170555115,
      0.9998961687088013,
      0.9999585747718811,
      0.9999575614929199,
      0.9999649524688721,
      0.9999758005142212,
      0.9999597668647766,
      0.9999345541000366,
      0.9999618530273438,
      0.9999507069587708,
      0.999902606010437,
      0.9998749494552612,
      0.9999682903289795,
      0.9999635815620422,
      0.9999468922615051,
      0.9999314546585083,
      0.9999052286148071,
      0.9998911619186401,
      0.9999532103538513,
      0.9999629855155945,
      0.9999565482139587,
      0.9999516606330872,
      0.9999480247497559,
      0.9999533295631409,
      0.9999766945838928,
      0.9999720454216003,
      0.9998990893363953,
      0.9999122619628906,
      0.9996364116668701,
      0.9988197684288025,
      0.9995604157447815,
      0.9998925924301147,
      0.9996390342712402,
      0.9990898966789246,
      0.9998695850372314,
      0.9999018907546997,
      0.9994524121284485,
      0.9994112849235535,
      0.9998607039451599,
      0.9998483657836914,
      0.9999396204948425,
      0.9999483823776245,
      0.9999714493751526,
      0.9999450445175171,
      0.9999510049819946,
      0.9999724626541138,
      0.9999599456787109,
      0.9999046921730042,
      0.9999668002128601,
      0.9999752640724182,
      0.9999440908432007,
      0.9999384880065918,
      0.9999627470970154,
      0.9999216794967651
    ],
    [
      0.772323489189148,
      0.7977072596549988,
      0.7597014307975769,
      0.768307626247406,
      0.8289560675621033,
      0.80876624584198,
      0.77513188123703,
      0.8164973258972168,
      0.84108567237854,
      0.8134280443191528,
      0.8027462363243103,
      0.8405240774154663,
      0.8352627754211426,
      0.7969187498092651,
      0.808121383190155,
      0.8535269498825073,
      0.8378509283065796,
      0.8155169486999512,
      0.8340773582458496,
      0.8656079769134521,
      0.8275274038314819,
      0.8162522315979004,
      0.8589619398117065,
      0.8519315719604492,
      0.8028551340103149,
      0.8208968043327332,
      0.8728406429290771,
      0.8346039652824402,
      0.8180220723152161,
      0.8355070352554321,
      0.8492249250411987,
      0.804541826248169,
      0.7910465002059937,
      0.8238208293914795,
      0.799962043762207,
      0.7540031671524048,
      0.7897090911865234,
      0.7854934930801392,
      0.7873038053512573,
      0.8235883116722107,
      0.8077008724212646,
      0.8373302221298218,
      0.8165653944015503,
      0.7739385962486267,
      0.8102320432662964,
      0.8466246724128723,
      0.8139007091522217,
      0.8111463785171509,
      0.844817578792572,
      0.8574461936950684,
      0.8282771110534668,
      0.8203120231628418,
      0.8582104444503784,
      0.8512523770332336,
      0.8190165162086487,
      0.8409841060638428,
      0.8719668388366699,
      0.8517566919326782,
      0.8443224430084229,
      0.8682620525360107,
      0.867905855178833,
      0.8449445962905884,
      0.8345980644226074,
      0.8506216406822205,
      0.8551144599914551,
      0.8255149126052856,
      0.8351132273674011,
      0.84885573387146,
      0.833932638168335,
      0.8291515111923218,
      0.8503923416137695,
      0.836613655090332,
      0.8218490481376648,
      0.8044711351394653,
      0.8313056230545044,
      0.8033503293991089,
      0.7557917833328247,
      0.9998610019683838,
      0.9999250769615173,
      0.9999217987060547,
      0.9998879432678223,
      0.9999487400054932,
      0.9998793005943298,
      0.9995884299278259,
      0.9980216026306152,
      0.9791111946105957,
      0.9826754331588745,
      0.9515513777732849,
      0.9508504867553711,
      0.9597687721252441,
      0.987037181854248,
      0.9894539713859558,
      0.9991564154624939,
      0.9996366500854492,
      0.9998579025268555,
      0.9998989701271057,
      0.9999179840087891,
      0.9998685121536255,
      0.9999261498451233,
      0.9999256730079651,
      0.9998552799224854,
      0.9997969269752502,
      0.9994427561759949,
      0.9952561259269714,
      0.9764967560768127,
      0.9569078087806702,
      0.9671200513839722,
      0.9619547128677368,
      0.9749565720558167,
      0.9819777011871338,
      0.9944508671760559,
      0.9956437945365906,
      0.9998394846916199,
      0.9998493194580078,
      0.9999201893806458,
      0.9998825788497925,
      0.9999198317527771,
      0.9999391436576843,
      0.9999596476554871,
      0.9999628067016602,
      0.9999722242355347,
      0.9999427199363708,
      0.9998879432678223,
      0.9998952746391296,
      0.9999698996543884,
      0.9999814629554749,
      0.999963641166687,
      0.9995539784431458,
      0.9999490976333618,
      0.9999629855155945,
      0.9999728798866272,
      0.9999431371688843,
      0.9998159408569336,
      0.9999279379844666,
      0.9999096393585205,
      0.9999538064002991,
      0.9997218251228333,
      0.9995907545089722,
      0.9999086856842041,
      0.9999657273292542,
      0.9999365210533142,
      0.9999486804008484,
      0.9999637603759766,
      0.9999711513519287,
      0.9999538064002991,
      0.999967098236084,
      0.9999199509620667,
      0.9999644756317139,
      0.9998992681503296,
      0.9999417662620544,
      0.9999196529388428,
      0.9999490976333618,
      0.999942421913147,
      0.999856173992157,
      0.9999315142631531,
      0.9999080300331116,
      0.9996375441551208,
      0.9986956715583801,
      0.9993922114372253,
      0.9998921155929565,
      0.9998942017555237,
      0.9999630451202393,
      0.9999598860740662,
      0.9999279975891113,
      0.9998893737792969,
      0.9981139898300171,
      0.9899690747261047,
      0.9764764308929443,
      0.9653260707855225,
      0.9766003489494324,
      0.981952965259552,
      0.9961247444152832,
      0.9993425607681274,
      0.9999061226844788,
      0.9999387860298157,
      0.9999523162841797,
      0.999972403049469,
      0.9999800324440002,
      0.9999544024467468,
      0.9999322295188904,
      0.9997478127479553,
      0.9962900876998901,
      0.9970113635063171,
      0.9930392503738403,
      0.9988786578178406,
      0.9998992681503296,
      0.9999481439590454,
      0.999928891658783,
      0.9998960494995117,
      0.9998785853385925,
      0.9996770620346069,
      0.9983488917350769,
      0.99299556016922,
      0.9870135188102722,
      0.9876014590263367,
      0.9645653963088989,
      0.9750872850418091,
      0.9954363107681274,
      0.999304473400116,
      0.9973796606063843,
      0.9993932843208313,
      0.9912036061286926,
      0.9999027252197266,
      0.9999107718467712,
      0.9998984932899475,
      0.9999616146087646,
      0.999955415725708,
      0.9999442100524902,
      0.9999576210975647,
      0.9999157786369324,
      0.9999492764472961,
      0.9999481439590454,
      0.999893307685852,
      0.9998334646224976,
      0.9988311529159546,
      0.9905569553375244,
      0.9581089019775391,
      0.9344589114189148,
      0.9438155293464661,
      0.9146709442138672,
      0.8957749605178833,
      0.9295321702957153,
      0.9672853350639343,
      0.9924080967903137,
      0.9918376803398132,
      0.9983071088790894,
      0.9982839822769165,
      0.9990485310554504,
      0.999035656452179,
      0.9988687634468079,
      0.9976689219474792,
      0.985164999961853,
      0.9553847312927246,
      0.97343510389328,
      0.9463766813278198,
      0.9572617411613464,
      0.9520004987716675,
      0.9529012441635132,
      0.9791823625564575,
      0.937219500541687,
      0.9545136094093323,
      0.9756905436515808,
      0.9432271718978882,
      0.9031695127487183,
      0.9279917478561401,
      0.9468879699707031,
      0.9077479839324951,
      0.8819759488105774,
      0.9219092130661011,
      0.9380636215209961,
      0.9023321866989136,
      0.8939878940582275,
      0.9418712854385376,
      0.9357399344444275,
      0.9130120277404785,
      0.9343096017837524,
      0.9709055423736572,
      0.9555082321166992,
      0.9411028623580933,
      0.9722468852996826,
      0.9866436123847961,
      0.9794845581054688,
      0.9897326827049255,
      0.9990068078041077,
      0.9998152256011963,
      0.999940037727356,
      0.9999724626541138,
      0.9999793171882629,
      0.99996018409729,
      0.9999046921730042,
      0.9991642236709595,
      0.9998500943183899,
      0.9998202919960022,
      0.9997850656509399,
      0.9998990297317505,
      0.9999500513076782,
      0.9999258518218994,
      0.9999052286148071,
      0.9999604225158691,
      0.9999725222587585,
      0.9999269843101501,
      0.9999421238899231,
      0.9999739527702332,
      0.9999779462814331,
      0.9999496340751648,
      0.9999595284461975,
      0.9999268054962158,
      0.9999517202377319,
      0.9999549984931946,
      0.9999136924743652,
      0.9997497797012329,
      0.9999226331710815,
      0.9999294877052307,
      0.9998347163200378,
      0.9998301863670349,
      0.9999260306358337,
      0.9998871684074402,
      0.9994400143623352,
      0.9998385906219482,
      0.9999072551727295,
      0.9998123049736023,
      0.9995949268341064,
      0.999927282333374,
      0.99988853931427,
      0.9996652603149414,
      0.9998153448104858,
      0.9999391436576843,
      0.9999234676361084,
      0.9999085664749146,
      0.9999606013298035,
      0.9999580979347229,
      0.999966025352478,
      0.9999768733978271,
      0.9999608397483826,
      0.9999344348907471,
      0.9999622106552124,
      0.999950647354126,
      0.9999027848243713,
      0.9998748898506165,
      0.9999682307243347,
      0.9999637603759766,
      0.9999476075172424,
      0.9999338984489441,
      0.9999110698699951,
      0.9998942613601685,
      0.9999539256095886,
      0.99996417760849,
      0.9999591112136841,
      0.9999532699584961,
      0.9999499320983887,
      0.9999541640281677,
      0.9999768733978271,
      0.9999723434448242,
      0.9999040365219116,
      0.9999210238456726,
      0.999696671962738,
      0.9991340637207031,
      0.9996468424797058,
      0.9999090433120728,
      0.9997039437294006,
      0.9992849230766296,
      0.9998865723609924,
      0.999912440776825,
      0.9995476603507996,
      0.9995188117027283,
      0.9998748898506165,
      0.9998579025268555,
      0.9999419450759888,
      0.9999487996101379,
      0.9999716281890869,
      0.9999452829360962,
      0.9999515414237976,
      0.9999728202819824,
      0.9999600648880005,
      0.9999052286148071,
      0.9999670386314392,
      0.9999755024909973,
      0.9999443292617798,
      0.9999386668205261,
      0.9999628663063049,
      0.9999216794967651
    ],
    [
      0.7790577411651611,
      0.8048244714736938,
      0.7676699757575989,
      0.777948260307312,
      0.8345436453819275,
      0.8153041005134583,
      0.7827835083007812,
      0.8240448832511902,
      0.8465563058853149,
      0.8193908929824829,
      0.8119231462478638,
      0.8470712304115295,
      0.8414016962051392,
      0.8049830794334412,
      0.8159558773040771,
      0.8596483469009399,
      0.8452309370040894,
      0.8236131072044373,
      0.8410333395004272,
      0.8712992668151855,
      0.8349260091781616,
      0.8256664276123047,
      0.8643403053283691,
      0.8574938178062439,
      0.8110727667808533,
      0.8301639556884766,
      0.8790321350097656,
      0.8433123230934143,
      0.8284399509429932,
      0.8444712162017822,
      0.8574097156524658,
      0.8149279356002808,
      0.8034095168113708,
      0.8322885632514954,
      0.8085069060325623,
      0.7656874656677246,
      0.7987494468688965,
      0.7984794974327087,
      0.8003503680229187,
      0.832783579826355,
      0.8176188468933105,
      0.844531774520874,
      0.8219016790390015,
      0.779880940914154,
      0.8187599182128906,
      0.8529818058013916,
      0.8227521181106567,
      0.8202272057533264,
      0.8522540330886841,
      0.8648512363433838,
      0.8372825384140015,
      0.8302715420722961,
      0.86515212059021,
      0.8590728044509888,
      0.8276801705360413,
      0.8483291864395142,
      0.8791135549545288,
      0.8591135740280151,
      0.8519128561019897,
      0.8756296038627625,
      0.8749672174453735,
      0.852441132068634,
      0.843794047832489,
      0.8589218258857727,
      0.8620363473892212,
      0.8336327075958252,
      0.8449294567108154,
      0.8565309047698975,
      0.8402045369148254,
      0.8376189470291138,
      0.8590757846832275,
      0.8429638743400574,
      0.8273231983184814,
      0.8130686283111572,
      0.8384389877319336,
      0.8089612722396851,
      0.7626792192459106,
      0.9998666048049927,
      0.9999321699142456,
      0.9999299049377441,
      0.9999030232429504,
      0.9999545216560364,
      0.9998928904533386,
      0.9996386170387268,
      0.9982585310935974,
      0.9807991981506348,
      0.9842947125434875,
      0.9556905627250671,
      0.9538812637329102,
      0.9624266624450684,
      0.9876788258552551,
      0.9892442226409912,
      0.9992528557777405,
      0.9996798038482666,
      0.9998674988746643,
      0.9999047517776489,
      0.999919593334198,
      0.9998700618743896,
      0.9999281167984009,
      0.9999288320541382,
      0.9998651146888733,
      0.9998177289962769,
      0.9995148181915283,
      0.995864748954773,
      0.9788627624511719,
      0.9608616828918457,
      0.9700209498405457,
      0.9652573466300964,
      0.9769162535667419,
      0.983406662940979,
      0.9949033856391907,
      0.9960687756538391,
      0.9998520016670227,
      0.9998568296432495,
      0.9999229907989502,
      0.9998854398727417,
      0.9999205470085144,
      0.9999396204948425,
      0.9999597072601318,
      0.9999631643295288,
      0.9999725222587585,
      0.9999447464942932,
      0.9998945593833923,
      0.9998979568481445,
      0.999970018863678,
      0.9999814629554749,
      0.9999635815620422,
      0.9995542168617249,
      0.9999490976333618,
      0.9999631643295288,
      0.9999728798866272,
      0.999942421913147,
      0.9998144507408142,
      0.9999275803565979,
      0.9999091625213623,
      0.99995356798172,
      0.9997204542160034,
      0.9995906352996826,
      0.9999091029167175,
      0.9999659061431885,
      0.9999370574951172,
      0.9999500513076782,
      0.9999642372131348,
      0.9999711513519287,
      0.9999534487724304,
      0.9999668598175049,
      0.9999193549156189,
      0.9999643564224243,
      0.9998992085456848,
      0.9999420642852783,
      0.9999197721481323,
      0.9999492168426514,
      0.9999428391456604,
      0.9998569488525391,
      0.9999327659606934,
      0.9999111890792847,
      0.9996666312217712,
      0.9988505840301514,
      0.9994696378707886,
      0.9998974800109863,
      0.9998956322669983,
      0.9999630451202393,
      0.9999599456787109,
      0.9999290108680725,
      0.9998945593833923,
      0.9982874989509583,
      0.990569531917572,
      0.9784143567085266,
      0.9677415490150452,
      0.9783421754837036,
      0.9835137128829956,
      0.9966250061988831,
      0.9994010329246521,
      0.9999117255210876,
      0.9999409914016724,
      0.9999529719352722,
      0.9999728202819824,
      0.9999802112579346,
      0.9999564290046692,
      0.9999361038208008,
      0.9997870326042175,
      0.9967393279075623,
      0.9973987936973572,
      0.9938110113143921,
      0.9989991784095764,
      0.9999064207077026,
      0.9999504089355469,
      0.9999302625656128,
      0.9998999238014221,
      0.9998835325241089,
      0.9996992945671082,
      0.9985051155090332,
      0.993563175201416,
      0.9882772564888,
      0.9890317916870117,
      0.9674186706542969,
      0.977074146270752,
      0.9960829615592957,
      0.9993720650672913,
      0.997697114944458,
      0.9994757175445557,
      0.9919016361236572,
      0.9999065399169922,
      0.9999120831489563,
      0.9999005794525146,
      0.9999620318412781,
      0.9999566674232483,
      0.9999474287033081,
      0.9999595284461975,
      0.9999164938926697,
      0.9999493956565857,
      0.9999481439590454,
      0.9998936057090759,
      0.9998493194580078,
      0.9990195035934448,
      0.991500735282898,
      0.9614245891571045,
      0.938005268573761,
      0.9474212527275085,
      0.9199005365371704,
      0.9018456339836121,
      0.9335987567901611,
      0.9696792364120483,
      0.993144690990448,
      0.9927692413330078,
      0.9985808730125427,
      0.9985484480857849,
      0.9993358254432678,
      0.9992444515228271,
      0.9990580081939697,
      0.9980044364929199,
      0.986910879611969,
      0.9599454402923584,
      0.9754234552383423,
      0.9493272304534912,
      0.9604482054710388,
      0.955578088760376,
      0.9564331769943237,
      0.9806810021400452,
      0.9407435059547424,
      0.9573525190353394,
      0.9772775769233704,
      0.9470974206924438,
      0.9091715216636658,
      0.9318673014640808,
      0.949600100517273,
      0.913618803024292,
      0.8875225782394409,
      0.9259762763977051,
      0.9420368671417236,
      0.9085114002227783,
      0.8983989953994751,
      0.9447394609451294,
      0.9400212168693542,
      0.9174625873565674,
      0.937019944190979,
      0.9731115102767944,
      0.9586763381958008,
      0.9437689781188965,
      0.9739800095558167,
      0.987952709197998,
      0.9812169075012207,
      0.9908568859100342,
      0.9991902709007263,
      0.9998484253883362,
      0.9999451041221619,
      0.9999737739562988,
      0.9999794960021973,
      0.9999600648880005,
      0.999904453754425,
      0.9991609454154968,
      0.9998497366905212,
      0.9998194575309753,
      0.9997844099998474,
      0.9998993873596191,
      0.9999502301216125,
      0.999925971031189,
      0.9999059438705444,
      0.9999609589576721,
      0.999972939491272,
      0.9999277591705322,
      0.9999430179595947,
      0.9999750852584839,
      0.99997878074646,
      0.9999508857727051,
      0.9999615550041199,
      0.9999333024024963,
      0.9999548196792603,
      0.9999571442604065,
      0.9999217391014099,
      0.9997832775115967,
      0.999926745891571,
      0.9999340176582336,
      0.9998541474342346,
      0.9998512268066406,
      0.9999315142631531,
      0.999897301197052,
      0.9995302557945251,
      0.9998580813407898,
      0.9999141693115234,
      0.9998377561569214,
      0.9996587634086609,
      0.9999328851699829,
      0.9998955726623535,
      0.9997072815895081,
      0.9998369216918945,
      0.9999421834945679,
      0.9999240040779114,
      0.9999172687530518,
      0.9999620318412781,
      0.9999585151672363,
      0.9999663829803467,
      0.9999774694442749,
      0.9999597668647766,
      0.9999343156814575,
      0.9999622702598572,
      0.999950647354126,
      0.9999027252197266,
      0.9998753070831299,
      0.9999681711196899,
      0.9999637603759766,
      0.9999470114707947,
      0.999931275844574,
      0.9999063611030579,
      0.9998912811279297,
      0.9999536871910095,
      0.9999645948410034,
      0.9999603033065796,
      0.9999537467956543,
      0.9999504685401917,
      0.9999549984931946,
      0.9999768137931824,
      0.9999726414680481,
      0.999907374382019,
      0.9999280571937561,
      0.9997361302375793,
      0.99932861328125,
      0.9997061491012573,
      0.9999164938926697,
      0.9997498989105225,
      0.999408483505249,
      0.9998974800109863,
      0.9999202489852905,
      0.9996218681335449,
      0.9995095133781433,
      0.9998835921287537,
      0.9998638033866882,
      0.9999433755874634,
      0.999949038028717,
      0.999971866607666,
      0.9999452829360962,
      0.9999517798423767,
      0.9999731779098511,
      0.9999603629112244,
      0.9999058842658997,
      0.9999671578407288,
      0.9999756217002869,
      0.9999444484710693,
      0.9999387860298157,
      0.9999629259109497,
      0.9999213814735413
    ],
    [
      0.7866512537002563,
      0.813279390335083,
      0.7779848575592041,
      0.789444625377655,
      0.8410229682922363,
      0.8222938179969788,
      0.7913233041763306,
      0.8326355218887329,
      0.8526484370231628,
      0.8262491226196289,
      0.8212957382202148,
      0.8542003631591797,
      0.8486116528511047,
      0.8126814365386963,
      0.8234511017799377,
      0.8660604953765869,
      0.8525582551956177,
      0.830919623374939,
      0.8477075099945068,
      0.8776978254318237,
      0.8433412313461304,
      0.8349388837814331,
      0.8706206679344177,
      0.8642775416374207,
      0.8187643885612488,
      0.8390151858329773,
      0.8845590353012085,
      0.8504035472869873,
      0.837712287902832,
      0.85275799036026,
      0.8642544746398926,
      0.8243565559387207,
      0.8160144090652466,
      0.8403933048248291,
      0.8164187669754028,
      0.774815559387207,
      0.8091471195220947,
      0.8128798007965088,
      0.8180115222930908,
      0.8449133038520813,
      0.8286128044128418,
      0.8529197573661804,
      0.8309630751609802,
      0.7869508862495422,
      0.8268121480941772,
      0.8595640063285828,
      0.8321835398674011,
      0.8282313346862793,
      0.8582906723022461,
      0.8713462352752686,
      0.8456141352653503,
      0.8399426937103271,
      0.8719044923782349,
      0.8663011193275452,
      0.8361327052116394,
      0.8560483455657959,
      0.8851901888847351,
      0.8654376268386841,
      0.8598487377166748,
      0.8823283910751343,
      0.8809252977371216,
      0.8593932390213013,
      0.8519090414047241,
      0.8656011819839478,
      0.8677383661270142,
      0.8417324423789978,
      0.8540008664131165,
      0.862588107585907,
      0.8454737067222595,
      0.8457074761390686,
      0.8663652539253235,
      0.847266435623169,
      0.8320906162261963,
      0.8193491697311401,
      0.8430423736572266,
      0.8140009641647339,
      0.7690701484680176,
      0.9998731017112732,
      0.9999392628669739,
      0.9999377131462097,
      0.9999157786369324,
      0.9999596476554871,
      0.9999041557312012,
      0.9996781945228577,
      0.9984420537948608,
      0.9821240901947021,
      0.9853951930999756,
      0.9588753581047058,
      0.9559688568115234,
      0.964553713798523,
      0.9881790280342102,
      0.9900473356246948,
      0.9993308782577515,
      0.9997081756591797,
      0.9998733997344971,
      0.9999083876609802,
      0.9999205470085144,
      0.9998705387115479,
      0.9999287724494934,
      0.9999302625656128,
      0.9998711347579956,
      0.9998310208320618,
      0.9995625019073486,
      0.9962450265884399,
      0.9806216359138489,
      0.9640581607818604,
      0.972162663936615,
      0.9673922061920166,
      0.978161633014679,
      0.9842833876609802,
      0.9951545596122742,
      0.9963330626487732,
      0.9998597502708435,
      0.9998639822006226,
      0.9999271035194397,
      0.9998899102210999,
      0.9999216198921204,
      0.9999399185180664,
      0.9999597072601318,
      0.9999634027481079,
      0.9999726414680481,
      0.999945878982544,
      0.9998977184295654,
      0.9998992681503296,
      0.9999701976776123,
      0.9999815225601196,
      0.9999635219573975,
      0.9995570182800293,
      0.9999493956565857,
      0.9999635219573975,
      0.999972939491272,
      0.9999421834945679,
      0.9998146891593933,
      0.9999280571937561,
      0.9999089241027832,
      0.9999538064002991,
      0.9997214674949646,
      0.9995938539505005,
      0.9999098777770996,
      0.999966025352478,
      0.9999373555183411,
      0.9999508857727051,
      0.9999642968177795,
      0.999971330165863,
      0.9999536871910095,
      0.9999669194221497,
      0.9999194145202637,
      0.9999642968177795,
      0.9998993277549744,
      0.9999423623085022,
      0.9999198913574219,
      0.9999492764472961,
      0.9999432563781738,
      0.9998572468757629,
      0.9999334812164307,
      0.9999130368232727,
      0.999684751033783,
      0.9989515542984009,
      0.9995267987251282,
      0.999903678894043,
      0.9998977184295654,
      0.9999629855155945,
      0.9999602437019348,
      0.9999310374259949,
      0.9999070763587952,
      0.9988687038421631,
      0.9913725852966309,
      0.9796410799026489,
      0.9694130420684814,
      0.9795095920562744,
      0.9844633936882019,
      0.9969065189361572,
      0.9994426965713501,
      0.9999149441719055,
      0.9999424815177917,
      0.9999533295631409,
      0.9999731183052063,
      0.9999805092811584,
      0.9999578595161438,
      0.9999380707740784,
      0.9998059272766113,
      0.9969877004623413,
      0.9976324439048767,
      0.9943122863769531,
      0.9990721940994263,
      0.9999065399169922,
      0.9999515414237976,
      0.9999311566352844,
      0.9999021291732788,
      0.9998859167098999,
      0.9997129440307617,
      0.9985865950584412,
      0.9938931465148926,
      0.9890652298927307,
      0.9900134801864624,
      0.9696894884109497,
      0.9787481427192688,
      0.996540367603302,
      0.9994275569915771,
      0.9978616833686829,
      0.9995367527008057,
      0.9922332763671875,
      0.9999082684516907,
      0.9999126195907593,
      0.9999018311500549,
      0.9999623894691467,
      0.9999579191207886,
      0.9999496936798096,
      0.999960720539093,
      0.9999169111251831,
      0.9999494552612305,
      0.99994957447052,
      0.9998968243598938,
      0.9998605847358704,
      0.9991171360015869,
      0.9920839071273804,
      0.9638186693191528,
      0.9410438537597656,
      0.9507978558540344,
      0.92411208152771,
      0.9073066711425781,
      0.9371654987335205,
      0.9717682600021362,
      0.9935254454612732,
      0.9936203360557556,
      0.9988092184066772,
      0.998768150806427,
      0.9995514750480652,
      0.99941086769104,
      0.9992398619651794,
      0.9983944296836853,
      0.9888378977775574,
      0.963930070400238,
      0.9778655171394348,
      0.952649712562561,
      0.9636503458023071,
      0.9593263864517212,
      0.9594252705574036,
      0.9823901653289795,
      0.9442014098167419,
      0.9601107835769653,
      0.97896409034729,
      0.9510364532470703,
      0.9151037931442261,
      0.9358757734298706,
      0.9535207152366638,
      0.9192869663238525,
      0.8932991623878479,
      0.9295414090156555,
      0.9454294443130493,
      0.9139090776443481,
      0.9027508497238159,
      0.9470926523208618,
      0.9431366324424744,
      0.9211416244506836,
      0.9396058320999146,
      0.9746111631393433,
      0.9608727693557739,
      0.9461623430252075,
      0.9751917123794556,
      0.9886929392814636,
      0.9822686910629272,
      0.9915241003036499,
      0.9992942214012146,
      0.9998669624328613,
      0.9999480247497559,
      0.9999744892120361,
      0.9999796748161316,
      0.9999603629112244,
      0.9999049305915833,
      0.9991607069969177,
      0.9998497366905212,
      0.9998192191123962,
      0.9997844099998474,
      0.9998997449874878,
      0.9999504089355469,
      0.9999262690544128,
      0.9999066591262817,
      0.9999613165855408,
      0.9999731779098511,
      0.9999285340309143,
      0.9999438524246216,
      0.9999759197235107,
      0.999979555606842,
      0.9999518394470215,
      0.9999631643295288,
      0.9999380111694336,
      0.9999570846557617,
      0.9999587535858154,
      0.999927818775177,
      0.9998061060905457,
      0.9999311566352844,
      0.9999375343322754,
      0.9998729228973389,
      0.9998658895492554,
      0.9999324679374695,
      0.9999052286148071,
      0.9995999336242676,
      0.9998718500137329,
      0.9999195337295532,
      0.9998575448989868,
      0.9997087717056274,
      0.9999371767044067,
      0.999901533126831,
      0.9997409582138062,
      0.9998515248298645,
      0.999944269657135,
      0.9999277591705322,
      0.9999225735664368,
      0.9999634623527527,
      0.9999586939811707,
      0.9999671578407288,
      0.999978244304657,
      0.9999597668647766,
      0.9999342560768127,
      0.9999629259109497,
      0.9999492764472961,
      0.9999032020568848,
      0.9998757243156433,
      0.9999682307243347,
      0.9999639987945557,
      0.9999474883079529,
      0.9999316930770874,
      0.9999074339866638,
      0.9998917579650879,
      0.9999541640281677,
      0.9999655485153198,
      0.9999620318412781,
      0.9999549984931946,
      0.9999524354934692,
      0.9999558925628662,
      0.9999768733978271,
      0.9999727606773376,
      0.9999115467071533,
      0.9999343156814575,
      0.9997737407684326,
      0.9995012283325195,
      0.9997530579566956,
      0.9999269843101501,
      0.9997920989990234,
      0.9995508790016174,
      0.9999107122421265,
      0.9999293088912964,
      0.9997087717056274,
      0.999678909778595,
      0.9998970031738281,
      0.9998729825019836,
      0.9999455213546753,
      0.99994957447052,
      0.9999719858169556,
      0.9999451637268066,
      0.9999520182609558,
      0.999973475933075,
      0.9999603033065796,
      0.9999062418937683,
      0.9999672770500183,
      0.9999756217002869,
      0.9999443292617798,
      0.9999388456344604,
      0.9999629259109497,
      0.9999212026596069
    ],
    [
      0.7971170544624329,
      0.8207911849021912,
      0.7885041236877441,
      0.8014218807220459,
      0.8479065299034119,
      0.8291287422180176,
      0.8001217842102051,
      0.8420463800430298,
      0.8591065406799316,
      0.8333618640899658,
      0.8303289413452148,
      0.8618579506874084,
      0.8544676303863525,
      0.8209523558616638,
      0.8302263021469116,
      0.8716344237327576,
      0.8590623140335083,
      0.8360474109649658,
      0.8528734445571899,
      0.8832933902740479,
      0.8508092164993286,
      0.8422054648399353,
      0.8757111430168152,
      0.8712762594223022,
      0.8257387280464172,
      0.8447710275650024,
      0.889087975025177,
      0.8566910028457642,
      0.8454645872116089,
      0.8590685129165649,
      0.8721330165863037,
      0.8340761661529541,
      0.8295408487319946,
      0.852613091468811,
      0.8318108320236206,
      0.7988433837890625,
      0.8344062566757202,
      0.8454347848892212,
      0.8510068655014038,
      0.8802895545959473,
      0.8526614308357239,
      0.8676589727401733,
      0.8446018695831299,
      0.8066110610961914,
      0.8371418714523315,
      0.8655812740325928,
      0.8396251201629639,
      0.8327574729919434,
      0.8637089729309082,
      0.8760775327682495,
      0.8515299558639526,
      0.8467264175415039,
      0.8771504163742065,
      0.8716737627983093,
      0.8429828882217407,
      0.8642114996910095,
      0.8899511098861694,
      0.8709691166877747,
      0.8661853671073914,
      0.889215350151062,
      0.886816143989563,
      0.8656378388404846,
      0.8590599894523621,
      0.8712972402572632,
      0.8735076189041138,
      0.849899172782898,
      0.8614125847816467,
      0.8672134280204773,
      0.8504723310470581,
      0.8515284061431885,
      0.8715900182723999,
      0.8506192564964294,
      0.8362002372741699,
      0.8229820728302002,
      0.8454304933547974,
      0.8180042505264282,
      0.7738312482833862,
      0.9998785257339478,
      0.999945342540741,
      0.9999433755874634,
      0.9999244809150696,
      0.9999628663063049,
      0.9999116659164429,
      0.9997050166130066,
      0.998557984828949,
      0.9831438064575195,
      0.9863424301147461,
      0.9610439538955688,
      0.9576509594917297,
      0.9662338495254517,
      0.9884138703346252,
      0.9905481934547424,
      0.9993783831596375,
      0.9997274875640869,
      0.9998785853385925,
      0.999911904335022,
      0.9999223351478577,
      0.999872088432312,
      0.9999300241470337,
      0.9999318718910217,
      0.9998762607574463,
      0.9998403787612915,
      0.9995957612991333,
      0.9965189695358276,
      0.9818537831306458,
      0.9654363393783569,
      0.973644495010376,
      0.9686927199363708,
      0.978853702545166,
      0.9848024845123291,
      0.9953179955482483,
      0.9965018630027771,
      0.9998653531074524,
      0.9998679161071777,
      0.9999285936355591,
      0.9998917579650879,
      0.9999221563339233,
      0.9999402165412903,
      0.9999598264694214,
      0.9999635219573975,
      0.9999728798866272,
      0.9999465346336365,
      0.999900221824646,
      0.9999005198478699,
      0.9999703168869019,
      0.9999815821647644,
      0.9999638199806213,
      0.9995594024658203,
      0.9999496340751648,
      0.9999637603759766,
      0.9999731779098511,
      0.9999420046806335,
      0.9998220205307007,
      0.9999279975891113,
      0.999908983707428,
      0.9999539852142334,
      0.9997220039367676,
      0.999595582485199,
      0.9999107122421265,
      0.9999662637710571,
      0.9999377727508545,
      0.9999513626098633,
      0.9999646544456482,
      0.9999715685844421,
      0.9999536275863647,
      0.9999669790267944,
      0.9999192357063293,
      0.9999642968177795,
      0.9998996257781982,
      0.9999426603317261,
      0.9999202489852905,
      0.9999495148658752,
      0.9999434351921082,
      0.9998577833175659,
      0.9999340176582336,
      0.999914288520813,
      0.9996936917304993,
      0.9990000128746033,
      0.9995522499084473,
      0.999906063079834,
      0.9998984336853027,
      0.9999630451202393,
      0.9999603629112244,
      0.999931812286377,
      0.9999096989631653,
      0.9989341497421265,
      0.9915902614593506,
      0.9801839590072632,
      0.970665693283081,
      0.9802474975585938,
      0.9850971698760986,
      0.9970983862876892,
      0.9994708299636841,
      0.9999175071716309,
      0.9999434947967529,
      0.9999537467956543,
      0.9999734163284302,
      0.9999805092811584,
      0.9999586343765259,
      0.9999393820762634,
      0.9998158812522888,
      0.9971488118171692,
      0.9977573156356812,
      0.9946264028549194,
      0.999129056930542,
      0.9999110102653503,
      0.9999529123306274,
      0.9999316334724426,
      0.999903678894043,
      0.9998877048492432,
      0.999722421169281,
      0.9986268281936646,
      0.9941111207008362,
      0.9895626902580261,
      0.9906116724014282,
      0.970604419708252,
      0.9800370335578918,
      0.9968592524528503,
      0.9994655251502991,
      0.9979492425918579,
      0.999566912651062,
      0.9923874139785767,
      0.9999087452888489,
      0.9999127388000488,
      0.9999027848243713,
      0.9999627470970154,
      0.9999588131904602,
      0.9999513626098633,
      0.9999614953994751,
      0.9999176263809204,
      0.9999498128890991,
      0.9999507069587708,
      0.9998993873596191,
      0.999866783618927,
      0.9991530776023865,
      0.9922834634780884,
      0.9650204181671143,
      0.9426201581954956,
      0.9530202746391296,
      0.9272702932357788,
      0.9116635918617249,
      0.9399993419647217,
      0.9731386303901672,
      0.9942138195037842,
      0.9942561388015747,
      0.9989729523658752,
      0.9989750981330872,
      0.9997051358222961,
      0.9995446801185608,
      0.9994143843650818,
      0.9988642930984497,
      0.9917488694190979,
      0.9689850211143494,
      0.9802669882774353,
      0.9556403756141663,
      0.9662981033325195,
      0.9626249670982361,
      0.9618825912475586,
      0.9836581945419312,
      0.9473350644111633,
      0.9624223709106445,
      0.9803138971328735,
      0.9545161724090576,
      0.9211878776550293,
      0.9394729137420654,
      0.9550940990447998,
      0.9238511323928833,
      0.898901641368866,
      0.9322757720947266,
      0.9481212496757507,
      0.9179605841636658,
      0.90645432472229,
      0.9488844275474548,
      0.9452755451202393,
      0.9239201545715332,
      0.9413794279098511,
      0.9757126569747925,
      0.9625052213668823,
      0.9480266571044922,
      0.9761514663696289,
      0.9892452955245972,
      0.9830361604690552,
      0.991974949836731,
      0.9993583559989929,
      0.9998762011528015,
      0.9999498128890991,
      0.9999750256538391,
      0.9999796748161316,
      0.9999603629112244,
      0.9999048709869385,
      0.9991624355316162,
      0.9998499751091003,
      0.9998185634613037,
      0.999783992767334,
      0.9999018311500549,
      0.999950110912323,
      0.9999261498451233,
      0.9999070763587952,
      0.9999617338180542,
      0.999973475933075,
      0.9999290108680725,
      0.9999443888664246,
      0.9999765157699585,
      0.9999799132347107,
      0.9999526143074036,
      0.99996417760849,
      0.9999412298202515,
      0.999958872795105,
      0.9999586939811707,
      0.999933123588562,
      0.9998234510421753,
      0.9999357461929321,
      0.9999387264251709,
      0.9998905658721924,
      0.9998764395713806,
      0.9999353885650635,
      0.9999100565910339,
      0.999648928642273,
      0.9998814463615417,
      0.9999234080314636,
      0.9998711347579956,
      0.999742329120636,
      0.9999408721923828,
      0.9999064207077026,
      0.9997669458389282,
      0.9998642206192017,
      0.9999462962150574,
      0.9999305605888367,
      0.9999279379844666,
      0.9999644756317139,
      0.9999590516090393,
      0.9999674558639526,
      0.9999784827232361,
      0.9999589920043945,
      0.9999339580535889,
      0.9999628663063049,
      0.9999502897262573,
      0.9999028444290161,
      0.9998757243156433,
      0.9999679923057556,
      0.9999638795852661,
      0.9999476671218872,
      0.9999317526817322,
      0.9999080896377563,
      0.9998922348022461,
      0.9999547004699707,
      0.9999664425849915,
      0.9999630451202393,
      0.9999555945396423,
      0.9999529719352722,
      0.9999563097953796,
      0.9999766945838928,
      0.9999727010726929,
      0.9999158978462219,
      0.99993896484375,
      0.9998225569725037,
      0.9996686577796936,
      0.9997992515563965,
      0.9999373555183411,
      0.9998303055763245,
      0.999655544757843,
      0.9999216794967651,
      0.9999357461929321,
      0.9997592568397522,
      0.9997246265411377,
      0.9999050498008728,
      0.9998792409896851,
      0.9999473094940186,
      0.9999496936798096,
      0.999971866607666,
      0.9999447464942932,
      0.9999518990516663,
      0.9999735355377197,
      0.99996018409729,
      0.9999061226844788,
      0.9999671578407288,
      0.9999756217002869,
      0.9999443292617798,
      0.9999387264251709,
      0.9999628067016602,
      0.9999209642410278
    ],
    [
      0.8066398501396179,
      0.8308398723602295,
      0.8011130094528198,
      0.8150131702423096,
      0.8558491468429565,
      0.8391299247741699,
      0.8115040063858032,
      0.8530356884002686,
      0.8669898509979248,
      0.8428493738174438,
      0.8411855101585388,
      0.8716733455657959,
      0.8631590604782104,
      0.8309298753738403,
      0.8375462889671326,
      0.8780657052993774,
      0.8666205406188965,
      0.8426177501678467,
      0.8589056730270386,
      0.8896881341934204,
      0.8599990606307983,
      0.850479781627655,
      0.8811910152435303,
      0.8800643086433411,
      0.8345571756362915,
      0.8492828607559204,
      0.890701949596405,
      0.8562197685241699,
      0.8474013209342957,
      0.8617412447929382,
      0.873498797416687,
      0.8349332809448242,
      0.835666298866272,
      0.8577587008476257,
      0.8353245258331299,
      0.8038241863250732,
      0.8514372110366821,
      0.8526705503463745,
      0.8563081622123718,
      0.8918495178222656,
      0.8611356616020203,
      0.8746576309204102,
      0.8543413877487183,
      0.8184943795204163,
      0.8406897783279419,
      0.8709912300109863,
      0.8460718393325806,
      0.833534836769104,
      0.865405261516571,
      0.8808126449584961,
      0.8564046621322632,
      0.8514147996902466,
      0.8817596435546875,
      0.8770456314086914,
      0.8516663312911987,
      0.8714599609375,
      0.8951876759529114,
      0.8773506879806519,
      0.8721567392349243,
      0.8966434001922607,
      0.8942165374755859,
      0.8742120265960693,
      0.8688477873802185,
      0.8789304494857788,
      0.8814365863800049,
      0.859937310218811,
      0.8705621957778931,
      0.8726342916488647,
      0.8570045232772827,
      0.8589081764221191,
      0.8783242106437683,
      0.8561872243881226,
      0.8433771133422852,
      0.8308361768722534,
      0.8530701398849487,
      0.8239467740058899,
      0.7818363904953003,
      0.9998830556869507,
      0.9999492168426514,
      0.9999484419822693,
      0.9999328851699829,
      0.9999675154685974,
      0.9999198317527771,
      0.999740719795227,
      0.9986974000930786,
      0.9841861128807068,
      0.9873172044754028,
      0.9637718200683594,
      0.9599144458770752,
      0.9680742025375366,
      0.9886269569396973,
      0.9911917448043823,
      0.999428391456604,
      0.9997482299804688,
      0.9998837113380432,
      0.9999149441719055,
      0.9999228119850159,
      0.9998719692230225,
      0.9999304413795471,
      0.9999330639839172,
      0.9998806715011597,
      0.9998492002487183,
      0.9996187686920166,
      0.9964633584022522,
      0.9831457734107971,
      0.9683743119239807,
      0.9758111238479614,
      0.970851719379425,
      0.9801677465438843,
      0.9860040545463562,
      0.9957345128059387,
      0.9967890381813049,
      0.9998727440834045,
      0.9998709559440613,
      0.9999290108680725,
      0.9998914003372192,
      0.9999228119850159,
      0.9999403953552246,
      0.9999598860740662,
      0.9999638795852661,
      0.9999731779098511,
      0.9999479651451111,
      0.9999032616615295,
      0.9999023675918579,
      0.999970555305481,
      0.999981701374054,
      0.9999639987945557,
      0.9995631575584412,
      0.9999503493309021,
      0.9999640583992004,
      0.999973475933075,
      0.9999430775642395,
      0.9998218417167664,
      0.9999279379844666,
      0.999908447265625,
      0.999954342842102,
      0.9997246265411377,
      0.999596893787384,
      0.9999111890792847,
      0.9999665021896362,
      0.9999382495880127,
      0.9999526143074036,
      0.9999649524688721,
      0.9999716281890869,
      0.9999538660049438,
      0.999967098236084,
      0.9999194741249084,
      0.9999644756317139,
      0.9998998045921326,
      0.9999431371688843,
      0.9999208450317383,
      0.9999496936798096,
      0.9999439120292664,
      0.9998584389686584,
      0.9999352693557739,
      0.9999167919158936,
      0.9997109770774841,
      0.99907386302948,
      0.9995882511138916,
      0.9999070167541504,
      0.9998985528945923,
      0.9999632239341736,
      0.9999604821205139,
      0.9999309778213501,
      0.9999045729637146,
      0.998586118221283,
      0.9916506409645081,
      0.9813615679740906,
      0.9728637337684631,
      0.9818372130393982,
      0.9864437580108643,
      0.9974992871284485,
      0.999519407749176,
      0.9999217987060547,
      0.9999446272850037,
      0.9999544024467468,
      0.9999738931655884,
      0.9999808073043823,
      0.9999601244926453,
      0.9999420046806335,
      0.9998390674591064,
      0.997442364692688,
      0.9980301260948181,
      0.9952957630157471,
      0.9992334842681885,
      0.9999166131019592,
      0.9999547004699707,
      0.999932587146759,
      0.9999066591262817,
      0.9998914003372192,
      0.9997382164001465,
      0.9987424612045288,
      0.9944206476211548,
      0.9904181361198425,
      0.991462767124176,
      0.9725180268287659,
      0.9817350506782532,
      0.997242271900177,
      0.9994975924491882,
      0.9979387521743774,
      0.9994618892669678,
      0.9922155737876892,
      0.9999094009399414,
      0.9999129772186279,
      0.9999040365219116,
      0.9999628067016602,
      0.9999598860740662,
      0.9999529123306274,
      0.9999620318412781,
      0.9999180436134338,
      0.9999502301216125,
      0.9999520778656006,
      0.9999011158943176,
      0.999870240688324,
      0.9991829991340637,
      0.992559552192688,
      0.9669979810714722,
      0.945077657699585,
      0.9556950330734253,
      0.9308599829673767,
      0.9160212278366089,
      0.9431439638137817,
      0.9748769998550415,
      0.9948062300682068,
      0.9953529834747314,
      0.9991626739501953,
      0.9992113709449768,
      0.9997994899749756,
      0.9996406435966492,
      0.9995399117469788,
      0.9991381764411926,
      0.9940842986106873,
      0.9730850458145142,
      0.9825340509414673,
      0.958276629447937,
      0.9693433046340942,
      0.9663107991218567,
      0.9646587371826172,
      0.985076904296875,
      0.9506350159645081,
      0.9648946523666382,
      0.9817900657653809,
      0.9579448699951172,
      0.9272236824035645,
      0.9442091584205627,
      0.9588831067085266,
      0.9293313026428223,
      0.9058939218521118,
      0.9365115165710449,
      0.9516502618789673,
      0.9230403304100037,
      0.9112892150878906,
      0.9513579607009888,
      0.948237955570221,
      0.9274678826332092,
      0.9442694783210754,
      0.9773862361907959,
      0.9650264978408813,
      0.9506205916404724,
      0.9774512052536011,
      0.9902204275131226,
      0.9844815731048584,
      0.9929431676864624,
      0.9994814991950989,
      0.9998984932899475,
      0.99995356798172,
      0.9999760389328003,
      0.9999799132347107,
      0.9999606609344482,
      0.9999056458473206,
      0.9991658926010132,
      0.9998506903648376,
      0.9998189210891724,
      0.9997847676277161,
      0.9999006390571594,
      0.9999505877494812,
      0.9999265074729919,
      0.9999076724052429,
      0.9999620914459229,
      0.9999738335609436,
      0.9999296069145203,
      0.9999451041221619,
      0.9999772310256958,
      0.9999805688858032,
      0.9999535083770752,
      0.9999657869338989,
      0.9999457001686096,
      0.9999611973762512,
      0.9999605417251587,
      0.9999382495880127,
      0.9998452663421631,
      0.9999395608901978,
      0.999941885471344,
      0.9999040961265564,
      0.9998876452445984,
      0.9999381303787231,
      0.9999200105667114,
      0.999701976776123,
      0.9998929500579834,
      0.999927818775177,
      0.9998860955238342,
      0.9997774362564087,
      0.9999446868896484,
      0.999911367893219,
      0.9997932314872742,
      0.9998780488967896,
      0.9999467730522156,
      0.9999357461929321,
      0.9999333024024963,
      0.9999656081199646,
      0.9999592304229736,
      0.9999676942825317,
      0.9999788999557495,
      0.9999597072601318,
      0.999933660030365,
      0.9999629259109497,
      0.9999499320983887,
      0.9999029040336609,
      0.9998759031295776,
      0.9999679923057556,
      0.9999639391899109,
      0.9999476671218872,
      0.9999316930770874,
      0.9999086260795593,
      0.9998928904533386,
      0.9999551773071289,
      0.9999663233757019,
      0.9999638199806213,
      0.999955952167511,
      0.9999536275863647,
      0.999956488609314,
      0.9999765753746033,
      0.9999727606773376,
      0.9999195337295532,
      0.9999443888664246,
      0.9998522400856018,
      0.9997612237930298,
      0.9998322129249573,
      0.9999454021453857,
      0.9998615384101868,
      0.9997448921203613,
      0.9999315738677979,
      0.9999423623085022,
      0.9998065233230591,
      0.9997719526290894,
      0.9999132752418518,
      0.9998860359191895,
      0.9999491572380066,
      0.9999499917030334,
      0.9999719858169556,
      0.9999448657035828,
      0.9999521374702454,
      0.9999735951423645,
      0.9999602437019348,
      0.9999063611030579,
      0.9999672174453735,
      0.9999755620956421,
      0.9999445080757141,
      0.9999390244483948,
      0.9999629259109497,
      0.9999217987060547
    ],
    [
      0.8163808584213257,
      0.8397032022476196,
      0.8130283951759338,
      0.8275146484375,
      0.8635731339454651,
      0.8475816249847412,
      0.8217533230781555,
      0.8623714447021484,
      0.8729433417320251,
      0.8503787517547607,
      0.8493237495422363,
      0.8790128827095032,
      0.8697850704193115,
      0.8387942314147949,
      0.8446452021598816,
      0.8836430311203003,
      0.8725149035453796,
      0.8486456871032715,
      0.8633807897567749,
      0.8955917954444885,
      0.8678996562957764,
      0.8560672402381897,
      0.8854362964630127,
      0.8876445293426514,
      0.8449019193649292,
      0.8543198704719543,
      0.8954363465309143,
      0.8628556728363037,
      0.855038583278656,
      0.8683819770812988,
      0.8831299543380737,
      0.8495808243751526,
      0.8510351181030273,
      0.8737555742263794,
      0.8578459024429321,
      0.859566867351532,
      0.8848090171813965,
      0.8734681606292725,
      0.8831093907356262,
      0.9176768064498901,
      0.8842045068740845,
      0.8980528712272644,
      0.8760814070701599,
      0.8669928312301636,
      0.8688256144523621,
      0.8876640796661377,
      0.8589549660682678,
      0.8420565724372864,
      0.8762285709381104,
      0.8894524574279785,
      0.8615918159484863,
      0.856752872467041,
      0.8871015310287476,
      0.8797026872634888,
      0.8582397699356079,
      0.878706157207489,
      0.8994168043136597,
      0.8829442262649536,
      0.8777656555175781,
      0.902969479560852,
      0.9005570411682129,
      0.8818499445915222,
      0.8773893117904663,
      0.885291337966919,
      0.8884379267692566,
      0.8683955669403076,
      0.8779762983322144,
      0.8781116604804993,
      0.8630313277244568,
      0.8661043643951416,
      0.8850606679916382,
      0.8616478443145752,
      0.8504185676574707,
      0.8387914299964905,
      0.8607434034347534,
      0.8309242129325867,
      0.7896302938461304,
      0.9998858571052551,
      0.9999527931213379,
      0.9999518394470215,
      0.9999386072158813,
      0.9999697804450989,
      0.9999262690544128,
      0.9997660517692566,
      0.9989022016525269,
      0.985245943069458,
      0.9879648685455322,
      0.9658108949661255,
      0.9617738127708435,
      0.9697191119194031,
      0.9887939095497131,
      0.9917589426040649,
      0.9994728565216064,
      0.9997667074203491,
      0.9998884201049805,
      0.9999180436134338,
      0.9999240636825562,
      0.9998730421066284,
      0.9999313950538635,
      0.9999344944953918,
      0.9998852610588074,
      0.9998571872711182,
      0.9996461868286133,
      0.996716320514679,
      0.9844149351119995,
      0.9708592891693115,
      0.9776935577392578,
      0.9728022813796997,
      0.9812853336334229,
      0.9872527718544006,
      0.9961056709289551,
      0.9970523118972778,
      0.9998784065246582,
      0.9998751878738403,
      0.9999308586120605,
      0.9998936653137207,
      0.9999234676361084,
      0.9999407529830933,
      0.9999600052833557,
      0.99996417760849,
      0.999973475933075,
      0.9999491572380066,
      0.9999054074287415,
      0.9999036192893982,
      0.9999707937240601,
      0.9999817609786987,
      0.9999642968177795,
      0.999565839767456,
      0.9999505877494812,
      0.9999642372131348,
      0.9999736547470093,
      0.9999430179595947,
      0.9998220801353455,
      0.9999279379844666,
      0.999908447265625,
      0.999954342842102,
      0.9997255802154541,
      0.9995999336242676,
      0.999911904335022,
      0.9999667406082153,
      0.9999386072158813,
      0.9999535083770752,
      0.9999650716781616,
      0.999971866607666,
      0.9999538064002991,
      0.9999670386314392,
      0.9999193549156189,
      0.9999644756317139,
      0.9998999834060669,
      0.9999433755874634,
      0.9999212026596069,
      0.9999499917030334,
      0.9999443888664246,
      0.9998594522476196,
      0.9999361634254456,
      0.9999188780784607,
      0.9997277855873108,
      0.9991559386253357,
      0.9996313452720642,
      0.9999107718467712,
      0.9998995065689087,
      0.9999632239341736,
      0.9999604821205139,
      0.999931812286377,
      0.9999085068702698,
      0.9987047910690308,
      0.9921661019325256,
      0.9826226234436035,
      0.9748330116271973,
      0.9832284450531006,
      0.9876953959465027,
      0.9978214502334595,
      0.9995631575584412,
      0.9999250769615173,
      0.9999459981918335,
      0.9999548196792603,
      0.9999741911888123,
      0.9999809861183167,
      0.999961256980896,
      0.9999438524246216,
      0.9998553991317749,
      0.9977185130119324,
      0.9982811808586121,
      0.9958981275558472,
      0.9993159174919128,
      0.9999215602874756,
      0.9999562501907349,
      0.9999333620071411,
      0.9999090433120728,
      0.9998939633369446,
      0.9997503161430359,
      0.998843252658844,
      0.9947583675384521,
      0.9911913275718689,
      0.9922283887863159,
      0.9739636778831482,
      0.9831202030181885,
      0.9975181221961975,
      0.9994877576828003,
      0.9980362057685852,
      0.9994948506355286,
      0.9921971559524536,
      0.9999101161956787,
      0.9999132752418518,
      0.9999050498008728,
      0.999963104724884,
      0.9999607801437378,
      0.9999547600746155,
      0.9999634623527527,
      0.9999189376831055,
      0.9999507069587708,
      0.9999533891677856,
      0.9999033808708191,
      0.9998725056648254,
      0.999247670173645,
      0.9926934838294983,
      0.9685680866241455,
      0.9469701051712036,
      0.9576804041862488,
      0.9333634376525879,
      0.9194945693016052,
      0.9455679059028625,
      0.9762020707130432,
      0.9951362609863281,
      0.9958300590515137,
      0.9992948174476624,
      0.9993188977241516,
      0.9998462200164795,
      0.9997019171714783,
      0.9996173977851868,
      0.9993212223052979,
      0.995979905128479,
      0.9762254357337952,
      0.9838542938232422,
      0.9600483775138855,
      0.9715274572372437,
      0.9688120484352112,
      0.9674877524375916,
      0.9860680103302002,
      0.9533292651176453,
      0.9669595956802368,
      0.9829292893409729,
      0.9605878591537476,
      0.9319366812705994,
      0.9480096101760864,
      0.9614534378051758,
      0.9336556196212769,
      0.9117594957351685,
      0.9405155777931213,
      0.9547471404075623,
      0.927483081817627,
      0.9160085320472717,
      0.9538559913635254,
      0.9512773752212524,
      0.9311153888702393,
      0.9471722841262817,
      0.9791951179504395,
      0.967402458190918,
      0.953328013420105,
      0.9788463711738586,
      0.9910938143730164,
      0.9858008027076721,
      0.9937378168106079,
      0.9995675683021545,
      0.9999107122421265,
      0.9999562501907349,
      0.9999768733978271,
      0.999980092048645,
      0.9999608993530273,
      0.9999060034751892,
      0.9991673827171326,
      0.999850869178772,
      0.9998182654380798,
      0.9997847080230713,
      0.9999010562896729,
      0.9999505281448364,
      0.9999266266822815,
      0.9999082684516907,
      0.9999623894691467,
      0.9999741315841675,
      0.9999301433563232,
      0.999945878982544,
      0.9999781250953674,
      0.9999812841415405,
      0.9999545216560364,
      0.999967098236084,
      0.9999496340751648,
      0.9999632835388184,
      0.9999622702598572,
      0.9999433755874634,
      0.999864399433136,
      0.9999430775642395,
      0.9999450445175171,
      0.9999141097068787,
      0.9998977184295654,
      0.9999408721923828,
      0.9999237656593323,
      0.9997441172599792,
      0.9999019503593445,
      0.9999317526817322,
      0.9998979568481445,
      0.9998037815093994,
      0.9999480247497559,
      0.999915361404419,
      0.9998118877410889,
      0.999887228012085,
      0.9999470114707947,
      0.9999373555183411,
      0.9999372959136963,
      0.9999664425849915,
      0.999959409236908,
      0.9999682307243347,
      0.9999793767929077,
      0.9999597668647766,
      0.9999337792396545,
      0.9999634623527527,
      0.9999499917030334,
      0.9999033808708191,
      0.999876081943512,
      0.9999675750732422,
      0.999963641166687,
      0.9999477863311768,
      0.9999322295188904,
      0.9999096393585205,
      0.999894380569458,
      0.999955952167511,
      0.9999673366546631,
      0.9999650716781616,
      0.9999564290046692,
      0.9999536871910095,
      0.9999561905860901,
      0.9999756217002869,
      0.9999720454216003,
      0.9999211430549622,
      0.9999476075172424,
      0.9998732805252075,
      0.9998117089271545,
      0.9998542666435242,
      0.9999505877494812,
      0.9998798966407776,
      0.9997934699058533,
      0.9999372363090515,
      0.9999475479125977,
      0.99984210729599,
      0.9998052716255188,
      0.9999197125434875,
      0.9998914003372192,
      0.9999507069587708,
      0.9999505877494812,
      0.9999722838401794,
      0.9999450445175171,
      0.9999523162841797,
      0.999973714351654,
      0.9999603033065796,
      0.9999068975448608,
      0.9999669194221497,
      0.9999753832817078,
      0.9999441504478455,
      0.999938428401947,
      0.9999619722366333,
      0.9999204874038696
    ],
    [
      0.8254985809326172,
      0.847473680973053,
      0.8228102326393127,
      0.8375018239021301,
      0.8707729578018188,
      0.8552619814872742,
      0.8311985731124878,
      0.870848536491394,
      0.8783901333808899,
      0.8579215407371521,
      0.8577221632003784,
      0.8857132792472839,
      0.8759681582450867,
      0.846515417098999,
      0.8525419235229492,
      0.8889182806015015,
      0.8781018257141113,
      0.8544332981109619,
      0.8685898780822754,
      0.8997235298156738,
      0.8741084337234497,
      0.8620597720146179,
      0.8893426060676575,
      0.8931135535240173,
      0.8519498109817505,
      0.8599441647529602,
      0.8998857140541077,
      0.8691160082817078,
      0.8614490032196045,
      0.8757400512695312,
      0.892401933670044,
      0.8621591925621033,
      0.8648885488510132,
      0.8871389627456665,
      0.8784809112548828,
      0.88627028465271,
      0.9042873382568359,
      0.8911513090133667,
      0.9005038738250732,
      0.9342240691184998,
      0.9039406180381775,
      0.9137616753578186,
      0.8910609483718872,
      0.8891423344612122,
      0.8880994915962219,
      0.8993086218833923,
      0.8698656558990479,
      0.8534582853317261,
      0.8843191862106323,
      0.896687388420105,
      0.8675494194030762,
      0.8627762198448181,
      0.8914627432823181,
      0.8838356733322144,
      0.8639147281646729,
      0.8839119672775269,
      0.9030972719192505,
      0.8877782821655273,
      0.8825864195823669,
      0.9079307913780212,
      0.9057885408401489,
      0.8881698846817017,
      0.8839569687843323,
      0.8908517360687256,
      0.89449143409729,
      0.8759591579437256,
      0.8845523595809937,
      0.8839362263679504,
      0.8695049285888672,
      0.8727476000785828,
      0.8910754323005676,
      0.8673379421234131,
      0.8565925359725952,
      0.846321702003479,
      0.867753267288208,
      0.8362603187561035,
      0.7958307266235352,
      0.9998881816864014,
      0.9999554753303528,
      0.9999542236328125,
      0.9999425411224365,
      0.9999712705612183,
      0.9999306201934814,
      0.9997820854187012,
      0.9990373849868774,
      0.985710859298706,
      0.988913357257843,
      0.9675446152687073,
      0.9634541273117065,
      0.9711053371429443,
      0.9890116453170776,
      0.9922509789466858,
      0.9995046854019165,
      0.9997795820236206,
      0.9998913407325745,
      0.9999203681945801,
      0.999924898147583,
      0.9998736381530762,
      0.9999318718910217,
      0.9999352693557739,
      0.9998883008956909,
      0.9998635053634644,
      0.9996693134307861,
      0.9969548583030701,
      0.9854879379272461,
      0.9727712869644165,
      0.9789584875106812,
      0.9743497967720032,
      0.9820507168769836,
      0.9880096912384033,
      0.99576336145401,
      0.9972065687179565,
      0.9998816251754761,
      0.9998779892921448,
      0.999932050704956,
      0.9998947978019714,
      0.9999241828918457,
      0.9999411106109619,
      0.9999601244926453,
      0.9999644160270691,
      0.9999737739562988,
      0.999950110912323,
      0.9999073147773743,
      0.9999048113822937,
      0.9999710321426392,
      0.9999819397926331,
      0.9999644756317139,
      0.99956876039505,
      0.9999510049819946,
      0.9999644756317139,
      0.9999737739562988,
      0.9999433755874634,
      0.9998226165771484,
      0.9999282360076904,
      0.9999082684516907,
      0.9999547004699707,
      0.9997271299362183,
      0.9996018409729004,
      0.9999123811721802,
      0.9999668598175049,
      0.9999387860298157,
      0.9999538660049438,
      0.999965250492096,
      0.999971866607666,
      0.9999539852142334,
      0.9999670386314392,
      0.9999194741249084,
      0.9999644756317139,
      0.999900221824646,
      0.9999436736106873,
      0.9999217391014099,
      0.9999502897262573,
      0.9999447464942932,
      0.9998602271080017,
      0.9999368786811829,
      0.9999205470085144,
      0.9997416734695435,
      0.9992225170135498,
      0.9996634125709534,
      0.9999132752418518,
      0.9999003410339355,
      0.9999632835388184,
      0.999960720539093,
      0.9999322891235352,
      0.9999110698699951,
      0.998786211013794,
      0.9925700426101685,
      0.9834015369415283,
      0.9766287803649902,
      0.984385073184967,
      0.9886612892150879,
      0.9980775713920593,
      0.9995952248573303,
      0.9999273419380188,
      0.9999470114707947,
      0.9999553561210632,
      0.9999744892120361,
      0.9999809265136719,
      0.9999622106552124,
      0.9999454021453857,
      0.999868631362915,
      0.9979038834571838,
      0.9984637498855591,
      0.9963541626930237,
      0.9993784427642822,
      0.9999251365661621,
      0.999957263469696,
      0.9999340176582336,
      0.9999103546142578,
      0.9998953938484192,
      0.9997575879096985,
      0.9989185929298401,
      0.9950358271598816,
      0.9917746782302856,
      0.9928417801856995,
      0.9754045605659485,
      0.984230101108551,
      0.9977427124977112,
      0.9995251297950745,
      0.9981497526168823,
      0.99953293800354,
      0.9923601150512695,
      0.9999102354049683,
      0.9999135732650757,
      0.9999056458473206,
      0.9999632835388184,
      0.9999613165855408,
      0.9999555945396423,
      0.9999625086784363,
      0.9999189376831055,
      0.9999505877494812,
      0.9999538660049438,
      0.9999047517776489,
      0.9998778700828552,
      0.9992995262145996,
      0.9927435517311096,
      0.9697590470314026,
      0.9484879970550537,
      0.9590493440628052,
      0.9355077147483826,
      0.9235994219779968,
      0.9477570056915283,
      0.9773962497711182,
      0.9954332113265991,
      0.9962038993835449,
      0.9993563294410706,
      0.9994053244590759,
      0.9998677968978882,
      0.9997414946556091,
      0.9996704459190369,
      0.9994471073150635,
      0.9971627593040466,
      0.9796207547187805,
      0.9860546588897705,
      0.9626681208610535,
      0.9733510613441467,
      0.9708526134490967,
      0.9693608283996582,
      0.9870835542678833,
      0.9560858011245728,
      0.9690084457397461,
      0.9840235114097595,
      0.9630230665206909,
      0.9358518123626709,
      0.9515923261642456,
      0.9644455909729004,
      0.9376166462898254,
      0.9172114133834839,
      0.9440365433692932,
      0.9573603272438049,
      0.9310845136642456,
      0.9198671579360962,
      0.9559341669082642,
      0.9537348747253418,
      0.9340646266937256,
      0.9495841860771179,
      0.980657160282135,
      0.9694081544876099,
      0.9556006193161011,
      0.980005145072937,
      0.9917282462120056,
      0.9868415594100952,
      0.9943350553512573,
      0.9996222257614136,
      0.9999158978462219,
      0.999957799911499,
      0.9999774694442749,
      0.9999797940254211,
      0.9999609589576721,
      0.999906599521637,
      0.9991706609725952,
      0.9998514652252197,
      0.9998184442520142,
      0.9997850656509399,
      0.9999014735221863,
      0.9999507069587708,
      0.9999268054962158,
      0.9999085664749146,
      0.9999626874923706,
      0.999974250793457,
      0.9999303817749023,
      0.9999462366104126,
      0.9999786019325256,
      0.9999815821647644,
      0.9999551773071289,
      0.9999681711196899,
      0.9999523758888245,
      0.9999648928642273,
      0.9999618530273438,
      0.9999471306800842,
      0.9998771548271179,
      0.999945878982544,
      0.9999476671218872,
      0.9999216794967651,
      0.9999059438705444,
      0.9999439120292664,
      0.9999287724494934,
      0.9997749924659729,
      0.9999097585678101,
      0.9999349117279053,
      0.9999071955680847,
      0.9998242259025574,
      0.9999505281448364,
      0.9999186992645264,
      0.9998267292976379,
      0.9998946785926819,
      0.9999485015869141,
      0.9999390244483948,
      0.9999407529830933,
      0.9999670386314392,
      0.9999596476554871,
      0.9999685883522034,
      0.9999796152114868,
      0.9999597668647766,
      0.9999337792396545,
      0.9999637007713318,
      0.9999499917030334,
      0.9999033212661743,
      0.9998764991760254,
      0.9999678134918213,
      0.9999637603759766,
      0.9999479055404663,
      0.999932050704956,
      0.9999095797538757,
      0.9998935461044312,
      0.9999557137489319,
      0.9999675750732422,
      0.999965250492096,
      0.9999567270278931,
      0.9999542832374573,
      0.9999567270278931,
      0.9999762177467346,
      0.9999722838401794,
      0.999923050403595,
      0.9999498724937439,
      0.9998847246170044,
      0.9998362064361572,
      0.9998669624328613,
      0.9999538660049438,
      0.9998919367790222,
      0.9998232126235962,
      0.9999432563781738,
      0.9999520778656006,
      0.9998687505722046,
      0.999870777130127,
      0.9999285936355591,
      0.9998982548713684,
      0.9999524354934692,
      0.9999508857727051,
      0.9999723434448242,
      0.9999451637268066,
      0.9999523758888245,
      0.9999738931655884,
      0.9999604821205139,
      0.9999068379402161,
      0.9999670386314392,
      0.999975323677063,
      0.9999440312385559,
      0.9999381303787231,
      0.9999640583992004,
      0.9999206066131592
    ],
    [
      0.8344264030456543,
      0.8566462993621826,
      0.8336033821105957,
      0.8475019931793213,
      0.8785372376441956,
      0.8642712831497192,
      0.8414523601531982,
      0.8798770904541016,
      0.8849812150001526,
      0.8672803640365601,
      0.8672590255737305,
      0.892136812210083,
      0.8830364942550659,
      0.8548910021781921,
      0.8612208962440491,
      0.894569993019104,
      0.8839830160140991,
      0.8605358600616455,
      0.874847412109375,
      0.9044968485832214,
      0.8805848360061646,
      0.8701921701431274,
      0.8948920965194702,
      0.8989568948745728,
      0.8604027032852173,
      0.8661073446273804,
      0.9044845104217529,
      0.8757208585739136,
      0.8687770962715149,
      0.8827929496765137,
      0.8998161554336548,
      0.8717154264450073,
      0.8738383650779724,
      0.8957968354225159,
      0.8919118642807007,
      0.8992983102798462,
      0.9156578779220581,
      0.903058648109436,
      0.9102965593338013,
      0.9428775906562805,
      0.9163419008255005,
      0.9222729206085205,
      0.9004343748092651,
      0.9017452001571655,
      0.8989802598953247,
      0.9068425893783569,
      0.8781944513320923,
      0.8633257150650024,
      0.8908092975616455,
      0.9029683470726013,
      0.874753475189209,
      0.8702653646469116,
      0.895950198173523,
      0.8893274068832397,
      0.8705508708953857,
      0.8896640539169312,
      0.907131552696228,
      0.8930606842041016,
      0.8882344961166382,
      0.9133358001708984,
      0.9112794399261475,
      0.8948323726654053,
      0.8908712267875671,
      0.8966026306152344,
      0.9006385803222656,
      0.8832970261573792,
      0.8914304971694946,
      0.8898845911026001,
      0.876616358757019,
      0.8810406923294067,
      0.8980827927589417,
      0.8739887475967407,
      0.8643157482147217,
      0.8570176362991333,
      0.8764274716377258,
      0.8427482843399048,
      0.8032783269882202,
      0.9998894333839417,
      0.9999580979347229,
      0.9999560713768005,
      0.9999460577964783,
      0.9999722242355347,
      0.999934732913971,
      0.9997973442077637,
      0.9990912079811096,
      0.9868200421333313,
      0.9895298480987549,
      0.969375729560852,
      0.9650574922561646,
      0.9724013209342957,
      0.9891237616539001,
      0.9926629066467285,
      0.9995222687721252,
      0.9997875690460205,
      0.9998942613601685,
      0.9999227523803711,
      0.9999260306358337,
      0.9998747706413269,
      0.999932587146759,
      0.9999361038208008,
      0.9998893141746521,
      0.9998612403869629,
      0.9995771646499634,
      0.997016966342926,
      0.9863459467887878,
      0.9746083617210388,
      0.9802290201187134,
      0.9760250449180603,
      0.9832230806350708,
      0.989120602607727,
      0.9960659146308899,
      0.99745112657547,
      0.9998866319656372,
      0.9998816251754761,
      0.9999333620071411,
      0.9998965263366699,
      0.9999247193336487,
      0.9999415278434753,
      0.9999603629112244,
      0.9999648332595825,
      0.9999740719795227,
      0.999951183795929,
      0.9999093413352966,
      0.9999062418937683,
      0.999971330165863,
      0.9999819993972778,
      0.9999648332595825,
      0.9995743036270142,
      0.9999516010284424,
      0.9999648332595825,
      0.9999737739562988,
      0.9999434947967529,
      0.9998199939727783,
      0.9999279379844666,
      0.9999080300331116,
      0.9999551177024841,
      0.9997297525405884,
      0.9996050596237183,
      0.9999130368232727,
      0.9999671578407288,
      0.9999389052391052,
      0.999954342842102,
      0.9999653100967407,
      0.9999719262123108,
      0.999954104423523,
      0.9999673366546631,
      0.9999198317527771,
      0.9999645352363586,
      0.9999005794525146,
      0.9999440908432007,
      0.9999221563339233,
      0.9999505877494812,
      0.9999454021453857,
      0.9998612403869629,
      0.9999378323554993,
      0.9999224543571472,
      0.9997568130493164,
      0.9992865324020386,
      0.9996938705444336,
      0.9999161958694458,
      0.9999014139175415,
      0.9999634623527527,
      0.9999608993530273,
      0.9999330639839172,
      0.9999141097068787,
      0.9988830089569092,
      0.9930697679519653,
      0.9846754670143127,
      0.9788333177566528,
      0.9859094619750977,
      0.9897880554199219,
      0.9983809590339661,
      0.9996342062950134,
      0.999930202960968,
      0.9999481439590454,
      0.9999558329582214,
      0.9999748468399048,
      0.9999812245368958,
      0.9999630451202393,
      0.9999467730522156,
      0.9998756051063538,
      0.9981068968772888,
      0.9986624121665955,
      0.9968470335006714,
      0.9994359016418457,
      0.9999286532402039,
      0.9999585151672363,
      0.9999348521232605,
      0.9999127984046936,
      0.9998981356620789,
      0.9997692704200745,
      0.9990198016166687,
      0.9953750967979431,
      0.9925466775894165,
      0.9934776425361633,
      0.9772340655326843,
      0.9854705333709717,
      0.9979414343833923,
      0.9995429515838623,
      0.998129665851593,
      0.9995586276054382,
      0.9924958348274231,
      0.9999109506607056,
      0.9999139308929443,
      0.9999062418937683,
      0.9999633431434631,
      0.9999619126319885,
      0.9999563694000244,
      0.9999630451202393,
      0.9999191761016846,
      0.9999508261680603,
      0.9999547600746155,
      0.9999074935913086,
      0.9998831748962402,
      0.9993478655815125,
      0.9930464625358582,
      0.9711445569992065,
      0.9504427909851074,
      0.9607412815093994,
      0.9378570914268494,
      0.9268401861190796,
      0.9499161839485168,
      0.9786693453788757,
      0.9958868026733398,
      0.996660590171814,
      0.9994256496429443,
      0.9994756579399109,
      0.9998857975006104,
      0.9997765421867371,
      0.9997137188911438,
      0.9995449185371399,
      0.9981354475021362,
      0.9841878414154053,
      0.9880890250205994,
      0.9656442403793335,
      0.975314736366272,
      0.9729995727539062,
      0.9713207483291626,
      0.9880412220954895,
      0.9587850570678711,
      0.9707454442977905,
      0.9851508736610413,
      0.9650622606277466,
      0.9391833543777466,
      0.9544773697853088,
      0.9661864042282104,
      0.9413399696350098,
      0.9224340915679932,
      0.9472048282623291,
      0.9599204063415527,
      0.9348576068878174,
      0.9236398339271545,
      0.9582202434539795,
      0.9567003846168518,
      0.9373037815093994,
      0.9517278075218201,
      0.9822969436645508,
      0.9717563390731812,
      0.9580715894699097,
      0.9811251163482666,
      0.9924145340919495,
      0.988048791885376,
      0.9950243234634399,
      0.9996811747550964,
      0.9999215602874756,
      0.9999592900276184,
      0.9999780654907227,
      0.9999800324440002,
      0.9999614953994751,
      0.9999076128005981,
      0.9991703629493713,
      0.999851405620575,
      0.9998184442520142,
      0.9997850060462952,
      0.9999017119407654,
      0.9999508857727051,
      0.9999274015426636,
      0.9999095797538757,
      0.999963104724884,
      0.9999749064445496,
      0.9999300837516785,
      0.9999472498893738,
      0.9999792575836182,
      0.9999820590019226,
      0.9999560117721558,
      0.9999693036079407,
      0.9999555349349976,
      0.999966561794281,
      0.9999632239341736,
      0.9999509453773499,
      0.9998927116394043,
      0.9999490976333618,
      0.9999502897262573,
      0.9999296069145203,
      0.9999123811721802,
      0.999947190284729,
      0.999934196472168,
      0.9998044371604919,
      0.9999182224273682,
      0.9999387860298157,
      0.9999168515205383,
      0.999843418598175,
      0.9999530911445618,
      0.9999222755432129,
      0.999840259552002,
      0.9999017119407654,
      0.9999499320983887,
      0.9999411702156067,
      0.9999439120292664,
      0.9999678730964661,
      0.9999600052833557,
      0.9999690055847168,
      0.9999800324440002,
      0.9999601244926453,
      0.999934732913971,
      0.9999639391899109,
      0.9999502301216125,
      0.9999037384986877,
      0.9998765587806702,
      0.9999675750732422,
      0.9999634623527527,
      0.9999475479125977,
      0.999932050704956,
      0.9999097585678101,
      0.9998953938484192,
      0.9999566674232483,
      0.9999684691429138,
      0.9999659657478333,
      0.9999566078186035,
      0.9999527931213379,
      0.9999563694000244,
      0.9999760389328003,
      0.9999721646308899,
      0.9999246597290039,
      0.999952495098114,
      0.9998924136161804,
      0.9998587965965271,
      0.9998784065246582,
      0.9999567866325378,
      0.9999033808708191,
      0.9998621940612793,
      0.9999454617500305,
      0.9999539256095886,
      0.9998738765716553,
      0.9998403191566467,
      0.9999277591705322,
      0.9998982548713684,
      0.999952495098114,
      0.9999508857727051,
      0.9999724626541138,
      0.9999451637268066,
      0.9999524354934692,
      0.9999739527702332,
      0.9999604821205139,
      0.9999070763587952,
      0.9999668598175049,
      0.999975323677063,
      0.9999440908432007,
      0.9999380111694336,
      0.9999638795852661,
      0.9999207258224487
    ],
    [
      0.8435118198394775,
      0.8639650940895081,
      0.8423265218734741,
      0.8569709062576294,
      0.8854836225509644,
      0.8725504875183105,
      0.851321816444397,
      0.8889214992523193,
      0.8914424777030945,
      0.8750325441360474,
      0.8773592710494995,
      0.8990832567214966,
      0.8899599313735962,
      0.8649592399597168,
      0.8711224794387817,
      0.9008747935295105,
      0.8904014825820923,
      0.8676031827926636,
      0.8816288709640503,
      0.9092319011688232,
      0.8875570297241211,
      0.8784743547439575,
      0.9007765650749207,
      0.9045687913894653,
      0.8683176040649414,
      0.8729141354560852,
      0.9090180993080139,
      0.8835439085960388,
      0.8764225244522095,
      0.8901411294937134,
      0.9060927629470825,
      0.8811227679252625,
      0.8821796774864197,
      0.9021364450454712,
      0.9020451903343201,
      0.9107472896575928,
      0.9238644242286682,
      0.9108105897903442,
      0.9171794652938843,
      0.9488685727119446,
      0.9245995879173279,
      0.9291138648986816,
      0.908257007598877,
      0.9123740792274475,
      0.9088089466094971,
      0.9136065244674683,
      0.8859469294548035,
      0.8740389347076416,
      0.8985873460769653,
      0.9091962575912476,
      0.8823421597480774,
      0.8778398036956787,
      0.9013505578041077,
      0.8945971131324768,
      0.8768526315689087,
      0.8954896926879883,
      0.9112362265586853,
      0.8985121250152588,
      0.8941988945007324,
      0.9183741807937622,
      0.915867030620575,
      0.9010017514228821,
      0.8976418972015381,
      0.9026654362678528,
      0.9062304496765137,
      0.8908287882804871,
      0.8983928561210632,
      0.8961669206619263,
      0.8839716911315918,
      0.8887328505516052,
      0.9044725298881531,
      0.8806791305541992,
      0.8718706369400024,
      0.8665076494216919,
      0.884248673915863,
      0.8496813774108887,
      0.8102631568908691,
      0.9998906850814819,
      0.9999601244926453,
      0.9999580979347229,
      0.9999492168426514,
      0.9999738931655884,
      0.9999390244483948,
      0.9998062252998352,
      0.9991509914398193,
      0.9876832962036133,
      0.990027904510498,
      0.9710733294487,
      0.9667221307754517,
      0.9739209413528442,
      0.9893888235092163,
      0.9927679896354675,
      0.9993996024131775,
      0.9997867941856384,
      0.999894917011261,
      0.9999246001243591,
      0.9999268054962158,
      0.9998753666877747,
      0.9999327063560486,
      0.9999358654022217,
      0.9998885989189148,
      0.9998627305030823,
      0.9995967149734497,
      0.9972004294395447,
      0.9872727990150452,
      0.976219892501831,
      0.981604278087616,
      0.9776561260223389,
      0.9845370650291443,
      0.9902077913284302,
      0.9963362216949463,
      0.9976881146430969,
      0.9998902082443237,
      0.9998847246170044,
      0.9999346137046814,
      0.9998967051506042,
      0.999921977519989,
      0.9999411702156067,
      0.9999603629112244,
      0.9999651908874512,
      0.9999744892120361,
      0.9999520182609558,
      0.9999110698699951,
      0.9999074339866638,
      0.9999716281890869,
      0.9999821186065674,
      0.9999649524688721,
      0.9995771646499634,
      0.9999518394470215,
      0.9999650716781616,
      0.9999739527702332,
      0.9999434351921082,
      0.999820351600647,
      0.9999281167984009,
      0.9999081492424011,
      0.999955415725708,
      0.9997313618659973,
      0.9996071457862854,
      0.9999135732650757,
      0.9999672770500183,
      0.9999393820762634,
      0.9999550580978394,
      0.9999656677246094,
      0.9999721050262451,
      0.9999542236328125,
      0.9999673366546631,
      0.9999200701713562,
      0.9999646544456482,
      0.9999010562896729,
      0.9999443292617798,
      0.9999223351478577,
      0.9999509453773499,
      0.9999457001686096,
      0.9998620748519897,
      0.9999386668205261,
      0.99992436170578,
      0.9997689127922058,
      0.999343991279602,
      0.9997212290763855,
      0.9999188780784607,
      0.9999021887779236,
      0.999963641166687,
      0.9999610781669617,
      0.9999332427978516,
      0.9999168515205383,
      0.998978316783905,
      0.9935515522956848,
      0.985824704170227,
      0.9807575941085815,
      0.9871882200241089,
      0.9907121062278748,
      0.998543918132782,
      0.9995865225791931,
      0.9999299645423889,
      0.9999484419822693,
      0.9999561905860901,
      0.9999750852584839,
      0.9999812841415405,
      0.9999639391899109,
      0.9999483823776245,
      0.9998871088027954,
      0.9983099102973938,
      0.9988911151885986,
      0.9972077012062073,
      0.99947589635849,
      0.9999303221702576,
      0.999958872795105,
      0.9999352097511292,
      0.9999141693115234,
      0.9998997449874878,
      0.9997777342796326,
      0.9991066455841064,
      0.9957261681556702,
      0.9932780861854553,
      0.9940505623817444,
      0.9787744283676147,
      0.9866178035736084,
      0.9981375932693481,
      0.9995762705802917,
      0.9982578754425049,
      0.9995957612991333,
      0.9928221106529236,
      0.9999110698699951,
      0.9999144673347473,
      0.999904453754425,
      0.9999638795852661,
      0.9999625086784363,
      0.9999571442604065,
      0.9999635815620422,
      0.999919593334198,
      0.9999510049819946,
      0.9999547600746155,
      0.9999099969863892,
      0.9998888969421387,
      0.999406635761261,
      0.9934779405593872,
      0.9726270437240601,
      0.952944278717041,
      0.9626195430755615,
      0.9403929710388184,
      0.9302773475646973,
      0.9524484872817993,
      0.980140209197998,
      0.996391236782074,
      0.9971098303794861,
      0.999499499797821,
      0.999555766582489,
      0.9999003410339355,
      0.9998016953468323,
      0.9997411966323853,
      0.9995946884155273,
      0.9985038042068481,
      0.9866371750831604,
      0.9897040724754333,
      0.9689347743988037,
      0.9774814248085022,
      0.9750904440879822,
      0.9733536243438721,
      0.9892250895500183,
      0.9622597098350525,
      0.9728665351867676,
      0.9864422082901001,
      0.967208206653595,
      0.9428943395614624,
      0.9574974775314331,
      0.9685041308403015,
      0.9450884461402893,
      0.9277811050415039,
      0.9504565000534058,
      0.9622594714164734,
      0.9385147094726562,
      0.9278188943862915,
      0.9605023264884949,
      0.9592766761779785,
      0.9403897523880005,
      0.9538877606391907,
      0.9835977554321289,
      0.9737082719802856,
      0.9602929353713989,
      0.9820423722267151,
      0.9929832220077515,
      0.9891917109489441,
      0.9956371188163757,
      0.9997338652610779,
      0.9999266862869263,
      0.9999608397483826,
      0.9999787211418152,
      0.9999801516532898,
      0.9999616146087646,
      0.999907910823822,
      0.9991744756698608,
      0.9998519420623779,
      0.9998185634613037,
      0.9997854232788086,
      0.9999021887779236,
      0.9999510645866394,
      0.999927818775177,
      0.9999101161956787,
      0.9999635219573975,
      0.9999752044677734,
      0.9999306797981262,
      0.999947726726532,
      0.9999799132347107,
      0.9999824166297913,
      0.9999566674232483,
      0.9999703764915466,
      0.9999579787254333,
      0.9999681115150452,
      0.9999644160270691,
      0.9999542236328125,
      0.9999056458473206,
      0.9999515414237976,
      0.9999541640281677,
      0.9999339580535889,
      0.9999164938926697,
      0.9999493956565857,
      0.9999385476112366,
      0.999826967716217,
      0.9999241828918457,
      0.9999414682388306,
      0.999923050403595,
      0.9998601078987122,
      0.9999550580978394,
      0.9999254941940308,
      0.99985271692276,
      0.9999082088470459,
      0.9999512434005737,
      0.9999431371688843,
      0.9999473094940186,
      0.9999685287475586,
      0.9999603033065796,
      0.9999693036079407,
      0.9999802708625793,
      0.9999603033065796,
      0.99993497133255,
      0.9999642372131348,
      0.9999503493309021,
      0.9999040365219116,
      0.9998766779899597,
      0.9999675154685974,
      0.9999634623527527,
      0.9999478459358215,
      0.9999323487281799,
      0.9999102354049683,
      0.9998960494995117,
      0.9999567866325378,
      0.9999685287475586,
      0.9999666213989258,
      0.9999570846557617,
      0.999953031539917,
      0.9999561905860901,
      0.9999755620956421,
      0.9999717473983765,
      0.9999255537986755,
      0.9999540448188782,
      0.9998995065689087,
      0.999873161315918,
      0.9998868107795715,
      0.9999589323997498,
      0.9999107718467712,
      0.9998741149902344,
      0.9999483227729797,
      0.9999563097953796,
      0.9998857975006104,
      0.9998530745506287,
      0.9999310374259949,
      0.9999009370803833,
      0.9999533891677856,
      0.9999511241912842,
      0.9999726414680481,
      0.9999452829360962,
      0.9999526143074036,
      0.9999741315841675,
      0.9999604821205139,
      0.999907374382019,
      0.9999669790267944,
      0.9999753832817078,
      0.9999442100524902,
      0.9999381303787231,
      0.9999616742134094,
      0.9999210834503174
    ],
    [
      0.8519039750099182,
      0.8734952211380005,
      0.8519493341445923,
      0.8662960529327393,
      0.8925217390060425,
      0.8816678524017334,
      0.8619444370269775,
      0.8980547189712524,
      0.8983705043792725,
      0.8839899301528931,
      0.8880126476287842,
      0.9068964719772339,
      0.8984485268592834,
      0.8773906230926514,
      0.8827126622200012,
      0.907508373260498,
      0.8983385562896729,
      0.8777191042900085,
      0.8891663551330566,
      0.9147636294364929,
      0.8965122699737549,
      0.8889438509941101,
      0.9074965715408325,
      0.9113423824310303,
      0.8783237934112549,
      0.8809473514556885,
      0.9140298962593079,
      0.8919063210487366,
      0.8847461342811584,
      0.8972753286361694,
      0.9118233919143677,
      0.8892468214035034,
      0.8889137506484985,
      0.9077653884887695,
      0.9099042415618896,
      0.9179834723472595,
      0.9301574230194092,
      0.9169522523880005,
      0.922968327999115,
      0.9536097049713135,
      0.9313322305679321,
      0.9341916441917419,
      0.9141546487808228,
      0.9199031591415405,
      0.9157578349113464,
      0.9189708232879639,
      0.8932403326034546,
      0.8830778002738953,
      0.9048135876655579,
      0.9153122901916504,
      0.8910744190216064,
      0.8867605924606323,
      0.9069457650184631,
      0.9011925458908081,
      0.8852599263191223,
      0.9026702642440796,
      0.9167211055755615,
      0.9058293700218201,
      0.9027763605117798,
      0.9242272973060608,
      0.9217314124107361,
      0.9084553718566895,
      0.9061143398284912,
      0.9103124737739563,
      0.9127139449119568,
      0.8997939825057983,
      0.9067813158035278,
      0.9035595655441284,
      0.8920698761940002,
      0.8985135555267334,
      0.9120508432388306,
      0.8894655704498291,
      0.8809935450553894,
      0.877810001373291,
      0.8944575786590576,
      0.8589068055152893,
      0.8190332055091858,
      0.9998933672904968,
      0.9999618530273438,
      0.9999599456787109,
      0.9999514818191528,
      0.9999752640724182,
      0.9999430179595947,
      0.9998212456703186,
      0.9992249011993408,
      0.9887322783470154,
      0.9908180832862854,
      0.9730693101882935,
      0.9687713384628296,
      0.9757887721061707,
      0.9900009632110596,
      0.9933468103408813,
      0.9994128942489624,
      0.9997981786727905,
      0.999897837638855,
      0.9999266266822815,
      0.9999277591705322,
      0.999876081943512,
      0.9999334216117859,
      0.9999367594718933,
      0.9998918771743774,
      0.9998695254325867,
      0.999640166759491,
      0.9975355863571167,
      0.9885225892066956,
      0.978413462638855,
      0.9834017157554626,
      0.9796366691589355,
      0.9863806962966919,
      0.9915923476219177,
      0.9968592524528503,
      0.9980898499488831,
      0.9998977184295654,
      0.999889612197876,
      0.999936580657959,
      0.9998992681503296,
      0.9999228119850159,
      0.9999417066574097,
      0.9999606609344482,
      0.9999656081199646,
      0.99997478723526,
      0.9999534487724304,
      0.9999133348464966,
      0.9999091029167175,
      0.9999719262123108,
      0.9999822378158569,
      0.999965250492096,
      0.9995789527893066,
      0.9999520182609558,
      0.9999653100967407,
      0.9999741315841675,
      0.9999436736106873,
      0.99982088804245,
      0.99992835521698,
      0.9999080300331116,
      0.9999556541442871,
      0.9997315406799316,
      0.9996095895767212,
      0.9999144077301025,
      0.9999675750732422,
      0.9999399185180664,
      0.9999558925628662,
      0.9999656677246094,
      0.9999721646308899,
      0.9999542832374573,
      0.9999674558639526,
      0.9999203085899353,
      0.9999648332595825,
      0.9999014139175415,
      0.9999446868896484,
      0.9999228715896606,
      0.9999513030052185,
      0.9999462366104126,
      0.9998636841773987,
      0.9999399185180664,
      0.9999269247055054,
      0.9997917413711548,
      0.9994208812713623,
      0.9997546076774597,
      0.9999224543571472,
      0.9999035596847534,
      0.9999638795852661,
      0.9999613165855408,
      0.999934196472168,
      0.9999211430549622,
      0.99913489818573,
      0.994158148765564,
      0.9874020218849182,
      0.9828552603721619,
      0.9887176752090454,
      0.991325855255127,
      0.9988083839416504,
      0.9996463060379028,
      0.9999341368675232,
      0.9999501705169678,
      0.9999567270278931,
      0.9999755024909973,
      0.9999812245368958,
      0.9999649524688721,
      0.9999499320983887,
      0.9998964071273804,
      0.9986067414283752,
      0.9991469383239746,
      0.9977052807807922,
      0.9995356798171997,
      0.9999338388442993,
      0.9999600648880005,
      0.9999359250068665,
      0.9999168515205383,
      0.9999034404754639,
      0.9997920393943787,
      0.9992552399635315,
      0.9961544275283813,
      0.994128942489624,
      0.9947555661201477,
      0.9808299541473389,
      0.9879236817359924,
      0.9983680844306946,
      0.9996205568313599,
      0.9984517097473145,
      0.9996394515037537,
      0.993205189704895,
      0.9999114274978638,
      0.9999144077301025,
      0.9999046921730042,
      0.9999639391899109,
      0.9999630451202393,
      0.9999584555625916,
      0.9999644756317139,
      0.9999196529388428,
      0.9999508857727051,
      0.9999557733535767,
      0.9999121427536011,
      0.999894917011261,
      0.999475359916687,
      0.9939054250717163,
      0.9744277596473694,
      0.9556312561035156,
      0.964684247970581,
      0.9436326622962952,
      0.9339572191238403,
      0.9559268951416016,
      0.981931209564209,
      0.9968850612640381,
      0.9975470304489136,
      0.9995744228363037,
      0.999622106552124,
      0.9999118447303772,
      0.999829888343811,
      0.9997685551643372,
      0.9996461868286133,
      0.9988415241241455,
      0.9884827733039856,
      0.9912331700325012,
      0.9722362756729126,
      0.979407548904419,
      0.9772962331771851,
      0.9757397770881653,
      0.9903210997581482,
      0.9661612510681152,
      0.9752237796783447,
      0.9875932931900024,
      0.9696505665779114,
      0.9471761584281921,
      0.9606032371520996,
      0.9709985852241516,
      0.949181318283081,
      0.9333418011665344,
      0.9540950655937195,
      0.9649545550346375,
      0.942895770072937,
      0.9326673746109009,
      0.9632914066314697,
      0.9624171257019043,
      0.9442623257637024,
      0.9564359188079834,
      0.9852772355079651,
      0.976150631904602,
      0.9631293416023254,
      0.9831318855285645,
      0.9936537146568298,
      0.9905170202255249,
      0.9963191151618958,
      0.999779999256134,
      0.9999319911003113,
      0.999962568283081,
      0.9999793171882629,
      0.9999803304672241,
      0.9999619722366333,
      0.9999086260795593,
      0.999175488948822,
      0.9998524785041809,
      0.9998190999031067,
      0.9997857213020325,
      0.9999026656150818,
      0.9999514222145081,
      0.9999282360076904,
      0.9999107122421265,
      0.9999638795852661,
      0.9999754428863525,
      0.9999310970306396,
      0.999948263168335,
      0.9999803304672241,
      0.9999827742576599,
      0.9999573826789856,
      0.9999712109565735,
      0.9999606609344482,
      0.9999696016311646,
      0.9999657273292542,
      0.9999576210975647,
      0.999921441078186,
      0.9999544620513916,
      0.9999566078186035,
      0.9999383091926575,
      0.9999244213104248,
      0.9999518990516663,
      0.9999431371688843,
      0.9998536109924316,
      0.999931275844574,
      0.9999443292617798,
      0.9999319911003113,
      0.999875545501709,
      0.9999572038650513,
      0.9999281167984009,
      0.9998647570610046,
      0.9999149441719055,
      0.9999525547027588,
      0.9999451041221619,
      0.9999505281448364,
      0.9999691247940063,
      0.99996018409729,
      0.999969482421875,
      0.9999802708625793,
      0.99996018409729,
      0.9999349117279053,
      0.9999645352363586,
      0.9999505877494812,
      0.9999045729637146,
      0.9998771548271179,
      0.9999673962593079,
      0.9999634027481079,
      0.9999480247497559,
      0.999932587146759,
      0.9999089241027832,
      0.9998961091041565,
      0.999957263469696,
      0.9999691247940063,
      0.9999672770500183,
      0.9999570250511169,
      0.9999530911445618,
      0.9999564290046692,
      0.9999753832817078,
      0.9999716281890869,
      0.9999264478683472,
      0.9999552965164185,
      0.9999054670333862,
      0.9998827576637268,
      0.999891459941864,
      0.9999603033065796,
      0.9999166131019592,
      0.9998834729194641,
      0.9999504089355469,
      0.9999581575393677,
      0.9998971223831177,
      0.9998649954795837,
      0.999933660030365,
      0.9999029636383057,
      0.9999537467956543,
      0.9999512434005737,
      0.9999726414680481,
      0.9999455809593201,
      0.9999527335166931,
      0.9999741315841675,
      0.999960720539093,
      0.9999076724052429,
      0.9999669194221497,
      0.9999752640724182,
      0.999944269657135,
      0.9999380111694336,
      0.9999637603759766,
      0.9999209642410278
    ],
    [
      0.8598254919052124,
      0.8822823762893677,
      0.8612595796585083,
      0.8757450580596924,
      0.8997752070426941,
      0.8914805054664612,
      0.873397946357727,
      0.9070676565170288,
      0.9052895307540894,
      0.8925696611404419,
      0.8984713554382324,
      0.9139924049377441,
      0.9068058729171753,
      0.8893880844116211,
      0.895214319229126,
      0.9138590097427368,
      0.9070996642112732,
      0.8885973691940308,
      0.8980708122253418,
      0.9206103086471558,
      0.9060657024383545,
      0.9001174569129944,
      0.9149282574653625,
      0.9181678891181946,
      0.8895102739334106,
      0.889500081539154,
      0.9190899133682251,
      0.9006602764129639,
      0.8945293426513672,
      0.9047620296478271,
      0.9173174500465393,
      0.8970528841018677,
      0.8957338333129883,
      0.9133874773979187,
      0.9168747663497925,
      0.9241632223129272,
      0.9353747367858887,
      0.9227394461631775,
      0.928560197353363,
      0.9577268958091736,
      0.9369396567344666,
      0.9385873675346375,
      0.9199519753456116,
      0.9265406727790833,
      0.9224602580070496,
      0.924299955368042,
      0.9009222984313965,
      0.8920807838439941,
      0.9111232161521912,
      0.9214139580726624,
      0.9002972841262817,
      0.8965572714805603,
      0.9138308167457581,
      0.9089195728302002,
      0.894780695438385,
      0.9108486175537109,
      0.9239013195037842,
      0.9141334295272827,
      0.9120976328849792,
      0.9308375716209412,
      0.9281712770462036,
      0.9161946177482605,
      0.9156531691551208,
      0.9188539981842041,
      0.9196805953979492,
      0.9094455242156982,
      0.9152580499649048,
      0.9123243093490601,
      0.9013516902923584,
      0.9090564250946045,
      0.9203613996505737,
      0.8995827436447144,
      0.8912745118141174,
      0.8909173607826233,
      0.904970645904541,
      0.8687779903411865,
      0.8285360336303711,
      0.9998955726623535,
      0.999963104724884,
      0.9999622702598572,
      0.9999536871910095,
      0.9999766945838928,
      0.999947190284729,
      0.9998367428779602,
      0.9992903470993042,
      0.9898521900177002,
      0.9916101098060608,
      0.9752379059791565,
      0.9710755348205566,
      0.9777911901473999,
      0.9907426834106445,
      0.9940053224563599,
      0.999471127986908,
      0.999812662601471,
      0.9999011754989624,
      0.9999290108680725,
      0.999928891658783,
      0.9998769760131836,
      0.9999340176582336,
      0.9999379515647888,
      0.9998955130577087,
      0.9998765587806702,
      0.9996817111968994,
      0.9978583455085754,
      0.989670991897583,
      0.9806603193283081,
      0.9852499961853027,
      0.9816352128982544,
      0.9880129098892212,
      0.992966890335083,
      0.9974245429039001,
      0.9984298348426819,
      0.9999040961265564,
      0.9998942017555237,
      0.9999386072158813,
      0.9999014735221863,
      0.9999235272407532,
      0.9999420642852783,
      0.9999608397483826,
      0.9999661445617676,
      0.9999755024909973,
      0.9999549388885498,
      0.9999158382415771,
      0.9999106526374817,
      0.9999722242355347,
      0.9999823570251465,
      0.9999654293060303,
      0.9995844960212708,
      0.9999524354934692,
      0.9999656677246094,
      0.9999743103981018,
      0.9999436736106873,
      0.9998218417167664,
      0.9999287128448486,
      0.9999083280563354,
      0.9999561309814453,
      0.9997341632843018,
      0.999613344669342,
      0.9999151825904846,
      0.9999679923057556,
      0.9999405741691589,
      0.9999567270278931,
      0.9999661445617676,
      0.9999723434448242,
      0.999954342842102,
      0.9999673962593079,
      0.9999204277992249,
      0.9999648332595825,
      0.9999019503593445,
      0.9999450445175171,
      0.9999233484268188,
      0.9999515414237976,
      0.9999468326568604,
      0.9998648762702942,
      0.9999411702156067,
      0.9999294877052307,
      0.9998158812522888,
      0.9994955062866211,
      0.999787449836731,
      0.9999260902404785,
      0.9999046921730042,
      0.9999640583992004,
      0.9999616742134094,
      0.9999351501464844,
      0.9999249577522278,
      0.9992880821228027,
      0.9947543740272522,
      0.9890884160995483,
      0.9850329160690308,
      0.9902599453926086,
      0.9924928545951843,
      0.9990376830101013,
      0.9996968507766724,
      0.999937891960144,
      0.9999517798423767,
      0.9999573826789856,
      0.9999758005142212,
      0.9999814033508301,
      0.999966025352478,
      0.9999516010284424,
      0.999906599521637,
      0.9988473653793335,
      0.9993442296981812,
      0.9981541633605957,
      0.9996103644371033,
      0.9999373555183411,
      0.9999610781669617,
      0.9999366402626038,
      0.9999196529388428,
      0.9999068379402161,
      0.9998072385787964,
      0.9994016289710999,
      0.9966729283332825,
      0.9949193000793457,
      0.9954680800437927,
      0.9829191565513611,
      0.9893603920936584,
      0.9986143708229065,
      0.9996572136878967,
      0.9986177682876587,
      0.9996786117553711,
      0.9936045408248901,
      0.9999123215675354,
      0.9999154210090637,
      0.9999065399169922,
      0.9999642372131348,
      0.999963641166687,
      0.9999598264694214,
      0.9999653100967407,
      0.9999206066131592,
      0.9999513626098633,
      0.9999571442604065,
      0.9999153017997742,
      0.9999020099639893,
      0.999544620513916,
      0.99442458152771,
      0.9763717651367188,
      0.9585916996002197,
      0.9671342968940735,
      0.9472320675849915,
      0.9389230608940125,
      0.9595074653625488,
      0.983909547328949,
      0.9974229335784912,
      0.9980321526527405,
      0.9996448755264282,
      0.9996756911277771,
      0.9999205470085144,
      0.9998437762260437,
      0.9997880458831787,
      0.9996801018714905,
      0.9990276098251343,
      0.9894761443138123,
      0.991690993309021,
      0.9747686982154846,
      0.9810675382614136,
      0.9797064065933228,
      0.9781661033630371,
      0.9915450811386108,
      0.9702513813972473,
      0.977777898311615,
      0.9888278245925903,
      0.9719540476799011,
      0.9515836238861084,
      0.963732898235321,
      0.9736101031303406,
      0.9539384245872498,
      0.9386510848999023,
      0.9575339555740356,
      0.9677549600601196,
      0.9472172856330872,
      0.9372740387916565,
      0.9662765264511108,
      0.9655928611755371,
      0.9487798810005188,
      0.9590862393379211,
      0.9868950843811035,
      0.9785104990005493,
      0.9658898711204529,
      0.9843072891235352,
      0.9944010972976685,
      0.9918357729911804,
      0.9969664812088013,
      0.9998254776000977,
      0.9999383687973022,
      0.9999641180038452,
      0.9999799728393555,
      0.9999806880950928,
      0.9999622702598572,
      0.9999092221260071,
      0.9991813898086548,
      0.999853789806366,
      0.9998201727867126,
      0.9997872114181519,
      0.9999035596847534,
      0.9999517202377319,
      0.9999289512634277,
      0.9999117255210876,
      0.9999642372131348,
      0.9999758005142212,
      0.999931812286377,
      0.9999489188194275,
      0.9999808073043823,
      0.9999831318855286,
      0.9999580383300781,
      0.9999721050262451,
      0.9999632239341736,
      0.9999712705612183,
      0.9999668598175049,
      0.9999606013298035,
      0.9999325275421143,
      0.9999569654464722,
      0.9999584555625916,
      0.9999439716339111,
      0.9999309778213501,
      0.9999540448188782,
      0.9999471306800842,
      0.9998757839202881,
      0.9999370574951172,
      0.9999470710754395,
      0.9999364018440247,
      0.9998902082443237,
      0.9999597072601318,
      0.9999318718910217,
      0.9998765587806702,
      0.9999212026596069,
      0.9999539256095886,
      0.9999468922615051,
      0.9999533295631409,
      0.9999697804450989,
      0.99996018409729,
      0.9999698400497437,
      0.9999805688858032,
      0.9999602437019348,
      0.9999350309371948,
      0.9999648332595825,
      0.9999507069587708,
      0.9999049305915833,
      0.9998776912689209,
      0.9999676942825317,
      0.9999635219573975,
      0.9999485015869141,
      0.9999330043792725,
      0.9999094009399414,
      0.9998968243598938,
      0.9999579191207886,
      0.9999697208404541,
      0.9999679327011108,
      0.9999576210975647,
      0.9999538064002991,
      0.9999570846557617,
      0.9999759793281555,
      0.9999719262123108,
      0.9999274611473083,
      0.9999562501907349,
      0.9999098181724548,
      0.9998911023139954,
      0.999901533126831,
      0.9999618530273438,
      0.9999221563339233,
      0.9998977780342102,
      0.9999539256095886,
      0.999960720539093,
      0.9999129772186279,
      0.9999019503593445,
      0.9999395608901978,
      0.9999080896377563,
      0.999954879283905,
      0.9999516010284424,
      0.9999725818634033,
      0.9999455809593201,
      0.9999527335166931,
      0.9999741315841675,
      0.999960720539093,
      0.9999077320098877,
      0.9999668598175049,
      0.999975323677063,
      0.9999444484710693,
      0.9999380111694336,
      0.9999639391899109,
      0.9999216198921204
    ],
    [
      0.8688002824783325,
      0.8907325267791748,
      0.8718423247337341,
      0.8854032754898071,
      0.9068998098373413,
      0.9002242684364319,
      0.8848451375961304,
      0.9155203104019165,
      0.912338376045227,
      0.9010629653930664,
      0.9092116355895996,
      0.9219325184822083,
      0.9150722026824951,
      0.9017936587333679,
      0.9074486494064331,
      0.9208452701568604,
      0.9148507118225098,
      0.9003643989562988,
      0.9077908396720886,
      0.926863431930542,
      0.9153156280517578,
      0.9109119772911072,
      0.9220879077911377,
      0.9243455529212952,
      0.9002914428710938,
      0.8983798623085022,
      0.9241051077842712,
      0.9091170430183411,
      0.9045134782791138,
      0.9126831293106079,
      0.9225990772247314,
      0.9049997329711914,
      0.903724193572998,
      0.9193763732910156,
      0.9237573742866516,
      0.9304713010787964,
      0.9407983422279358,
      0.9294524788856506,
      0.9345227479934692,
      0.961876392364502,
      0.9427716732025146,
      0.9433284997940063,
      0.9265896677970886,
      0.9329952001571655,
      0.9289189577102661,
      0.9298906922340393,
      0.908979594707489,
      0.9017446041107178,
      0.9177563190460205,
      0.9267985820770264,
      0.9088437557220459,
      0.906771183013916,
      0.9206324815750122,
      0.9162778854370117,
      0.9031184911727905,
      0.9180864691734314,
      0.9301905632019043,
      0.9215855002403259,
      0.9204291701316833,
      0.9373052716255188,
      0.9342254400253296,
      0.9231719374656677,
      0.9244634509086609,
      0.9269925951957703,
      0.9265521764755249,
      0.918403685092926,
      0.9237333536148071,
      0.9209314584732056,
      0.9103702902793884,
      0.9185073971748352,
      0.9282104969024658,
      0.908679723739624,
      0.9009177088737488,
      0.9034066796302795,
      0.9135104417800903,
      0.8787068128585815,
      0.8375576734542847,
      0.9998980164527893,
      0.9999644756317139,
      0.9999639391899109,
      0.9999561309814453,
      0.9999777674674988,
      0.9999498128890991,
      0.9998493194580078,
      0.9992979764938354,
      0.9908152222633362,
      0.9923219084739685,
      0.9771816730499268,
      0.9733495116233826,
      0.9797030091285706,
      0.9916223883628845,
      0.9946020245552063,
      0.9995318651199341,
      0.9998263120651245,
      0.999904215335846,
      0.9999309182167053,
      0.999929666519165,
      0.9998780488967896,
      0.9999347925186157,
      0.9999390244483948,
      0.9998995661735535,
      0.9998834729194641,
      0.999718189239502,
      0.9981513619422913,
      0.9908445477485657,
      0.9827643632888794,
      0.9869362115859985,
      0.983593225479126,
      0.9893882274627686,
      0.9940020442008972,
      0.9977249503135681,
      0.9981703162193298,
      0.9999040961265564,
      0.9998959302902222,
      0.9999400973320007,
      0.9999038577079773,
      0.9999245405197144,
      0.9999427199363708,
      0.9999613165855408,
      0.9999667406082153,
      0.9999758005142212,
      0.999956488609314,
      0.9999181628227234,
      0.9999122023582458,
      0.9999727010726929,
      0.9999825954437256,
      0.9999655485153198,
      0.9995871186256409,
      0.9999527931213379,
      0.9999659061431885,
      0.9999743103981018,
      0.9999434351921082,
      0.9998225569725037,
      0.9999287724494934,
      0.9999083876609802,
      0.9999561309814453,
      0.99973464012146,
      0.9996163249015808,
      0.9999159574508667,
      0.9999681711196899,
      0.9999410510063171,
      0.999957263469696,
      0.9999662041664124,
      0.9999723434448242,
      0.9999541640281677,
      0.9999674558639526,
      0.9999206066131592,
      0.9999650120735168,
      0.9999024271965027,
      0.9999457597732544,
      0.9999241232872009,
      0.9999520182609558,
      0.9999476075172424,
      0.9998667240142822,
      0.9999426007270813,
      0.9999325275421143,
      0.9998380541801453,
      0.999565601348877,
      0.9998153448104858,
      0.9999293684959412,
      0.9999061822891235,
      0.99996417760849,
      0.9999620318412781,
      0.9999362826347351,
      0.9999287128448486,
      0.9993942379951477,
      0.9953451752662659,
      0.9905004501342773,
      0.9871578812599182,
      0.9917489886283875,
      0.9937431812286377,
      0.9991958141326904,
      0.9997360706329346,
      0.9999396800994873,
      0.9999529123306274,
      0.9999580383300781,
      0.9999762177467346,
      0.9999814629554749,
      0.9999669194221497,
      0.9999527931213379,
      0.9999148845672607,
      0.9990090727806091,
      0.9994747638702393,
      0.9984828233718872,
      0.9996625781059265,
      0.9999397397041321,
      0.9999619722366333,
      0.9999372959136963,
      0.9999222159385681,
      0.9999101161956787,
      0.9998207688331604,
      0.9995142817497253,
      0.9971967935562134,
      0.9955739974975586,
      0.996004045009613,
      0.984701931476593,
      0.9906201362609863,
      0.998806893825531,
      0.9996892809867859,
      0.9987748861312866,
      0.9997166395187378,
      0.9940618276596069,
      0.9999129176139832,
      0.9999156594276428,
      0.9999071359634399,
      0.9999645948410034,
      0.9999644756317139,
      0.9999609589576721,
      0.9999663233757019,
      0.9999217987060547,
      0.9999518990516663,
      0.9999584555625916,
      0.9999179840087891,
      0.9999081492424011,
      0.9996011257171631,
      0.9949376583099365,
      0.978326678276062,
      0.9615727066993713,
      0.9693140983581543,
      0.9506145715713501,
      0.9434375762939453,
      0.9628888368606567,
      0.985654354095459,
      0.9978214502334595,
      0.998359739780426,
      0.9997015595436096,
      0.9997231364250183,
      0.9999291300773621,
      0.9998577237129211,
      0.9998047947883606,
      0.9997112154960632,
      0.9991880059242249,
      0.9906485676765442,
      0.9920822978019714,
      0.9770804047584534,
      0.9826019406318665,
      0.9826345443725586,
      0.9804849624633789,
      0.9926549792289734,
      0.9743901491165161,
      0.9804003834724426,
      0.9899112582206726,
      0.9744293093681335,
      0.9560438394546509,
      0.9671264886856079,
      0.9766797423362732,
      0.9583452939987183,
      0.9439834356307983,
      0.9608147740364075,
      0.9704241752624512,
      0.951248049736023,
      0.9415795803070068,
      0.9691077470779419,
      0.9686566591262817,
      0.9532275795936584,
      0.961618185043335,
      0.9882588982582092,
      0.9807687401771545,
      0.9685637354850769,
      0.9855416417121887,
      0.9951807856559753,
      0.9931832551956177,
      0.9974750280380249,
      0.9998551607131958,
      0.999943196773529,
      0.9999655485153198,
      0.9999804496765137,
      0.9999808669090271,
      0.9999624490737915,
      0.9999096393585205,
      0.9991827607154846,
      0.999854326248169,
      0.9998208284378052,
      0.9997877478599548,
      0.9999040961265564,
      0.9999518990516663,
      0.9999293684959412,
      0.999912440776825,
      0.9999645948410034,
      0.9999759197235107,
      0.9999324083328247,
      0.9999493956565857,
      0.9999812841415405,
      0.999983549118042,
      0.9999586343765259,
      0.9999727010726929,
      0.999965250492096,
      0.9999725222587585,
      0.9999676942825317,
      0.9999629259109497,
      0.999940812587738,
      0.9999586939811707,
      0.9999594688415527,
      0.999947726726532,
      0.9999353289604187,
      0.9999555349349976,
      0.9999495148658752,
      0.9998929500579834,
      0.9999391436576843,
      0.9999487996101379,
      0.9999406933784485,
      0.9999006986618042,
      0.9999608397483826,
      0.9999343752861023,
      0.9998873472213745,
      0.9999251365661621,
      0.9999552369117737,
      0.9999489784240723,
      0.9999565482139587,
      0.9999707937240601,
      0.9999608397483826,
      0.9999703764915466,
      0.999981164932251,
      0.9999605417251587,
      0.9999353289604187,
      0.9999651908874512,
      0.9999508857727051,
      0.9999052882194519,
      0.9998779892921448,
      0.9999675154685974,
      0.999963641166687,
      0.9999489188194275,
      0.9999336004257202,
      0.9999104738235474,
      0.9998983144760132,
      0.9999589920043945,
      0.9999709129333496,
      0.999968945980072,
      0.9999583959579468,
      0.9999544024467468,
      0.9999573230743408,
      0.9999760389328003,
      0.9999717473983765,
      0.9999281764030457,
      0.9999570250511169,
      0.9999192357063293,
      0.9998987913131714,
      0.9999085664749146,
      0.9999631643295288,
      0.999926745891571,
      0.9999062418937683,
      0.9999558925628662,
      0.9999626278877258,
      0.9999218583106995,
      0.9999116659164429,
      0.9999428391456604,
      0.9999107718467712,
      0.9999555945396423,
      0.9999516010284424,
      0.9999727606773376,
      0.9999457001686096,
      0.9999527335166931,
      0.999974250793457,
      0.9999609589576721,
      0.9999076724052429,
      0.9999666810035706,
      0.9999751448631287,
      0.9999443888664246,
      0.9999378323554993,
      0.9999637603759766,
      0.9999217987060547
    ],
    [
      0.8776655197143555,
      0.8988332152366638,
      0.8832066059112549,
      0.8949520587921143,
      0.9143773913383484,
      0.9087756872177124,
      0.8984311819076538,
      0.9242401123046875,
      0.9200344085693359,
      0.910672664642334,
      0.9205511808395386,
      0.9305641055107117,
      0.9239634871482849,
      0.9151848554611206,
      0.9203518629074097,
      0.9286983609199524,
      0.9229153990745544,
      0.911806583404541,
      0.917273998260498,
      0.9327166676521301,
      0.9235248565673828,
      0.9210600256919861,
      0.9290229082107544,
      0.9308581352233887,
      0.9119122624397278,
      0.9089325666427612,
      0.9304643273353577,
      0.9194011688232422,
      0.9169057607650757,
      0.9223874807357788,
      0.9306761026382446,
      0.9177036285400391,
      0.9165554046630859,
      0.9297308325767517,
      0.9338359832763672,
      0.9394134283065796,
      0.9482823014259338,
      0.9409241080284119,
      0.9437546730041504,
      0.9687288999557495,
      0.9511711001396179,
      0.9502184391021729,
      0.9363151788711548,
      0.9421902894973755,
      0.9381934404373169,
      0.9373724460601807,
      0.9201339483261108,
      0.9153329133987427,
      0.9264182448387146,
      0.9337558150291443,
      0.918277382850647,
      0.917326807975769,
      0.9277846813201904,
      0.923621416091919,
      0.9123913049697876,
      0.9250248670578003,
      0.9362226128578186,
      0.9285502433776855,
      0.9277510643005371,
      0.9421834945678711,
      0.9389503002166748,
      0.928945004940033,
      0.931770920753479,
      0.9339864253997803,
      0.9324565529823303,
      0.9263201951980591,
      0.9318551421165466,
      0.9299595355987549,
      0.9191826581954956,
      0.9269013404846191,
      0.9355040192604065,
      0.9191122055053711,
      0.9111593961715698,
      0.9138399362564087,
      0.920971155166626,
      0.8887060284614563,
      0.8461307883262634,
      0.9999010562896729,
      0.9999661445617676,
      0.9999658465385437,
      0.9999585151672363,
      0.9999788999557495,
      0.9999527335166931,
      0.9998608827590942,
      0.9993549585342407,
      0.9917282462120056,
      0.9926910996437073,
      0.9785526990890503,
      0.9751402139663696,
      0.9810994267463684,
      0.9923083186149597,
      0.9949893355369568,
      0.9995723366737366,
      0.9998355507850647,
      0.9999061226844788,
      0.9999322891235352,
      0.9999306201934814,
      0.9998791813850403,
      0.9999354481697083,
      0.9999398589134216,
      0.999902069568634,
      0.9998877048492432,
      0.9997428059577942,
      0.9983034729957581,
      0.991512656211853,
      0.9844346046447754,
      0.9881376624107361,
      0.985210657119751,
      0.9907194375991821,
      0.9950575232505798,
      0.9981301426887512,
      0.9985123872756958,
      0.9999093413352966,
      0.999899685382843,
      0.9999418258666992,
      0.9999058842658997,
      0.9999262094497681,
      0.9999433755874634,
      0.9999616146087646,
      0.9999672770500183,
      0.9999763369560242,
      0.9999576210975647,
      0.9999197125434875,
      0.9999130964279175,
      0.9999731183052063,
      0.9999827146530151,
      0.999966025352478,
      0.999592125415802,
      0.9999531507492065,
      0.9999660849571228,
      0.9999744892120361,
      0.9999432563781738,
      0.9998236298561096,
      0.9999292492866516,
      0.9999085664749146,
      0.9999566078186035,
      0.9997378587722778,
      0.9996206760406494,
      0.9999171495437622,
      0.9999685287475586,
      0.9999415874481201,
      0.9999577403068542,
      0.9999665021896362,
      0.9999725818634033,
      0.9999542236328125,
      0.9999674558639526,
      0.999920666217804,
      0.9999650120735168,
      0.9999025464057922,
      0.9999461770057678,
      0.9999247193336487,
      0.9999525547027588,
      0.9999483227729797,
      0.9998685121536255,
      0.9999439716339111,
      0.9999346137046814,
      0.9998527765274048,
      0.9996083378791809,
      0.9998338222503662,
      0.9999313354492188,
      0.9999070167541504,
      0.9999642968177795,
      0.999962329864502,
      0.999936580657959,
      0.9999310970306396,
      0.999460756778717,
      0.9958481788635254,
      0.9915424585342407,
      0.9884808659553528,
      0.9930846691131592,
      0.9948863387107849,
      0.9993355870246887,
      0.999781608581543,
      0.9999431371688843,
      0.9999545216560364,
      0.9999585747718811,
      0.999976396560669,
      0.9999815225601196,
      0.9999673366546631,
      0.9999532699584961,
      0.9999196529388428,
      0.9990926384925842,
      0.9995414614677429,
      0.9986885190010071,
      0.9996951222419739,
      0.999941885471344,
      0.9999628067016602,
      0.9999378323554993,
      0.9999245405197144,
      0.9999149441719055,
      0.9998317360877991,
      0.9995888471603394,
      0.9975751042366028,
      0.9960987567901611,
      0.9963969588279724,
      0.986180305480957,
      0.9916424751281738,
      0.9989141821861267,
      0.9997016787528992,
      0.9987452030181885,
      0.999717116355896,
      0.9945000410079956,
      0.9999139308929443,
      0.9999162554740906,
      0.9999081492424011,
      0.9999653100967407,
      0.9999650716781616,
      0.9999618530273438,
      0.9999669194221497,
      0.9999229311943054,
      0.9999524354934692,
      0.9999598264694214,
      0.9999199509620667,
      0.9999120235443115,
      0.9996500611305237,
      0.9955805540084839,
      0.9801415801048279,
      0.9642285108566284,
      0.9713909029960632,
      0.9539957046508789,
      0.9482026100158691,
      0.9660159945487976,
      0.9873369932174683,
      0.9982348084449768,
      0.9986879229545593,
      0.9997528791427612,
      0.9997711777687073,
      0.9999379515647888,
      0.9998733997344971,
      0.9998236298561096,
      0.9997474551200867,
      0.9993599057197571,
      0.9920311570167542,
      0.99284827709198,
      0.9799830913543701,
      0.984093427658081,
      0.9849569201469421,
      0.9826381802558899,
      0.9937404990196228,
      0.978236734867096,
      0.9833537936210632,
      0.9915953874588013,
      0.976997971534729,
      0.9617267847061157,
      0.9710129499435425,
      0.9793481230735779,
      0.9620093107223511,
      0.9493098258972168,
      0.9638986587524414,
      0.9728220105171204,
      0.9551190137863159,
      0.9458826780319214,
      0.9716366529464722,
      0.971246063709259,
      0.9573100805282593,
      0.963964581489563,
      0.9891785979270935,
      0.9825073480606079,
      0.9709423780441284,
      0.9864956140518188,
      0.9956548810005188,
      0.9940090179443359,
      0.9977918863296509,
      0.9998712539672852,
      0.999944269657135,
      0.9999660849571228,
      0.9999808073043823,
      0.9999809861183167,
      0.999962568283081,
      0.9999098181724548,
      0.9991881847381592,
      0.9998557567596436,
      0.9998214840888977,
      0.9997884631156921,
      0.9999063014984131,
      0.9999521970748901,
      0.9999298453330994,
      0.999913215637207,
      0.9999647736549377,
      0.9999760389328003,
      0.9999327659606934,
      0.9999498724937439,
      0.9999815821647644,
      0.9999837279319763,
      0.999958872795105,
      0.9999731779098511,
      0.9999665021896362,
      0.9999730587005615,
      0.9999678134918213,
      0.9999638199806213,
      0.9999425411224365,
      0.9999593496322632,
      0.9999606609344482,
      0.9999487400054932,
      0.9999378323554993,
      0.9999564290046692,
      0.9999517202377319,
      0.9999035000801086,
      0.9999422430992126,
      0.9999505281448364,
      0.9999450445175171,
      0.9999099373817444,
      0.9999637603759766,
      0.9999366998672485,
      0.9998971819877625,
      0.9999313950538635,
      0.9999567270278931,
      0.999950647354126,
      0.9999595880508423,
      0.9999716281890869,
      0.9999613165855408,
      0.9999710917472839,
      0.9999815821647644,
      0.9999615550041199,
      0.9999361038208008,
      0.9999656677246094,
      0.9999513030052185,
      0.9999057054519653,
      0.999878466129303,
      0.999967634677887,
      0.9999639391899109,
      0.9999492764472961,
      0.9999343156814575,
      0.9999109506607056,
      0.9998988509178162,
      0.9999592304229736,
      0.999972403049469,
      0.9999695420265198,
      0.9999589920043945,
      0.9999542236328125,
      0.9999578595161438,
      0.9999760985374451,
      0.9999716877937317,
      0.9999294281005859,
      0.9999586343765259,
      0.9999231696128845,
      0.9999075531959534,
      0.9999136328697205,
      0.999964714050293,
      0.9999319911003113,
      0.999915599822998,
      0.999958336353302,
      0.9999644756317139,
      0.9999329447746277,
      0.99991774559021,
      0.9999489188194275,
      0.9999133348464966,
      0.9999561905860901,
      0.9999515414237976,
      0.9999727606773376,
      0.9999455213546753,
      0.9999527931213379,
      0.9999744296073914,
      0.9999610185623169,
      0.9999080896377563,
      0.9999667406082153,
      0.9999752044677734,
      0.999944806098938,
      0.999937891960144,
      0.9999638199806213,
      0.999922513961792
    ],
    [
      0.8864829540252686,
      0.9070342183113098,
      0.8956131339073181,
      0.9057323932647705,
      0.9223381280899048,
      0.9177634119987488,
      0.9127112627029419,
      0.9331196546554565,
      0.9286074638366699,
      0.9207650423049927,
      0.932063102722168,
      0.9395655989646912,
      0.9330819845199585,
      0.9267468452453613,
      0.9319736361503601,
      0.9365736246109009,
      0.9309028387069702,
      0.9228038787841797,
      0.9263938069343567,
      0.9385017156600952,
      0.9311283230781555,
      0.9302874803543091,
      0.9360060691833496,
      0.9371744394302368,
      0.9225461483001709,
      0.9204711318016052,
      0.937691867351532,
      0.9305403232574463,
      0.9302133917808533,
      0.933499276638031,
      0.9403038024902344,
      0.9324231743812561,
      0.932731032371521,
      0.9424832463264465,
      0.9455152750015259,
      0.9495560526847839,
      0.9568949937820435,
      0.9537594318389893,
      0.9551548957824707,
      0.9760878682136536,
      0.9621566534042358,
      0.9609466195106506,
      0.9496728777885437,
      0.9530309438705444,
      0.9495284557342529,
      0.9474568367004395,
      0.9343125820159912,
      0.9300878047943115,
      0.9370357990264893,
      0.9420527219772339,
      0.9294707179069519,
      0.9285076260566711,
      0.9359421730041504,
      0.9314138889312744,
      0.921737551689148,
      0.9325529336929321,
      0.9423583745956421,
      0.9357859492301941,
      0.9353935718536377,
      0.94724440574646,
      0.9440685510635376,
      0.9353224039077759,
      0.9398013949394226,
      0.9419901371002197,
      0.9396319389343262,
      0.9343931674957275,
      0.9412471055984497,
      0.9399665594100952,
      0.929269552230835,
      0.9366209506988525,
      0.9436010718345642,
      0.9308202266693115,
      0.9230685830116272,
      0.9249475002288818,
      0.9299271106719971,
      0.9011411666870117,
      0.856433093547821,
      0.9999039173126221,
      0.9999680519104004,
      0.9999678134918213,
      0.9999611377716064,
      0.9999802708625793,
      0.9999566078186035,
      0.9998728036880493,
      0.9994155764579773,
      0.9927908182144165,
      0.9933035969734192,
      0.9805378913879395,
      0.9773139953613281,
      0.9827126264572144,
      0.9930060505867004,
      0.995305061340332,
      0.9996030926704407,
      0.9998449087142944,
      0.999908983707428,
      0.99993497133255,
      0.999932050704956,
      0.9998810887336731,
      0.9999369382858276,
      0.9999414086341858,
      0.9999048113822937,
      0.9998917579650879,
      0.9997588992118835,
      0.9984785914421082,
      0.9923198819160461,
      0.9865031242370605,
      0.9896403551101685,
      0.9870874285697937,
      0.9923145174980164,
      0.9961585998535156,
      0.9985570907592773,
      0.998920738697052,
      0.9999169111251831,
      0.9999035596847534,
      0.9999427199363708,
      0.9999055862426758,
      0.9999265074729919,
      0.9999439716339111,
      0.9999620318412781,
      0.9999678730964661,
      0.9999767541885376,
      0.999958872795105,
      0.9999218583106995,
      0.9999147057533264,
      0.999973475933075,
      0.999983012676239,
      0.9999660849571228,
      0.9995951056480408,
      0.9999534487724304,
      0.9999663233757019,
      0.9999743103981018,
      0.9999428391456604,
      0.999829113483429,
      0.9999301433563232,
      0.9999090433120728,
      0.9999567866325378,
      0.999738872051239,
      0.9996248483657837,
      0.9999181628227234,
      0.999968945980072,
      0.9999423027038574,
      0.9999583959579468,
      0.9999666213989258,
      0.9999722838401794,
      0.9999540448188782,
      0.9999674558639526,
      0.9999205470085144,
      0.9999650120735168,
      0.9999030828475952,
      0.9999470710754395,
      0.9999260306358337,
      0.9999534487724304,
      0.9999492764472961,
      0.9998714923858643,
      0.9999455213546753,
      0.9999371767044067,
      0.9998673796653748,
      0.9996550679206848,
      0.9998520612716675,
      0.999933660030365,
      0.9999080896377563,
      0.9999645352363586,
      0.999962568283081,
      0.9999371767044067,
      0.9999341368675232,
      0.9995467066764832,
      0.9964562058448792,
      0.9928768873214722,
      0.9902878999710083,
      0.9945664405822754,
      0.9960951209068298,
      0.9994922876358032,
      0.9998612999916077,
      0.9999483227729797,
      0.9999567270278931,
      0.9999597668647766,
      0.9999771118164062,
      0.999981701374054,
      0.9999679327011108,
      0.9999536871910095,
      0.999924898147583,
      0.9991863965988159,
      0.9996160864830017,
      0.9989233016967773,
      0.9997360110282898,
      0.9999454021453857,
      0.9999641180038452,
      0.9999384880065918,
      0.9999263286590576,
      0.9999160170555115,
      0.9998416900634766,
      0.9996575117111206,
      0.997696578502655,
      0.9968331456184387,
      0.9970723986625671,
      0.9882799386978149,
      0.9928123354911804,
      0.9990602135658264,
      0.9997243285179138,
      0.9988522529602051,
      0.9997435212135315,
      0.9952852129936218,
      0.9999150633811951,
      0.999916672706604,
      0.9999094605445862,
      0.9999662637710571,
      0.9999659657478333,
      0.9999628663063049,
      0.9999679923057556,
      0.99992436170578,
      0.9999529719352722,
      0.9999613165855408,
      0.9999226927757263,
      0.9999175071716309,
      0.9996960163116455,
      0.9959460496902466,
      0.9820019602775574,
      0.9669767618179321,
      0.9734342098236084,
      0.9583959579467773,
      0.954105019569397,
      0.9697166681289673,
      0.9892672300338745,
      0.9986825585365295,
      0.998961865901947,
      0.9997979402542114,
      0.9998156428337097,
      0.999946653842926,
      0.9998891353607178,
      0.9998427629470825,
      0.99977707862854,
      0.99949049949646,
      0.9932634830474854,
      0.9937812685966492,
      0.983141303062439,
      0.9858879446983337,
      0.9872671961784363,
      0.9849065542221069,
      0.9947830438613892,
      0.9816313982009888,
      0.9859410524368286,
      0.9930811524391174,
      0.9799908399581909,
      0.9672666788101196,
      0.9747783541679382,
      0.9820771217346191,
      0.9658291935920715,
      0.9548875093460083,
      0.9675890207290649,
      0.9756777286529541,
      0.9599052667617798,
      0.9509577751159668,
      0.9747365713119507,
      0.9743154644966125,
      0.9619196653366089,
      0.9667403101921082,
      0.990145742893219,
      0.9844238758087158,
      0.9735338091850281,
      0.9875070452690125,
      0.996173083782196,
      0.9948916435241699,
      0.9982045292854309,
      0.999888002872467,
      0.999946117401123,
      0.9999668598175049,
      0.9999813437461853,
      0.999981164932251,
      0.9999628067016602,
      0.9999115467071533,
      0.9991866946220398,
      0.9998556971549988,
      0.9998213648796082,
      0.9997879862785339,
      0.9999062418937683,
      0.9999524354934692,
      0.9999303221702576,
      0.9999140501022339,
      0.9999650120735168,
      0.9999762773513794,
      0.9999333024024963,
      0.9999504685401917,
      0.9999819993972778,
      0.999984085559845,
      0.9999593496322632,
      0.9999736547470093,
      0.9999682903289795,
      0.9999740719795227,
      0.9999687075614929,
      0.9999665021896362,
      0.9999496340751648,
      0.9999615550041199,
      0.9999622702598572,
      0.9999539256095886,
      0.9999427795410156,
      0.9999582171440125,
      0.9999545216560364,
      0.999916136264801,
      0.9999433755874634,
      0.9999521374702454,
      0.9999493956565857,
      0.9999191164970398,
      0.9999646544456482,
      0.9999389052391052,
      0.9999073147773743,
      0.9999378323554993,
      0.9999603033065796,
      0.9999523162841797,
      0.999962568283081,
      0.9999726414680481,
      0.9999616146087646,
      0.9999715685844421,
      0.9999819993972778,
      0.9999620914459229,
      0.9999366998672485,
      0.9999662041664124,
      0.9999517202377319,
      0.9999063014984131,
      0.9998789429664612,
      0.9999675154685974,
      0.9999639391899109,
      0.9999498128890991,
      0.9999350309371948,
      0.9999121427536011,
      0.9999001622200012,
      0.9999599456787109,
      0.9999729990959167,
      0.9999704360961914,
      0.9999598860740662,
      0.9999552965164185,
      0.9999582171440125,
      0.9999756217002869,
      0.9999714493751526,
      0.9999310970306396,
      0.9999613165855408,
      0.9999293088912964,
      0.999915599822998,
      0.9999186992645264,
      0.9999663233757019,
      0.9999364614486694,
      0.9999226927757263,
      0.9999602437019348,
      0.999966025352478,
      0.9999382495880127,
      0.9999239444732666,
      0.9999518394470215,
      0.9999158978462219,
      0.9999569058418274,
      0.9999518394470215,
      0.9999728798866272,
      0.9999457001686096,
      0.999953031539917,
      0.9999746084213257,
      0.999961256980896,
      0.9999083876609802,
      0.9999666810035706,
      0.9999752044677734,
      0.9999449849128723,
      0.9999375939369202,
      0.9999634027481079,
      0.9999228119850159
    ],
    [
      0.89681077003479,
      0.9164819121360779,
      0.9098143577575684,
      0.9197583198547363,
      0.9322656393051147,
      0.9291309714317322,
      0.9279515743255615,
      0.9437820911407471,
      0.938875675201416,
      0.9336795806884766,
      0.9453434944152832,
      0.950426459312439,
      0.9434627294540405,
      0.9398185014724731,
      0.9451989531517029,
      0.946806788444519,
      0.9408888816833496,
      0.9361771941184998,
      0.9375766515731812,
      0.9464525580406189,
      0.9400603771209717,
      0.9407446980476379,
      0.9446324110031128,
      0.9449466466903687,
      0.9338089227676392,
      0.9328507781028748,
      0.9463814496994019,
      0.9424720406532288,
      0.9428194165229797,
      0.945107102394104,
      0.9509743452072144,
      0.9462563991546631,
      0.9487220644950867,
      0.9551439881324768,
      0.9568405151367188,
      0.959123969078064,
      0.9662488698959351,
      0.9673687219619751,
      0.9674156904220581,
      0.9827783107757568,
      0.9722877740859985,
      0.9721988439559937,
      0.9624743461608887,
      0.9640672206878662,
      0.9599909782409668,
      0.9584699869155884,
      0.9490872025489807,
      0.9444752335548401,
      0.948036789894104,
      0.9518764019012451,
      0.9417399168014526,
      0.9406718611717224,
      0.9456855058670044,
      0.940680205821991,
      0.9331263303756714,
      0.9433532953262329,
      0.9504813551902771,
      0.9442400932312012,
      0.9447993040084839,
      0.954058051109314,
      0.9517120122909546,
      0.9441878199577332,
      0.9498019218444824,
      0.9521697163581848,
      0.9485792517662048,
      0.9443520307540894,
      0.9517744779586792,
      0.9511842131614685,
      0.9414937496185303,
      0.948088526725769,
      0.9531567096710205,
      0.9438821077346802,
      0.9366245269775391,
      0.9381265640258789,
      0.9424251914024353,
      0.9169626235961914,
      0.8717952370643616,
      0.9999063014984131,
      0.9999693632125854,
      0.9999696612358093,
      0.9999635815620422,
      0.9999812841415405,
      0.9999585151672363,
      0.9998829364776611,
      0.9995055198669434,
      0.9942920207977295,
      0.9943072199821472,
      0.9836933612823486,
      0.9807614088058472,
      0.9853188991546631,
      0.9939367771148682,
      0.9959385991096497,
      0.9996497631072998,
      0.9998536705970764,
      0.9999110102653503,
      0.999937117099762,
      0.999933123588562,
      0.9998821020126343,
      0.9999376535415649,
      0.9999420642852783,
      0.9999077320098877,
      0.999898374080658,
      0.9997992515563965,
      0.9987966418266296,
      0.993683934211731,
      0.9890702366828918,
      0.9918462634086609,
      0.9895534515380859,
      0.9941056370735168,
      0.9970964789390564,
      0.9989193677902222,
      0.9992406964302063,
      0.9999231100082397,
      0.9999094009399414,
      0.9999448657035828,
      0.9999092817306519,
      0.9999274611473083,
      0.9999446272850037,
      0.999962568283081,
      0.9999687075614929,
      0.9999773502349854,
      0.9999606013298035,
      0.9999194741249084,
      0.9999160766601562,
      0.9999738335609436,
      0.9999831318855286,
      0.9999665021896362,
      0.999600887298584,
      0.9999536871910095,
      0.9999666810035706,
      0.9999743700027466,
      0.9999425411224365,
      0.9998305439949036,
      0.9999349117279053,
      0.9999094605445862,
      0.9999571442604065,
      0.9997415542602539,
      0.9996302723884583,
      0.9999193549156189,
      0.9999693036079407,
      0.9999431371688843,
      0.9999592304229736,
      0.9999668598175049,
      0.9999725818634033,
      0.999954342842102,
      0.9999674558639526,
      0.9999206066131592,
      0.9999651908874512,
      0.9999037981033325,
      0.9999479651451111,
      0.9999274015426636,
      0.9999542832374573,
      0.9999504685401917,
      0.9998744130134583,
      0.9999474287033081,
      0.9999402165412903,
      0.9998883605003357,
      0.999725341796875,
      0.999878466129303,
      0.9999386668205261,
      0.9999100565910339,
      0.9999647736549377,
      0.999963104724884,
      0.9999392032623291,
      0.9999426007270813,
      0.9997707009315491,
      0.9974063038825989,
      0.9948012232780457,
      0.9924233555793762,
      0.99602210521698,
      0.9972427487373352,
      0.9996036887168884,
      0.9998597502708435,
      0.9999503493309021,
      0.9999580979347229,
      0.9999601244926453,
      0.9999772906303406,
      0.9999817609786987,
      0.9999687671661377,
      0.9999549984931946,
      0.999933123588562,
      0.9993495345115662,
      0.9997100234031677,
      0.9991716742515564,
      0.9997774362564087,
      0.9999468326568604,
      0.9999639987945557,
      0.9999388456344604,
      0.99992835521698,
      0.9999216794967651,
      0.9998558759689331,
      0.9997398853302002,
      0.9983765482902527,
      0.9977559447288513,
      0.9976614713668823,
      0.9910651445388794,
      0.9943902492523193,
      0.9992523789405823,
      0.9997570514678955,
      0.9990506172180176,
      0.9997842311859131,
      0.9963563680648804,
      0.9999167919158936,
      0.9999183416366577,
      0.9999115467071533,
      0.9999659061431885,
      0.9999668598175049,
      0.9999634027481079,
      0.9999688267707825,
      0.9999265074729919,
      0.9999539256095886,
      0.9999622106552124,
      0.9999251365661621,
      0.9999212622642517,
      0.9997448921203613,
      0.9964917898178101,
      0.9847766160964966,
      0.9711573123931885,
      0.9767652750015259,
      0.9649673700332642,
      0.9616959095001221,
      0.974553108215332,
      0.9914585947990417,
      0.99900221824646,
      0.9991979002952576,
      0.9998365044593811,
      0.9998443722724915,
      0.9999534487724304,
      0.999899685382843,
      0.9998576641082764,
      0.9998021125793457,
      0.9995643496513367,
      0.9943752288818359,
      0.9946970343589783,
      0.9862054586410522,
      0.9879705309867859,
      0.9895651936531067,
      0.9874380826950073,
      0.9957165122032166,
      0.9850693941116333,
      0.9886431694030762,
      0.9943466186523438,
      0.9837617874145508,
      0.9733643531799316,
      0.9789029359817505,
      0.9854154586791992,
      0.9715109467506409,
      0.9626426100730896,
      0.9731367230415344,
      0.97994065284729,
      0.9664331674575806,
      0.9575049877166748,
      0.9787957668304443,
      0.9784645438194275,
      0.9676675796508789,
      0.9706037640571594,
      0.9912960529327393,
      0.9866589307785034,
      0.9767882823944092,
      0.9890013933181763,
      0.9968509674072266,
      0.9960905909538269,
      0.9987183213233948,
      0.999909520149231,
      0.999950110912323,
      0.9999679923057556,
      0.9999819397926331,
      0.9999812841415405,
      0.9999626874923706,
      0.9999115467071533,
      0.9991889595985413,
      0.9998563528060913,
      0.9998219609260559,
      0.9997896552085876,
      0.9999076128005981,
      0.9999529123306274,
      0.9999316334724426,
      0.9999165534973145,
      0.999966561794281,
      0.9999769926071167,
      0.9999346733093262,
      0.9999514818191528,
      0.9999822974205017,
      0.9999842047691345,
      0.9999595284461975,
      0.999973475933075,
      0.9999620914459229,
      0.9999746680259705,
      0.9999696016311646,
      0.9999685287475586,
      0.9999576210975647,
      0.9999638199806213,
      0.9999639391899109,
      0.999956488609314,
      0.9999473094940186,
      0.9999600648880005,
      0.9999576807022095,
      0.9999330043792725,
      0.9999491572380066,
      0.9999529123306274,
      0.9999547600746155,
      0.9999288320541382,
      0.9999644160270691,
      0.9999415874481201,
      0.9999160170555115,
      0.9999440908432007,
      0.9999610185623169,
      0.9999547600746155,
      0.9999651908874512,
      0.9999735951423645,
      0.999962329864502,
      0.9999721646308899,
      0.9999824166297913,
      0.9999626278877258,
      0.9999368786811829,
      0.9999662637710571,
      0.9999520778656006,
      0.9999066591262817,
      0.9998792409896851,
      0.9999675750732422,
      0.99996417760849,
      0.9999501705169678,
      0.9999357461929321,
      0.99991375207901,
      0.9999011754989624,
      0.9999604821205139,
      0.9999735951423645,
      0.9999709725379944,
      0.9999604225158691,
      0.999955415725708,
      0.9999583959579468,
      0.9999755620956421,
      0.999971330165863,
      0.9999314546585083,
      0.9999610185623169,
      0.9999328255653381,
      0.9999203681945801,
      0.9999216794967651,
      0.9999668598175049,
      0.9999389052391052,
      0.9999266862869263,
      0.9999611377716064,
      0.9999669194221497,
      0.999941885471344,
      0.9999310970306396,
      0.9999535083770752,
      0.9999175071716309,
      0.9999571442604065,
      0.9999518990516663,
      0.999972939491272,
      0.9999457597732544,
      0.999953031539917,
      0.9999745488166809,
      0.999961256980896,
      0.9999083280563354,
      0.9999666213989258,
      0.9999751448631287,
      0.9999450445175171,
      0.9999373555183411,
      0.9999634027481079,
      0.9999231100082397
    ],
    [
      0.9109218716621399,
      0.9285836219787598,
      0.9276986122131348,
      0.9371446967124939,
      0.9450002908706665,
      0.9441445469856262,
      0.944553017616272,
      0.9563992023468018,
      0.9520032405853271,
      0.9481139779090881,
      0.9586799144744873,
      0.9627240896224976,
      0.9555835723876953,
      0.9540073871612549,
      0.9590648412704468,
      0.9597069621086121,
      0.9533395767211914,
      0.9508434534072876,
      0.9519795179367065,
      0.9573658108711243,
      0.9516129493713379,
      0.9531122446060181,
      0.9557244777679443,
      0.9556884169578552,
      0.9475886821746826,
      0.949181079864502,
      0.9593473672866821,
      0.9562377333641052,
      0.9562609791755676,
      0.9582079648971558,
      0.963786244392395,
      0.9597574472427368,
      0.9623410701751709,
      0.9673572182655334,
      0.9688507318496704,
      0.9699957966804504,
      0.9751458764076233,
      0.9784521460533142,
      0.9781979322433472,
      0.9884915351867676,
      0.9817104339599609,
      0.9825326204299927,
      0.9747503995895386,
      0.975732684135437,
      0.9718587398529053,
      0.9704204797744751,
      0.9632524251937866,
      0.958836019039154,
      0.9607923626899719,
      0.9638020992279053,
      0.955001711845398,
      0.9548006653785706,
      0.9578393697738647,
      0.9526484608650208,
      0.947664201259613,
      0.9561788439750671,
      0.9614320993423462,
      0.9556745290756226,
      0.9565466046333313,
      0.9634839296340942,
      0.9618757367134094,
      0.9558548331260681,
      0.9611300826072693,
      0.9629155993461609,
      0.959994375705719,
      0.9557927846908569,
      0.9634289741516113,
      0.9625824689865112,
      0.9542198777198792,
      0.9596260786056519,
      0.9627845287322998,
      0.9567239284515381,
      0.9503024220466614,
      0.9506305456161499,
      0.9548856019973755,
      0.9338346123695374,
      0.8899140357971191,
      0.9999076724052429,
      0.9999703168869019,
      0.9999710917472839,
      0.9999651908874512,
      0.9999823570251465,
      0.9999618530273438,
      0.9998974800109863,
      0.9996054768562317,
      0.9961365461349487,
      0.995650053024292,
      0.9873852133750916,
      0.9855160713195801,
      0.9892005920410156,
      0.9953409433364868,
      0.9968841075897217,
      0.999706506729126,
      0.999870777130127,
      0.9999144077301025,
      0.9999397993087769,
      0.9999345541000366,
      0.9998840093612671,
      0.9999388456344604,
      0.9999432563781738,
      0.9999111890792847,
      0.9999061226844788,
      0.9998445510864258,
      0.9991677403450012,
      0.9952316284179688,
      0.9918202757835388,
      0.9943024516105652,
      0.9928910732269287,
      0.9961984157562256,
      0.9982354044914246,
      0.9993557333946228,
      0.9994929432868958,
      0.9999309182167053,
      0.999914288520813,
      0.9999469518661499,
      0.9999105334281921,
      0.9999277591705322,
      0.9999451637268066,
      0.9999628067016602,
      0.9999694228172302,
      0.9999779462814331,
      0.9999621510505676,
      0.9999222755432129,
      0.9999169707298279,
      0.999974250793457,
      0.9999832510948181,
      0.9999668002128601,
      0.999605655670166,
      0.9999539852142334,
      0.9999669194221497,
      0.9999743700027466,
      0.999941885471344,
      0.999829113483429,
      0.9999336004257202,
      0.9999085068702698,
      0.9999572038650513,
      0.9997428059577942,
      0.9996311068534851,
      0.9999197125434875,
      0.999969482421875,
      0.9999434947967529,
      0.9999597668647766,
      0.9999668598175049,
      0.9999725222587585,
      0.9999541640281677,
      0.9999673366546631,
      0.9999207258224487,
      0.9999651908874512,
      0.9999040365219116,
      0.999948263168335,
      0.9999279975891113,
      0.9999549388885498,
      0.9999512434005737,
      0.9998770356178284,
      0.9999492168426514,
      0.9999428987503052,
      0.999906063079834,
      0.9997836351394653,
      0.9998983144760132,
      0.9999409317970276,
      0.9999106526374817,
      0.9999647736549377,
      0.9999631643295288,
      0.9999396204948425,
      0.9999450445175171,
      0.99980628490448,
      0.9980730414390564,
      0.9964109063148499,
      0.9943816661834717,
      0.9972856640815735,
      0.9981908798217773,
      0.9997464418411255,
      0.9998960494995117,
      0.9999542832374573,
      0.9999595284461975,
      0.9999606609344482,
      0.9999775886535645,
      0.999981701374054,
      0.999968945980072,
      0.9999557733535767,
      0.9999400973320007,
      0.9994803667068481,
      0.9997771978378296,
      0.9993718266487122,
      0.9998152256011963,
      0.9999476671218872,
      0.9999650120735168,
      0.9999393224716187,
      0.9999316930770874,
      0.9999257922172546,
      0.9998722076416016,
      0.9998181462287903,
      0.9989824891090393,
      0.9986364245414734,
      0.9985042214393616,
      0.993971586227417,
      0.9959655404090881,
      0.999445915222168,
      0.9997945427894592,
      0.9993312358856201,
      0.9998293519020081,
      0.9975228309631348,
      0.9999178647994995,
      0.9999186992645264,
      0.9999125003814697,
      0.9999663233757019,
      0.9999673962593079,
      0.9999648332595825,
      0.9999698400497437,
      0.9999275803565979,
      0.9999544620513916,
      0.9999635815620422,
      0.9999281764030457,
      0.9999298453330994,
      0.9998154640197754,
      0.9973590970039368,
      0.9883939027786255,
      0.977036714553833,
      0.9821085929870605,
      0.9733827114105225,
      0.9707193970680237,
      0.9811347723007202,
      0.9939579367637634,
      0.9993081092834473,
      0.9994577765464783,
      0.9998690485954285,
      0.9998741745948792,
      0.9999598860740662,
      0.9999117255210876,
      0.9998685717582703,
      0.9998183250427246,
      0.9996271729469299,
      0.9954017400741577,
      0.9960490465164185,
      0.989555835723877,
      0.9907556772232056,
      0.9921482801437378,
      0.9906784892082214,
      0.9969987273216248,
      0.9890047311782837,
      0.9918996095657349,
      0.9959874153137207,
      0.9884663820266724,
      0.9807059168815613,
      0.9842952489852905,
      0.9892480969429016,
      0.9785997867584229,
      0.9715027213096619,
      0.9801815748214722,
      0.985198438167572,
      0.9742058515548706,
      0.9662478566169739,
      0.9835070967674255,
      0.9833105802536011,
      0.9742451310157776,
      0.9757246971130371,
      0.9927291870117188,
      0.9891648292541504,
      0.9807766079902649,
      0.9908016920089722,
      0.9975186586380005,
      0.9971396327018738,
      0.9991320967674255,
      0.9999262690544128,
      0.9999542236328125,
      0.9999687075614929,
      0.9999824166297913,
      0.9999815225601196,
      0.9999628663063049,
      0.9999114871025085,
      0.9991905093193054,
      0.9998572468757629,
      0.999823272228241,
      0.9997917413711548,
      0.9999089241027832,
      0.9999534487724304,
      0.9999328255653381,
      0.9999179840087891,
      0.9999671578407288,
      0.9999774098396301,
      0.999936044216156,
      0.9999525547027588,
      0.9999828934669495,
      0.9999849200248718,
      0.9999587535858154,
      0.9999744892120361,
      0.9999676942825317,
      0.999976634979248,
      0.9999707937240601,
      0.9999714493751526,
      0.9999664425849915,
      0.9999669194221497,
      0.9999662637710571,
      0.9999613165855408,
      0.9999529719352722,
      0.9999613761901855,
      0.999961256980896,
      0.9999452233314514,
      0.9999535083770752,
      0.9999547600746155,
      0.9999601244926453,
      0.9999394416809082,
      0.9999665021896362,
      0.9999447464942932,
      0.9999261498451233,
      0.9999458193778992,
      0.9999606609344482,
      0.9999565482139587,
      0.9999685287475586,
      0.9999744296073914,
      0.9999626278877258,
      0.9999725222587585,
      0.9999825954437256,
      0.999963104724884,
      0.9999372959136963,
      0.9999666213989258,
      0.9999524354934692,
      0.9999067187309265,
      0.9998795986175537,
      0.9999675154685974,
      0.9999642372131348,
      0.9999505877494812,
      0.9999364614486694,
      0.9999144673347473,
      0.9999021291732788,
      0.9999613761901855,
      0.9999741911888123,
      0.9999715089797974,
      0.999960720539093,
      0.9999557733535767,
      0.9999586343765259,
      0.9999756217002869,
      0.999971330165863,
      0.9999321699142456,
      0.9999619722366333,
      0.9999364614486694,
      0.9999261498451233,
      0.9999219179153442,
      0.9999679923057556,
      0.9999426603317261,
      0.9999317526817322,
      0.9999619126319885,
      0.9999678730964661,
      0.9999455213546753,
      0.9999343752861023,
      0.9999552369117737,
      0.9999187588691711,
      0.9999575018882751,
      0.9999518394470215,
      0.9999729990959167,
      0.9999457001686096,
      0.999953031539917,
      0.9999745488166809,
      0.9999613165855408,
      0.9999083876609802,
      0.9999666213989258,
      0.9999752044677734,
      0.9999451041221619,
      0.999937117099762,
      0.9999634027481079,
      0.9999235272407532
    ],
    [
      0.9290361404418945,
      0.9437927007675171,
      0.9474191665649414,
      0.9564434885978699,
      0.9600517153739929,
      0.9592298865318298,
      0.9603230953216553,
      0.968592643737793,
      0.9652642607688904,
      0.9625586867332458,
      0.9703608751296997,
      0.9739600419998169,
      0.9678897857666016,
      0.9669632911682129,
      0.9710197448730469,
      0.9721174240112305,
      0.9668562412261963,
      0.9647587537765503,
      0.9667690396308899,
      0.9711669087409973,
      0.9650934934616089,
      0.9663991928100586,
      0.9695159792900085,
      0.9694100618362427,
      0.9624730348587036,
      0.9650362730026245,
      0.9731091260910034,
      0.9703803062438965,
      0.9690800309181213,
      0.9709073901176453,
      0.9760966300964355,
      0.9722504019737244,
      0.9736125469207764,
      0.9781014323234558,
      0.9789844751358032,
      0.9785043001174927,
      0.9821785092353821,
      0.9855019450187683,
      0.9855360984802246,
      0.9920455813407898,
      0.9877568483352661,
      0.9887359142303467,
      0.9839368462562561,
      0.9849313497543335,
      0.9817910194396973,
      0.979659914970398,
      0.9737231731414795,
      0.9712636470794678,
      0.973183274269104,
      0.974795401096344,
      0.9671461582183838,
      0.968075156211853,
      0.9704705476760864,
      0.9665236473083496,
      0.9628148078918457,
      0.9698249101638794,
      0.9744596481323242,
      0.9689335227012634,
      0.9690601229667664,
      0.9758865237236023,
      0.9747970700263977,
      0.9681610465049744,
      0.9725556373596191,
      0.9755448698997498,
      0.9722983837127686,
      0.9675767421722412,
      0.9742562770843506,
      0.9734786152839661,
      0.967025876045227,
      0.9709165096282959,
      0.9742919206619263,
      0.96932053565979,
      0.9638820886611938,
      0.9635332822799683,
      0.9680191874504089,
      0.9517020583152771,
      0.9108361005783081,
      0.9999104142189026,
      0.9999711513519287,
      0.999972403049469,
      0.9999666810035706,
      0.9999829530715942,
      0.9999642968177795,
      0.9999086260795593,
      0.9997208118438721,
      0.9980428218841553,
      0.9974525570869446,
      0.9917737245559692,
      0.9904204607009888,
      0.9931643605232239,
      0.9968840479850769,
      0.9980813264846802,
      0.9997710585594177,
      0.9998860359191895,
      0.9999162554740906,
      0.999942421913147,
      0.9999364018440247,
      0.9998869299888611,
      0.9999402165412903,
      0.9999440908432007,
      0.9999139904975891,
      0.9999145269393921,
      0.9998799562454224,
      0.9995433688163757,
      0.9973178505897522,
      0.9953843355178833,
      0.9969987273216248,
      0.9959367513656616,
      0.9979294538497925,
      0.9990483522415161,
      0.9996576309204102,
      0.9997169971466064,
      0.9999392032623291,
      0.9999198317527771,
      0.999949038028717,
      0.9999121427536011,
      0.9999280571937561,
      0.9999452829360962,
      0.9999629855155945,
      0.9999697804450989,
      0.9999783635139465,
      0.999963641166687,
      0.9999245405197144,
      0.9999175071716309,
      0.9999746680259705,
      0.9999834299087524,
      0.9999667406082153,
      0.9996092915534973,
      0.9999544024467468,
      0.9999670386314392,
      0.9999743103981018,
      0.9999414682388306,
      0.9998214840888977,
      0.9999332427978516,
      0.9999078512191772,
      0.9999569654464722,
      0.9997419118881226,
      0.9996299743652344,
      0.9999194145202637,
      0.999969482421875,
      0.9999439120292664,
      0.9999602437019348,
      0.9999668002128601,
      0.9999723434448242,
      0.9999540448188782,
      0.9999672174453735,
      0.9999208450317383,
      0.999965250492096,
      0.9999043345451355,
      0.9999485015869141,
      0.99992835521698,
      0.9999551177024841,
      0.9999517798423767,
      0.9998788833618164,
      0.9999503493309021,
      0.9999457001686096,
      0.9999200701713562,
      0.9998360872268677,
      0.9999147057533264,
      0.999943196773529,
      0.9999108910560608,
      0.9999647736549377,
      0.9999631643295288,
      0.9999399185180664,
      0.9999472498893738,
      0.9998401403427124,
      0.9987136125564575,
      0.9977420568466187,
      0.9962828755378723,
      0.998339056968689,
      0.9988922476768494,
      0.9998444318771362,
      0.9999258518218994,
      0.9999589323997498,
      0.999961256980896,
      0.9999611377716064,
      0.9999779462814331,
      0.999981701374054,
      0.9999696016311646,
      0.9999569654464722,
      0.9999472498893738,
      0.9996039271354675,
      0.9998320937156677,
      0.9995647668838501,
      0.9998502135276794,
      0.9999513626098633,
      0.9999663233757019,
      0.9999405741691589,
      0.9999363422393799,
      0.9999293088912964,
      0.9998891353607178,
      0.999867856502533,
      0.9993566274642944,
      0.99924236536026,
      0.9991753697395325,
      0.9970017671585083,
      0.9978200197219849,
      0.9996341466903687,
      0.9998454451560974,
      0.9997144341468811,
      0.9998797178268433,
      0.9985555410385132,
      0.9999196529388428,
      0.9999204874038696,
      0.9999145865440369,
      0.9999670386314392,
      0.9999676942825317,
      0.9999661445617676,
      0.9999712109565735,
      0.9999294877052307,
      0.9999528527259827,
      0.9999647736549377,
      0.9999306797981262,
      0.9999387264251709,
      0.999873697757721,
      0.9983100295066833,
      0.9923833012580872,
      0.9844446778297424,
      0.9883898496627808,
      0.9822572469711304,
      0.9798770546913147,
      0.9876697063446045,
      0.996195375919342,
      0.9995397925376892,
      0.9996346235275269,
      0.9998959898948669,
      0.9999027848243713,
      0.9999656677246094,
      0.9999238848686218,
      0.9998810887336731,
      0.9998311400413513,
      0.9996821880340576,
      0.9972357153892517,
      0.997991681098938,
      0.9932382106781006,
      0.9938580393791199,
      0.9946600794792175,
      0.9937263131141663,
      0.9980654120445251,
      0.9927395582199097,
      0.9945083260536194,
      0.997401773929596,
      0.9925293922424316,
      0.9870955944061279,
      0.9891627430915833,
      0.9926466345787048,
      0.985722541809082,
      0.9801980257034302,
      0.9868912100791931,
      0.9902995228767395,
      0.9819399118423462,
      0.9758123159408569,
      0.9882221817970276,
      0.9883068203926086,
      0.9814180731773376,
      0.9817687273025513,
      0.9944846034049988,
      0.9920235872268677,
      0.9854344129562378,
      0.992843747138977,
      0.9981535077095032,
      0.9980561137199402,
      0.999431848526001,
      0.9999397397041321,
      0.999957799911499,
      0.9999695420265198,
      0.9999828338623047,
      0.999981701374054,
      0.9999628067016602,
      0.9999105930328369,
      0.999193549156189,
      0.9998581409454346,
      0.9998248815536499,
      0.9997938871383667,
      0.9999101161956787,
      0.999954104423523,
      0.9999338984489441,
      0.9999193549156189,
      0.9999677538871765,
      0.9999778866767883,
      0.9999370574951172,
      0.9999532699584961,
      0.9999834299087524,
      0.9999853372573853,
      0.9999595880508423,
      0.9999755024909973,
      0.999971330165863,
      0.9999785423278809,
      0.9999722838401794,
      0.9999738931655884,
      0.9999725222587585,
      0.9999692440032959,
      0.9999659061431885,
      0.9999654293060303,
      0.9999578595161438,
      0.9999624490737915,
      0.9999643564224243,
      0.9999545812606812,
      0.9999574422836304,
      0.9999562501907349,
      0.9999642968177795,
      0.9999462366104126,
      0.9999672174453735,
      0.9999464750289917,
      0.9999330639839172,
      0.9999495148658752,
      0.9999599456787109,
      0.9999576210975647,
      0.9999711513519287,
      0.9999750852584839,
      0.9999629855155945,
      0.9999731183052063,
      0.9999829530715942,
      0.9999642968177795,
      0.9999383687973022,
      0.999967098236084,
      0.9999529123306274,
      0.9999074339866638,
      0.9998806715011597,
      0.9999677538871765,
      0.9999644756317139,
      0.9999508261680603,
      0.9999364614486694,
      0.9999150633811951,
      0.9999035596847534,
      0.999962329864502,
      0.9999735355377197,
      0.9999719262123108,
      0.9999609589576721,
      0.9999561309814453,
      0.9999589323997498,
      0.9999760389328003,
      0.9999715089797974,
      0.999933123588562,
      0.9999628663063049,
      0.9999379515647888,
      0.9999305009841919,
      0.9999231696128845,
      0.9999682903289795,
      0.9999455809593201,
      0.9999315738677979,
      0.9999616742134094,
      0.9999677538871765,
      0.999947726726532,
      0.9999338388442993,
      0.999956488609314,
      0.9999189376831055,
      0.9999575018882751,
      0.9999516010284424,
      0.9999728798866272,
      0.9999455809593201,
      0.9999530911445618,
      0.9999746084213257,
      0.9999615550041199,
      0.9999085664749146,
      0.9999667406082153,
      0.9999753832817078,
      0.9999455213546753,
      0.9999372959136963,
      0.9999634623527527,
      0.999923825263977
    ],
    [
      0.9497606754302979,
      0.9593031406402588,
      0.9650974273681641,
      0.9704524278640747,
      0.9741291403770447,
      0.9728764295578003,
      0.9728953242301941,
      0.9793223738670349,
      0.9789498448371887,
      0.975856363773346,
      0.9807760715484619,
      0.9842332601547241,
      0.9804883003234863,
      0.9784536957740784,
      0.9811909794807434,
      0.9834352135658264,
      0.9803670644760132,
      0.9767903685569763,
      0.9794608950614929,
      0.9830346703529358,
      0.9787366986274719,
      0.9785699844360352,
      0.9819889664649963,
      0.9818707704544067,
      0.9762996435165405,
      0.9784936904907227,
      0.9839065074920654,
      0.9826326966285706,
      0.9814260005950928,
      0.9827768802642822,
      0.9857578873634338,
      0.9832976460456848,
      0.9837020635604858,
      0.9856078624725342,
      0.9861775040626526,
      0.9852057695388794,
      0.987934410572052,
      0.9906081557273865,
      0.9903079271316528,
      0.9943462610244751,
      0.9923808574676514,
      0.9926000237464905,
      0.9902939796447754,
      0.9909990429878235,
      0.98860764503479,
      0.987072229385376,
      0.9829519391059875,
      0.982077419757843,
      0.983253002166748,
      0.9836231470108032,
      0.9789400696754456,
      0.9801187515258789,
      0.9828381538391113,
      0.9807785749435425,
      0.976949155330658,
      0.9822981357574463,
      0.9848636984825134,
      0.9821621179580688,
      0.9807103872299194,
      0.9852579832077026,
      0.9849457740783691,
      0.9804553985595703,
      0.9831852316856384,
      0.9858087301254272,
      0.9830747842788696,
      0.979744553565979,
      0.9851787090301514,
      0.9843453764915466,
      0.9800763726234436,
      0.981968104839325,
      0.9841717481613159,
      0.9806751012802124,
      0.976894736289978,
      0.9756661057472229,
      0.9798847436904907,
      0.9670919179916382,
      0.9307577610015869,
      0.9999098181724548,
      0.9999716877937317,
      0.9999729990959167,
      0.9999679923057556,
      0.999983549118042,
      0.9999663233757019,
      0.9999210834503174,
      0.9998084306716919,
      0.9991283416748047,
      0.9988166093826294,
      0.9957816004753113,
      0.9946239590644836,
      0.9963671565055847,
      0.9982895255088806,
      0.9990288615226746,
      0.9998263716697693,
      0.9998998641967773,
      0.9999170899391174,
      0.9999439120292664,
      0.9999376535415649,
      0.9998888373374939,
      0.9999406933784485,
      0.9999443888664246,
      0.9999154806137085,
      0.9999204874038696,
      0.9999088048934937,
      0.9997868537902832,
      0.9988462328910828,
      0.9981140494346619,
      0.9987255930900574,
      0.9981439113616943,
      0.9989610910415649,
      0.9995195269584656,
      0.9998190402984619,
      0.9998487234115601,
      0.9999465346336365,
      0.9999252557754517,
      0.9999511241912842,
      0.9999136328697205,
      0.9999279379844666,
      0.9999451041221619,
      0.9999627470970154,
      0.9999699592590332,
      0.9999785423278809,
      0.9999649524688721,
      0.9999260306358337,
      0.9999178051948547,
      0.9999749064445496,
      0.9999834299087524,
      0.9999666213989258,
      0.9996126294136047,
      0.9999545812606812,
      0.9999671578407288,
      0.9999743103981018,
      0.9999412894248962,
      0.9998252987861633,
      0.9999350905418396,
      0.9999090433120728,
      0.9999573826789856,
      0.9997449517250061,
      0.9996343851089478,
      0.9999204874038696,
      0.9999701380729675,
      0.9999445676803589,
      0.9999608397483826,
      0.9999669194221497,
      0.9999723434448242,
      0.999954104423523,
      0.9999673366546631,
      0.9999212026596069,
      0.9999654293060303,
      0.9999043941497803,
      0.9999486804008484,
      0.9999285936355591,
      0.9999552369117737,
      0.9999521970748901,
      0.9998798370361328,
      0.9999512434005737,
      0.9999475479125977,
      0.9999313354492188,
      0.9998758435249329,
      0.9999279379844666,
      0.9999446868896484,
      0.999910295009613,
      0.9999645352363586,
      0.9999630451202393,
      0.9999393820762634,
      0.9999492764472961,
      0.9998688101768494,
      0.9992428421974182,
      0.9986456036567688,
      0.9978218674659729,
      0.9990166425704956,
      0.9993375539779663,
      0.9999025464057922,
      0.9999459981918335,
      0.9999627470970154,
      0.9999624490737915,
      0.9999614953994751,
      0.9999779462814331,
      0.9999812245368958,
      0.9999696612358093,
      0.9999573230743408,
      0.9999538064002991,
      0.9997072219848633,
      0.9998754262924194,
      0.9996999502182007,
      0.9998785257339478,
      0.9999536871910095,
      0.9999672174453735,
      0.9999410510063171,
      0.9999393224716187,
      0.999933123588562,
      0.9999014735221863,
      0.9999048709869385,
      0.9996046423912048,
      0.9996097683906555,
      0.9995723366737366,
      0.9986830353736877,
      0.9989916086196899,
      0.999754786491394,
      0.9998779892921448,
      0.9998757839202881,
      0.9999196529388428,
      0.9992374181747437,
      0.9999202489852905,
      0.9999216794967651,
      0.9999164342880249,
      0.9999676942825317,
      0.9999680519104004,
      0.9999671578407288,
      0.9999722242355347,
      0.9999303817749023,
      0.9999530911445618,
      0.9999649524688721,
      0.9999317526817322,
      0.9999467134475708,
      0.999919593334198,
      0.9990891218185425,
      0.996196448802948,
      0.9913690090179443,
      0.9931685924530029,
      0.9897480607032776,
      0.9872528314590454,
      0.9927045702934265,
      0.9978824853897095,
      0.9997027516365051,
      0.9997532367706299,
      0.9999182224273682,
      0.9999333620071411,
      0.9999707341194153,
      0.9999350905418396,
      0.9998912811279297,
      0.999840259552002,
      0.9997426867485046,
      0.9987692832946777,
      0.9991732239723206,
      0.9967828989028931,
      0.9970203638076782,
      0.9968755841255188,
      0.9963729381561279,
      0.9988784193992615,
      0.9960732460021973,
      0.9968892335891724,
      0.9987038373947144,
      0.9955719709396362,
      0.9917116165161133,
      0.9929566383361816,
      0.9950165152549744,
      0.9909695386886597,
      0.9870836138725281,
      0.9913869500160217,
      0.993979275226593,
      0.9883217215538025,
      0.983999490737915,
      0.9920886754989624,
      0.9924840927124023,
      0.9875946640968323,
      0.9876118898391724,
      0.996775209903717,
      0.9952519536018372,
      0.9899292588233948,
      0.9950404167175293,
      0.9988387227058411,
      0.9988062977790833,
      0.9996286630630493,
      0.9999490976333618,
      0.9999609589576721,
      0.999970018863678,
      0.9999831318855286,
      0.9999817609786987,
      0.9999629855155945,
      0.9999106526374817,
      0.9991947412490845,
      0.9998593926429749,
      0.9998266100883484,
      0.9997961521148682,
      0.9999116659164429,
      0.9999548196792603,
      0.9999349117279053,
      0.9999204277992249,
      0.9999681115150452,
      0.9999783039093018,
      0.9999375939369202,
      0.9999538660049438,
      0.9999839067459106,
      0.9999855756759644,
      0.99996018409729,
      0.9999749660491943,
      0.9999750852584839,
      0.9999794363975525,
      0.9999734163284302,
      0.9999757409095764,
      0.9999736547470093,
      0.999970018863678,
      0.9999674558639526,
      0.9999696016311646,
      0.9999614357948303,
      0.9999607801437378,
      0.9999666213989258,
      0.999961256980896,
      0.99996018409729,
      0.9999575018882751,
      0.9999675154685974,
      0.9999510645866394,
      0.9999675154685974,
      0.9999476671218872,
      0.9999387264251709,
      0.9999522566795349,
      0.9999604225158691,
      0.9999584555625916,
      0.9999734163284302,
      0.9999757409095764,
      0.9999635219573975,
      0.999973475933075,
      0.9999832510948181,
      0.9999649524688721,
      0.9999393820762634,
      0.9999675750732422,
      0.9999536275863647,
      0.9999086260795593,
      0.999882161617279,
      0.9999680519104004,
      0.9999645948410034,
      0.9999513626098633,
      0.9999374151229858,
      0.999916136264801,
      0.9999043941497803,
      0.9999630451202393,
      0.9999740123748779,
      0.9999725818634033,
      0.9999613165855408,
      0.9999564290046692,
      0.9999588131904602,
      0.999975860118866,
      0.9999713897705078,
      0.9999324679374695,
      0.999962329864502,
      0.999938428401947,
      0.999933123588562,
      0.9999234080314636,
      0.9999678134918213,
      0.9999445676803589,
      0.9999302625656128,
      0.9999608397483826,
      0.9999673366546631,
      0.9999494552612305,
      0.9999348521232605,
      0.9999547004699707,
      0.9999188184738159,
      0.9999575018882751,
      0.9999522566795349,
      0.9999731779098511,
      0.9999459981918335,
      0.9999533891677856,
      0.99997478723526,
      0.999961793422699,
      0.9999091029167175,
      0.9999668002128601,
      0.9999755620956421,
      0.9999457001686096,
      0.9999372959136963,
      0.9999634623527527,
      0.999923586845398
    ],
    [
      0.9628080725669861,
      0.9722368717193604,
      0.9755303859710693,
      0.9786608815193176,
      0.9824055433273315,
      0.9824224710464478,
      0.9809454679489136,
      0.9857052564620972,
      0.9861934185028076,
      0.9847317934036255,
      0.9873013496398926,
      0.9895675182342529,
      0.9877980351448059,
      0.9869139194488525,
      0.9884657263755798,
      0.9892585277557373,
      0.987636923789978,
      0.9860308170318604,
      0.9877287149429321,
      0.9891601204872131,
      0.9868645668029785,
      0.9867897033691406,
      0.9883579611778259,
      0.988192081451416,
      0.9855011105537415,
      0.9871051907539368,
      0.989115297794342,
      0.9887747764587402,
      0.9882407188415527,
      0.9891731142997742,
      0.9903645515441895,
      0.988771915435791,
      0.9891328811645508,
      0.9904139637947083,
      0.9910658597946167,
      0.98929762840271,
      0.9916984438896179,
      0.993755578994751,
      0.9934844374656677,
      0.9959521293640137,
      0.9946804642677307,
      0.9947577118873596,
      0.9934055805206299,
      0.9941074252128601,
      0.9927154779434204,
      0.9916000962257385,
      0.9884747266769409,
      0.9885295033454895,
      0.9888442158699036,
      0.9889976978302002,
      0.987220823764801,
      0.9877287745475769,
      0.9892164468765259,
      0.9881596565246582,
      0.9858997464179993,
      0.9894136190414429,
      0.990496814250946,
      0.9892944693565369,
      0.9882820248603821,
      0.9910295009613037,
      0.9906362295150757,
      0.9881588220596313,
      0.9890270829200745,
      0.9908204674720764,
      0.9889478087425232,
      0.9873046875,
      0.9905839562416077,
      0.9899795055389404,
      0.9873972535133362,
      0.988368034362793,
      0.9898765087127686,
      0.9877879619598389,
      0.9853935241699219,
      0.9836612343788147,
      0.9872172474861145,
      0.9770094156265259,
      0.9462755918502808,
      0.999908447265625,
      0.9999716281890869,
      0.9999730587005615,
      0.999968409538269,
      0.999983549118042,
      0.9999661445617676,
      0.9999279379844666,
      0.9998553395271301,
      0.9995518326759338,
      0.9994444847106934,
      0.9981517791748047,
      0.9973576068878174,
      0.9983540773391724,
      0.9991639256477356,
      0.9995356798171997,
      0.9998652935028076,
      0.9999106526374817,
      0.9999173283576965,
      0.9999452829360962,
      0.9999380707740784,
      0.9998899102210999,
      0.9999409317970276,
      0.9999443292617798,
      0.999916136264801,
      0.9999244809150696,
      0.9999289512634277,
      0.9998869895935059,
      0.9994799494743347,
      0.9991770386695862,
      0.9994114637374878,
      0.9991043210029602,
      0.9995336532592773,
      0.9997883439064026,
      0.9998959302902222,
      0.9999114871025085,
      0.9999520182609558,
      0.999929666519165,
      0.9999531507492065,
      0.9999158382415771,
      0.9999266862869263,
      0.9999444484710693,
      0.9999622702598572,
      0.9999698400497437,
      0.9999786615371704,
      0.9999659061431885,
      0.999927282333374,
      0.9999173879623413,
      0.9999748468399048,
      0.9999834299087524,
      0.9999665021896362,
      0.9996148347854614,
      0.9999545812606812,
      0.9999671578407288,
      0.999974250793457,
      0.9999410510063171,
      0.9998252391815186,
      0.9999353289604187,
      0.9999094009399414,
      0.9999576210975647,
      0.9997463822364807,
      0.9996364116668701,
      0.9999207854270935,
      0.9999701976776123,
      0.9999445676803589,
      0.9999611973762512,
      0.9999669194221497,
      0.9999721646308899,
      0.9999540448188782,
      0.9999672770500183,
      0.9999215006828308,
      0.9999656081199646,
      0.9999042749404907,
      0.9999485611915588,
      0.99992835521698,
      0.9999549388885498,
      0.9999520182609558,
      0.999879777431488,
      0.9999515414237976,
      0.9999489188194275,
      0.9999399185180664,
      0.9999053478240967,
      0.999938428401947,
      0.9999459981918335,
      0.9999101758003235,
      0.9999642372131348,
      0.9999628067016602,
      0.9999393224716187,
      0.9999513626098633,
      0.9998912811279297,
      0.9995379447937012,
      0.9992415308952332,
      0.9988275170326233,
      0.9994915127754211,
      0.9995899200439453,
      0.9999366402626038,
      0.9999616146087646,
      0.9999657869338989,
      0.9999637007713318,
      0.9999616742134094,
      0.9999776482582092,
      0.9999812245368958,
      0.9999699592590332,
      0.9999580979347229,
      0.9999586343765259,
      0.9997851848602295,
      0.9999043941497803,
      0.9997756481170654,
      0.9998984932899475,
      0.999955952167511,
      0.9999680519104004,
      0.9999415278434753,
      0.9999411702156067,
      0.9999353885650635,
      0.9999107718467712,
      0.9999264478683472,
      0.9997782111167908,
      0.9997798800468445,
      0.99978107213974,
      0.9993836283683777,
      0.9994983077049255,
      0.9998341202735901,
      0.9999035000801086,
      0.9999333620071411,
      0.9999418258666992,
      0.999598503112793,
      0.9999157786369324,
      0.9999227523803711,
      0.9999181628227234,
      0.9999683499336243,
      0.999968409538269,
      0.9999678134918213,
      0.9999729990959167,
      0.9999316334724426,
      0.9999535083770752,
      0.9999648928642273,
      0.999932587146759,
      0.9999518990516663,
      0.9999459981918335,
      0.9996079802513123,
      0.9983776211738586,
      0.9955726861953735,
      0.996313214302063,
      0.9946492910385132,
      0.9922850728034973,
      0.9959625005722046,
      0.9990079402923584,
      0.9998192191123962,
      0.99983149766922,
      0.9999387264251709,
      0.9999511241912842,
      0.9999746680259705,
      0.9999421238899231,
      0.9998984336853027,
      0.999845564365387,
      0.9997786283493042,
      0.9993566870689392,
      0.9996159672737122,
      0.9989190101623535,
      0.9990151524543762,
      0.9986637830734253,
      0.9982996582984924,
      0.9993743300437927,
      0.9980397820472717,
      0.998399019241333,
      0.9994045495986938,
      0.9979239106178284,
      0.9954277873039246,
      0.9961755275726318,
      0.9975688457489014,
      0.9949955940246582,
      0.9917761087417603,
      0.9945311546325684,
      0.9970022439956665,
      0.9928876757621765,
      0.9894088506698608,
      0.9948005080223083,
      0.9959181547164917,
      0.991813063621521,
      0.9915720224380493,
      0.9981211423873901,
      0.9975147843360901,
      0.9931880831718445,
      0.9969014525413513,
      0.9992933869361877,
      0.9993225336074829,
      0.9997521042823792,
      0.9999563097953796,
      0.9999635219573975,
      0.9999704957008362,
      0.9999832510948181,
      0.9999818205833435,
      0.999963104724884,
      0.9999111294746399,
      0.9991981983184814,
      0.9998613595962524,
      0.9998289942741394,
      0.9997984170913696,
      0.9999128580093384,
      0.9999553561210632,
      0.9999356269836426,
      0.9999204277992249,
      0.9999676942825317,
      0.999978244304657,
      0.9999381303787231,
      0.9999542236328125,
      0.9999842643737793,
      0.9999858140945435,
      0.999960720539093,
      0.9999756813049316,
      0.9999770522117615,
      0.9999799132347107,
      0.9999731779098511,
      0.9999770522117615,
      0.9999763369560242,
      0.9999707937240601,
      0.999968945980072,
      0.9999715089797974,
      0.9999639391899109,
      0.9999613165855408,
      0.9999675154685974,
      0.9999655485153198,
      0.9999619126319885,
      0.9999580979347229,
      0.9999697804450989,
      0.9999548196792603,
      0.999967634677887,
      0.9999480843544006,
      0.9999436736106873,
      0.9999539852142334,
      0.9999600052833557,
      0.9999590516090393,
      0.9999751448631287,
      0.9999760985374451,
      0.9999639987945557,
      0.999973714351654,
      0.9999831914901733,
      0.999965250492096,
      0.999939501285553,
      0.9999675750732422,
      0.9999542832374573,
      0.9999093413352966,
      0.9998834729194641,
      0.9999684691429138,
      0.9999656677246094,
      0.9999523162841797,
      0.9999384880065918,
      0.9999171495437622,
      0.9999050498008728,
      0.9999635815620422,
      0.9999738931655884,
      0.9999727606773376,
      0.9999613165855408,
      0.9999566078186035,
      0.9999589920043945,
      0.999975860118866,
      0.9999712109565735,
      0.9999327063560486,
      0.9999634623527527,
      0.9999366998672485,
      0.9999347925186157,
      0.999923050403595,
      0.9999661445617676,
      0.9999437928199768,
      0.999928891658783,
      0.9999597072601318,
      0.9999667406082153,
      0.9999508857727051,
      0.9999362230300903,
      0.9999549984931946,
      0.9999184012413025,
      0.9999573826789856,
      0.9999522566795349,
      0.9999730587005615,
      0.9999457597732544,
      0.9999533891677856,
      0.9999747276306152,
      0.9999618530273438,
      0.9999090433120728,
      0.9999668002128601,
      0.9999754428863525,
      0.9999456405639648,
      0.9999370574951172,
      0.9999632835388184,
      0.9999229311943054
    ],
    [
      0.9723132848739624,
      0.9796329736709595,
      0.9821523427963257,
      0.9850946068763733,
      0.9875205159187317,
      0.9878069162368774,
      0.9868371486663818,
      0.9898488521575928,
      0.9901834726333618,
      0.9894980788230896,
      0.9912157654762268,
      0.9925739765167236,
      0.9912561178207397,
      0.9909045100212097,
      0.992167592048645,
      0.9923566579818726,
      0.991244912147522,
      0.9907801151275635,
      0.9917027950286865,
      0.992524266242981,
      0.9908419251441956,
      0.9910169243812561,
      0.9917588233947754,
      0.9918119311332703,
      0.99036705493927,
      0.991296648979187,
      0.9931260347366333,
      0.9928131699562073,
      0.9920851588249207,
      0.9924356341362,
      0.9939975738525391,
      0.9927307963371277,
      0.9931850433349609,
      0.9938119649887085,
      0.9944932460784912,
      0.9929643273353577,
      0.9943448305130005,
      0.9957873821258545,
      0.9954810738563538,
      0.997062087059021,
      0.9961295127868652,
      0.9961598515510559,
      0.9954198002815247,
      0.9960833787918091,
      0.995172917842865,
      0.9945167303085327,
      0.9926011562347412,
      0.9922983050346375,
      0.9925762414932251,
      0.9930879473686218,
      0.9917411208152771,
      0.9920220375061035,
      0.9927166700363159,
      0.992112934589386,
      0.9914337992668152,
      0.9935981035232544,
      0.993788480758667,
      0.993044912815094,
      0.9926584362983704,
      0.9946664571762085,
      0.9938635230064392,
      0.9922041296958923,
      0.9929553866386414,
      0.994236171245575,
      0.992465615272522,
      0.9914419054985046,
      0.9939598441123962,
      0.9935110211372375,
      0.9913743138313293,
      0.9920899271965027,
      0.9934791922569275,
      0.9919144511222839,
      0.9897688627243042,
      0.9885284304618835,
      0.9913383722305298,
      0.9840067625045776,
      0.9577727317810059,
      0.9999075531959534,
      0.9999716877937317,
      0.9999729990959167,
      0.9999685287475586,
      0.9999832510948181,
      0.9999654293060303,
      0.9999295473098755,
      0.9998782873153687,
      0.9997605085372925,
      0.999719500541687,
      0.9990606904029846,
      0.9985336065292358,
      0.9991369247436523,
      0.9995166063308716,
      0.999710202217102,
      0.9998847842216492,
      0.999917209148407,
      0.9999175071716309,
      0.9999464154243469,
      0.9999386072158813,
      0.9998906850814819,
      0.9999411702156067,
      0.9999445080757141,
      0.9999164342880249,
      0.9999253749847412,
      0.9999383687973022,
      0.9999240636825562,
      0.9997300505638123,
      0.9995414018630981,
      0.9996554255485535,
      0.9995428919792175,
      0.9997708797454834,
      0.9998912811279297,
      0.9999310970306396,
      0.9999426603317261,
      0.999955415725708,
      0.9999327063560486,
      0.9999544620513916,
      0.9999169111251831,
      0.9999273419380188,
      0.9999450445175171,
      0.9999620318412781,
      0.9999699592590332,
      0.9999787211418152,
      0.9999660849571228,
      0.9999314546585083,
      0.9999171495437622,
      0.99997478723526,
      0.9999833106994629,
      0.9999663233757019,
      0.9996131658554077,
      0.999954342842102,
      0.9999669790267944,
      0.9999741315841675,
      0.9999410510063171,
      0.9998247623443604,
      0.9999312162399292,
      0.9999092817306519,
      0.9999573230743408,
      0.9997459053993225,
      0.9996364116668701,
      0.9999209046363831,
      0.9999702572822571,
      0.9999447464942932,
      0.9999621510505676,
      0.9999669194221497,
      0.9999721646308899,
      0.9999538660049438,
      0.9999672770500183,
      0.9999213814735413,
      0.9999653100967407,
      0.9999039769172668,
      0.9999483823776245,
      0.99992835521698,
      0.9999548196792603,
      0.9999520778656006,
      0.9998798370361328,
      0.9999518990516663,
      0.9999496340751648,
      0.999944269657135,
      0.99991774559021,
      0.9999449253082275,
      0.999946653842926,
      0.9999098181724548,
      0.99996417760849,
      0.9999626874923706,
      0.9999392032623291,
      0.9999525547027588,
      0.9999051094055176,
      0.9996734857559204,
      0.9995474815368652,
      0.9992985725402832,
      0.9996932744979858,
      0.9997323751449585,
      0.9999507665634155,
      0.999966561794281,
      0.999967098236084,
      0.99996417760849,
      0.9999614953994751,
      0.9999776482582092,
      0.9999811053276062,
      0.9999701976776123,
      0.999958336353302,
      0.9999610781669617,
      0.9998344779014587,
      0.9999215602874756,
      0.9998236894607544,
      0.999907910823822,
      0.9999565482139587,
      0.9999680519104004,
      0.9999415874481201,
      0.9999424815177917,
      0.9999371767044067,
      0.9999180436134338,
      0.9999407529830933,
      0.9998705983161926,
      0.9998675584793091,
      0.9998737573623657,
      0.9996531009674072,
      0.9997310638427734,
      0.9998733997344971,
      0.9999144077301025,
      0.9999566078186035,
      0.9999533891677856,
      0.9997513294219971,
      0.999916672706604,
      0.9999235272407532,
      0.9999189376831055,
      0.9999687075614929,
      0.9999682307243347,
      0.9999673366546631,
      0.9999730587005615,
      0.999932050704956,
      0.9999533295631409,
      0.9999642968177795,
      0.999932587146759,
      0.9999547600746155,
      0.9999573230743408,
      0.9997836351394653,
      0.9992663264274597,
      0.9981384873390198,
      0.9983862042427063,
      0.9977831840515137,
      0.9961951971054077,
      0.9981992840766907,
      0.9994845986366272,
      0.9998732209205627,
      0.9998596906661987,
      0.9999449253082275,
      0.99996018409729,
      0.9999770522117615,
      0.9999465942382812,
      0.9999037384986877,
      0.9998509287834167,
      0.9998035430908203,
      0.9995875358581543,
      0.9997773170471191,
      0.9996145367622375,
      0.9996634125709534,
      0.9993262887001038,
      0.999159574508667,
      0.999663770198822,
      0.9990201592445374,
      0.9992191791534424,
      0.9996877312660217,
      0.9989702701568604,
      0.997607946395874,
      0.9978483319282532,
      0.9987374544143677,
      0.9972850680351257,
      0.9949696063995361,
      0.9968957901000977,
      0.9986070990562439,
      0.9964152574539185,
      0.9933475255966187,
      0.9971054196357727,
      0.9978336095809937,
      0.9951562285423279,
      0.9942096471786499,
      0.9989360570907593,
      0.9985883235931396,
      0.9954996109008789,
      0.9980876445770264,
      0.9995241761207581,
      0.9995507001876831,
      0.999817430973053,
      0.9999613761901855,
      0.9999650716781616,
      0.9999707341194153,
      0.9999834299087524,
      0.9999817609786987,
      0.9999631643295288,
      0.9999111294746399,
      0.9991984367370605,
      0.9998619556427002,
      0.9998300671577454,
      0.9997995495796204,
      0.9999136328697205,
      0.9999557733535767,
      0.9999359846115112,
      0.9999210834503174,
      0.9999678134918213,
      0.9999784231185913,
      0.9999385476112366,
      0.9999545216560364,
      0.9999844431877136,
      0.9999857544898987,
      0.9999610185623169,
      0.9999762177467346,
      0.9999781847000122,
      0.999980092048645,
      0.9999732971191406,
      0.999977707862854,
      0.9999775290489197,
      0.9999707341194153,
      0.9999699592590332,
      0.9999724626541138,
      0.9999650120735168,
      0.9999624490737915,
      0.9999681115150452,
      0.9999679327011108,
      0.999962568283081,
      0.999958336353302,
      0.9999709129333496,
      0.9999573230743408,
      0.9999673366546631,
      0.9999474883079529,
      0.9999464750289917,
      0.9999545216560364,
      0.9999600052833557,
      0.9999589323997498,
      0.9999756217002869,
      0.9999763369560242,
      0.9999641180038452,
      0.9999740123748779,
      0.9999832510948181,
      0.9999656677246094,
      0.999940037727356,
      0.9999678730964661,
      0.9999547004699707,
      0.9999100565910339,
      0.9998841285705566,
      0.9999685287475586,
      0.9999658465385437,
      0.9999526739120483,
      0.9999392032623291,
      0.9999184012413025,
      0.999906063079834,
      0.9999640583992004,
      0.9999741315841675,
      0.9999728798866272,
      0.9999614953994751,
      0.9999567866325378,
      0.9999589323997498,
      0.9999756217002869,
      0.9999709725379944,
      0.9999322891235352,
      0.9999632239341736,
      0.9999363422393799,
      0.9999356269836426,
      0.999922513961792,
      0.9999657869338989,
      0.9999427199363708,
      0.9999271631240845,
      0.9999586939811707,
      0.9999658465385437,
      0.9999514222145081,
      0.9999377131462097,
      0.9999553561210632,
      0.9999179244041443,
      0.9999570846557617,
      0.999951958656311,
      0.9999730587005615,
      0.9999456405639648,
      0.9999531507492065,
      0.9999746084213257,
      0.9999618530273438,
      0.9999089241027832,
      0.9999668002128601,
      0.9999755620956421,
      0.9999456405639648,
      0.9999369978904724,
      0.999963104724884,
      0.9999222755432129
    ],
    [
      0.9775546193122864,
      0.9838084578514099,
      0.9861623048782349,
      0.9886939525604248,
      0.9900722503662109,
      0.9903995990753174,
      0.9901648759841919,
      0.992239236831665,
      0.992319643497467,
      0.9921244978904724,
      0.9937756061553955,
      0.9943872094154358,
      0.9933795928955078,
      0.9932954907417297,
      0.9945077300071716,
      0.9943341016769409,
      0.9935234189033508,
      0.9937718510627747,
      0.9945349097251892,
      0.9954136610031128,
      0.9937409162521362,
      0.9939993023872375,
      0.9944843053817749,
      0.9950207471847534,
      0.9938294887542725,
      0.9942277073860168,
      0.9956749677658081,
      0.9957926869392395,
      0.9952524900436401,
      0.9949272274971008,
      0.9960632920265198,
      0.995516300201416,
      0.995624840259552,
      0.9957245588302612,
      0.996253490447998,
      0.9950865507125854,
      0.9957369565963745,
      0.9968324899673462,
      0.9964577555656433,
      0.997632622718811,
      0.9968833327293396,
      0.9968329668045044,
      0.9963312149047852,
      0.9971708655357361,
      0.9965449571609497,
      0.9960187673568726,
      0.9951451420783997,
      0.9952415227890015,
      0.9953497052192688,
      0.9957372546195984,
      0.9952295422554016,
      0.995019793510437,
      0.9956647753715515,
      0.995303750038147,
      0.995006799697876,
      0.9963330030441284,
      0.9967575669288635,
      0.9962256550788879,
      0.9956929087638855,
      0.9968641996383667,
      0.9964507818222046,
      0.9954065084457397,
      0.995556652545929,
      0.9961125254631042,
      0.9946206212043762,
      0.9940183758735657,
      0.9960343241691589,
      0.9956154227256775,
      0.9937682747840881,
      0.9943872690200806,
      0.9955899715423584,
      0.9943684935569763,
      0.9923267960548401,
      0.9916269779205322,
      0.9938855171203613,
      0.9882311820983887,
      0.9660100936889648,
      0.9999101758003235,
      0.9999716877937317,
      0.9999731183052063,
      0.9999681711196899,
      0.9999831914901733,
      0.9999650120735168,
      0.9999304413795471,
      0.9998921155929565,
      0.999840497970581,
      0.9998217821121216,
      0.9994245767593384,
      0.9991296529769897,
      0.9995553493499756,
      0.9996867775917053,
      0.9997894167900085,
      0.9998939633369446,
      0.9999205470085144,
      0.9999178051948547,
      0.9999472498893738,
      0.9999392032623291,
      0.9998920559883118,
      0.9999420046806335,
      0.9999448657035828,
      0.9999167919158936,
      0.9999257326126099,
      0.9999442100524902,
      0.9999431371688843,
      0.999830424785614,
      0.9997296333312988,
      0.9997735619544983,
      0.9997251629829407,
      0.9998652935028076,
      0.9999358654022217,
      0.9999507665634155,
      0.9999597072601318,
      0.9999576210975647,
      0.9999342560768127,
      0.999954879283905,
      0.9999169707298279,
      0.999928891658783,
      0.9999447464942932,
      0.9999617338180542,
      0.9999697804450989,
      0.9999785423278809,
      0.9999663233757019,
      0.9999315142631531,
      0.999916672706604,
      0.9999746680259705,
      0.9999831318855286,
      0.9999660849571228,
      0.9996110200881958,
      0.9999539852142334,
      0.9999669194221497,
      0.9999740123748779,
      0.9999412298202515,
      0.9998251795768738,
      0.9999314546585083,
      0.9999093413352966,
      0.9999572038650513,
      0.9997448921203613,
      0.9996352791786194,
      0.999920666217804,
      0.9999702572822571,
      0.9999446272850037,
      0.9999622106552124,
      0.9999666810035706,
      0.9999719858169556,
      0.9999536275863647,
      0.9999671578407288,
      0.9999213814735413,
      0.999965250492096,
      0.9999037384986877,
      0.9999480843544006,
      0.9999280571937561,
      0.9999545812606812,
      0.9999520778656006,
      0.999879777431488,
      0.9999518990516663,
      0.9999497532844543,
      0.9999463558197021,
      0.9999240636825562,
      0.9999493360519409,
      0.9999473690986633,
      0.9999096989631653,
      0.9999641180038452,
      0.9999624490737915,
      0.9999389052391052,
      0.9999532103538513,
      0.9999164342880249,
      0.9997482895851135,
      0.999697744846344,
      0.9995361566543579,
      0.9997899532318115,
      0.9998136758804321,
      0.9999617338180542,
      0.9999718070030212,
      0.9999684691429138,
      0.9999644756317139,
      0.9999616146087646,
      0.9999775886535645,
      0.9999811053276062,
      0.9999703168869019,
      0.9999587535858154,
      0.9999632239341736,
      0.9998642802238464,
      0.9999326467514038,
      0.9998542666435242,
      0.9999162554740906,
      0.9999575018882751,
      0.9999681711196899,
      0.9999412894248962,
      0.9999432563781738,
      0.9999387264251709,
      0.9999234080314636,
      0.9999482035636902,
      0.9999101758003235,
      0.9999063014984131,
      0.9999091625213623,
      0.9997912049293518,
      0.9998548626899719,
      0.9998978972434998,
      0.9999205470085144,
      0.9999650120735168,
      0.9999597072601318,
      0.9998220801353455,
      0.9999232888221741,
      0.9999237656593323,
      0.9999194145202637,
      0.9999690651893616,
      0.9999682903289795,
      0.9999671578407288,
      0.9999732375144958,
      0.9999322891235352,
      0.9999533295631409,
      0.9999638795852661,
      0.9999319911003113,
      0.9999554753303528,
      0.999961256980896,
      0.9998465776443481,
      0.9996176362037659,
      0.9990926384925842,
      0.9990960955619812,
      0.99885094165802,
      0.998033881187439,
      0.9990699291229248,
      0.9996973276138306,
      0.9999021887779236,
      0.9998852610588074,
      0.9999475479125977,
      0.9999627470970154,
      0.9999781847000122,
      0.9999492168426514,
      0.9999063014984131,
      0.9998586773872375,
      0.9998165965080261,
      0.9996845126152039,
      0.9998458623886108,
      0.9998079538345337,
      0.9998168349266052,
      0.9996742606163025,
      0.9996209740638733,
      0.9998000264167786,
      0.9995130896568298,
      0.9995607137680054,
      0.9998119473457336,
      0.9995277523994446,
      0.9986751079559326,
      0.998818039894104,
      0.9993283152580261,
      0.9983728528022766,
      0.9971013069152832,
      0.9982192516326904,
      0.9992505311965942,
      0.9979813098907471,
      0.9959461688995361,
      0.9982869029045105,
      0.998664379119873,
      0.9970219731330872,
      0.9961153864860535,
      0.9993776679039001,
      0.999143660068512,
      0.9968493580818176,
      0.9986640810966492,
      0.9996407628059387,
      0.9996726512908936,
      0.9998531937599182,
      0.99996417760849,
      0.9999663829803467,
      0.9999709129333496,
      0.9999833703041077,
      0.9999817609786987,
      0.9999629855155945,
      0.9999111294746399,
      0.9991983771324158,
      0.9998623728752136,
      0.9998307228088379,
      0.9998003244400024,
      0.9999145269393921,
      0.9999560713768005,
      0.9999365210533142,
      0.999921977519989,
      0.9999688863754272,
      0.9999784827232361,
      0.9999384880065918,
      0.9999546408653259,
      0.999984622001648,
      0.9999856352806091,
      0.9999610781669617,
      0.999977707862854,
      0.9999787211418152,
      0.999980092048645,
      0.9999732971191406,
      0.9999783635139465,
      0.999978244304657,
      0.9999704957008362,
      0.9999698996543884,
      0.9999734163284302,
      0.9999653697013855,
      0.9999626278877258,
      0.9999682307243347,
      0.999969482421875,
      0.9999629855155945,
      0.9999582767486572,
      0.9999713897705078,
      0.999959409236908,
      0.999967098236084,
      0.9999477863311768,
      0.9999487996101379,
      0.9999547600746155,
      0.9999597072601318,
      0.9999589323997498,
      0.9999759197235107,
      0.9999765753746033,
      0.9999644160270691,
      0.9999741315841675,
      0.9999833106994629,
      0.9999660849571228,
      0.9999406933784485,
      0.9999680519104004,
      0.9999549984931946,
      0.9999105930328369,
      0.9998845458030701,
      0.9999685883522034,
      0.9999657869338989,
      0.9999527931213379,
      0.9999397993087769,
      0.9999189376831055,
      0.9999064207077026,
      0.9999642968177795,
      0.9999744296073914,
      0.9999729990959167,
      0.9999617338180542,
      0.9999567866325378,
      0.9999586343765259,
      0.9999752640724182,
      0.9999707937240601,
      0.9999315738677979,
      0.9999628663063049,
      0.999937891960144,
      0.9999346137046814,
      0.999922513961792,
      0.9999656081199646,
      0.9999420046806335,
      0.9999263286590576,
      0.999957799911499,
      0.999965250492096,
      0.9999518990516663,
      0.9999386668205261,
      0.9999552965164185,
      0.9999172687530518,
      0.9999569058418274,
      0.9999518394470215,
      0.999972939491272,
      0.9999454617500305,
      0.9999531507492065,
      0.9999744892120361,
      0.9999618530273438,
      0.9999087452888489,
      0.999966561794281,
      0.9999753832817078,
      0.9999455213546753,
      0.9999369978904724,
      0.9999606013298035,
      0.9999217391014099
    ]
  ],
  "rfd_device": "NVIDIA A30",
  "rfd_time": 145,
  "rfd_con_ref_pdb_idx": [],
  "rfd_con_hal_pdb_idx": [],
  "rfd_con_ref_idx0": [],
  "rfd_con_hal_idx0": [],
  "rfd_complex_con_ref_pdb_idx": "[('A', 4), ('A', 5), ('A', 6), ('A', 7), ('A', 8), ('A', 9), ('A', 10), ('A', 11), ('A', 12), ('A', 13), ('A', 14), ('A', 15), ('A', 16), ('A', 17), ('A', 18), ('A', 19), ('A', 20), ('A', 21), ('A', 22), ('A', 23), ('A', 24), ('A', 25), ('A', 26), ('A', 27), ('A', 28), ('A', 29), ('A', 30), ('A', 31), ('A', 32), ('A', 33), ('A', 34), ('A', 35), ('A', 36), ('A', 37), ('A', 38), ('A', 39), ('A', 40), ('A', 41), ('A', 42), ('A', 43), ('A', 44), ('A', 45), ('A', 46), ('A', 47), ('A', 48), ('A', 49), ('A', 50), ('A', 51), ('A', 52), ('A', 53), ('A', 79), ('A', 80), ('A', 81), ('A', 82), ('A', 83), ('A', 110), ('A', 111), ('A', 112), ('A', 113), ('A', 114), ('A', 261), ('A', 262), ('A', 263), ('A', 264), ('A', 265), ('A', 266), ('A', 267), ('A', 268), ('A', 269), ('A', 270), ('A', 271), ('A', 272), ('A', 273), ('A', 274), ('A', 275), ('A', 276), ('A', 277), ('A', 278), ('A', 279), ('A', 280), ('A', 281), ('A', 282), ('A', 283), ('A', 284), ('A', 285), ('A', 286), ('A', 287), ('A', 288), ('A', 289), ('A', 290), ('A', 291), ('A', 292), ('A', 293), ('A', 294), ('A', 295), ('A', 296), ('A', 297), ('A', 298), ('A', 299), ('A', 300), ('A', 301), ('A', 302), ('A', 303), ('A', 304), ('A', 305), ('A', 306), ('A', 307), ('A', 308), ('A', 309), ('A', 310), ('A', 311), ('A', 312), ('A', 313), ('A', 314), ('A', 315), ('A', 316), ('A', 317), ('A', 318), ('A', 319), ('A', 320), ('A', 321), ('A', 322), ('A', 323), ('A', 324), ('A', 325), ('B', 501), ('B', 502), ('B', 503), ('B', 504), ('B', 505), ('B', 506), ('B', 507), ('B', 508), ('B', 509), ('B', 510), ('B', 511), ('B', 512), ('B', 513), ('B', 514), ('B', 515), ('B', 516), ('B', 517), ('B', 518), ('B', 519), ('B', 520), ('B', 521), ('B', 522), ('B', 523), ('B', 524), ('B', 525), ('B', 526), ('B', 527), ('B', 528), ('B', 529), ('B', 530), ('B', 531), ('B', 532), ('B', 533), ('B', 534), ('B', 535), ('B', 536), ('B', 537), ('B', 538), ('B', 539), ('B', 540), ('B', 541), ('B', 542), ('B', 543), ('B', 544), ('B', 545), ('B', 546), ('B', 547), ('B', 548), ('B', 549), ('B', 550), ('B', 551), ('B', 552), ('B', 553), ('B', 554), ('B', 555), ('B', 556), ('B', 557), ('B', 558), ('B', 559), ('B', 560), ('B', 561), ('B', 562), ('B', 563), ('B', 564), ('B', 565), ('B', 566), ('B', 567), ('B', 568), ('B', 580), ('B', 581), ('B', 582), ('B', 583), ('B', 584), ('B', 585), ('B', 586), ('B', 587), ('B', 588), ('B', 589), ('B', 590), ('B', 591), ('B', 592), ('B', 593), ('B', 594), ('B', 595), ('B', 596), ('B', 597), ('B', 598), ('B', 599), ('B', 600), ('B', 601), ('B', 602), ('B', 603), ('B', 604), ('B', 605), ('B', 606), ('B', 607), ('B', 608), ('B', 609), ('B', 610), ('B', 611), ('B', 612), ('B', 613), ('B', 614), ('B', 615), ('B', 616), ('B', 617), ('B', 618), ('B', 619), ('B', 620), ('B', 621), ('B', 622), ('B', 623), ('B', 624), ('B', 625), ('B', 626), ('B', 627), ('B', 628), ('B', 629), ('B', 630), ('B', 631), ('B', 632), ('B', 633), ('B', 634), ('B', 635), ('B', 636), ('B', 637), ('B', 638), ('B', 639), ('B', 640), ('B', 641), ('B', 642), ('B', 643), ('B', 644), ('B', 645), ('B', 646), ('B', 647), ('B', 648), ('B', 649), ('B', 650), ('B', 651), ('B', 652), ('B', 653), ('B', 654), ('B', 655), ('B', 656), ('B', 657), ('B', 658), ('B', 659), ('B', 660), ('B', 661), ('B', 662), ('B', 663), ('B', 664), ('B', 665), ('B', 666), ('B', 667), ('B', 668), ('B', 669), ('B', 670)]",
  "rfd_complex_con_hal_pdb_idx": "[('B', 78), ('B', 79), ('B', 80), ('B', 81), ('B', 82), ('B', 83), ('B', 84), ('B', 85), ('B', 86), ('B', 87), ('B', 88), ('B', 89), ('B', 90), ('B', 91), ('B', 92), ('B', 93), ('B', 94), ('B', 95), ('B', 96), ('B', 97), ('B', 98), ('B', 99), ('B', 100), ('B', 101), ('B', 102), ('B', 103), ('B', 104), ('B', 105), ('B', 106), ('B', 107), ('B', 108), ('B', 109), ('B', 110), ('B', 111), ('B', 112), ('B', 113), ('B', 114), ('B', 115), ('B', 116), ('B', 117), ('B', 118), ('B', 119), ('B', 120), ('B', 121), ('B', 122), ('B', 123), ('B', 124), ('B', 125), ('B', 126), ('B', 127), ('B', 128), ('B', 129), ('B', 130), ('B', 131), ('B', 132), ('B', 133), ('B', 134), ('B', 135), ('B', 136), ('B', 137), ('B', 138), ('B', 139), ('B', 140), ('B', 141), ('B', 142), ('B', 143), ('B', 144), ('B', 145), ('B', 146), ('B', 147), ('B', 148), ('B', 149), ('B', 150), ('B', 151), ('B', 152), ('B', 153), ('B', 154), ('B', 155), ('B', 156), ('B', 157), ('B', 158), ('B', 159), ('B', 160), ('B', 161), ('B', 162), ('B', 163), ('B', 164), ('B', 165), ('B', 166), ('B', 167), ('B', 168), ('B', 169), ('B', 170), ('B', 171), ('B', 172), ('B', 173), ('B', 174), ('B', 175), ('B', 176), ('B', 177), ('B', 178), ('B', 179), ('B', 180), ('B', 181), ('B', 182), ('B', 183), ('B', 184), ('B', 185), ('B', 186), ('B', 187), ('B', 188), ('B', 189), ('B', 190), ('B', 191), ('B', 192), ('B', 193), ('B', 194), ('B', 195), ('B', 196), ('B', 197), ('B', 198), ('B', 199), ('B', 200), ('B', 201), ('B', 202), ('B', 203), ('B', 204), ('B', 205), ('B', 206), ('B', 207), ('B', 208), ('B', 209), ('B', 210), ('B', 211), ('B', 212), ('B', 213), ('B', 214), ('B', 215), ('B', 216), ('B', 217), ('B', 218), ('B', 219), ('B', 220), ('B', 221), ('B', 222), ('B', 223), ('B', 224), ('B', 225), ('B', 226), ('B', 227), ('B', 228), ('B', 229), ('B', 230), ('B', 231), ('B', 232), ('B', 233), ('B', 234), ('B', 235), ('B', 236), ('B', 237), ('B', 238), ('B', 239), ('B', 240), ('B', 241), ('B', 242), ('B', 243), ('B', 244), ('B', 245), ('B', 246), ('B', 247), ('B', 248), ('B', 249), ('B', 250), ('B', 251), ('B', 252), ('B', 253), ('B', 254), ('B', 255), ('B', 256), ('B', 257), ('B', 258), ('B', 259), ('B', 260), ('B', 261), ('B', 262), ('B', 263), ('B', 264), ('B', 265), ('B', 266), ('B', 267), ('B', 268), ('B', 269), ('B', 270), ('B', 271), ('B', 272), ('B', 273), ('B', 274), ('B', 275), ('B', 276), ('B', 277), ('B', 278), ('B', 279), ('B', 280), ('B', 281), ('B', 282), ('B', 283), ('B', 284), ('B', 285), ('B', 286), ('B', 287), ('B', 288), ('B', 289), ('B', 290), ('B', 291), ('B', 292), ('B', 293), ('B', 294), ('B', 295), ('B', 296), ('B', 297), ('B', 298), ('B', 299), ('B', 300), ('B', 301), ('B', 302), ('B', 303), ('B', 304), ('B', 305), ('B', 306), ('B', 307), ('B', 308), ('B', 309), ('B', 310), ('B', 311), ('B', 312), ('B', 313), ('B', 314), ('B', 315), ('B', 316), ('B', 317), ('B', 318), ('B', 319), ('B', 320), ('B', 321), ('B', 322), ('B', 323), ('B', 324), ('B', 325), ('B', 326), ('B', 327), ('B', 328), ('B', 329), ('B', 330), ('B', 331), ('B', 332), ('B', 333), ('B', 334), ('B', 335), ('B', 336), ('B', 337), ('B', 338), ('B', 339), ('B', 340), ('B', 341), ('B', 342), ('B', 343), ('B', 344), ('B', 345), ('B', 346), ('B', 347), ('B', 348), ('B', 349), ('B', 350), ('B', 351), ('B', 352), ('B', 353), ('B', 354), ('B', 355), ('B', 356), ('B', 357), ('B', 358), ('B', 359), ('B', 360), ('B', 361)]",
  "rfd_receptor_con_ref_pdb_idx": "[('A', 4), ('A', 5), ('A', 6), ('A', 7), ('A', 8), ('A', 9), ('A', 10), ('A', 11), ('A', 12), ('A', 13), ('A', 14), ('A', 15), ('A', 16), ('A', 17), ('A', 18), ('A', 19), ('A', 20), ('A', 21), ('A', 22), ('A', 23), ('A', 24), ('A', 25), ('A', 26), ('A', 27), ('A', 28), ('A', 29), ('A', 30), ('A', 31), ('A', 32), ('A', 33), ('A', 34), ('A', 35), ('A', 36), ('A', 37), ('A', 38), ('A', 39), ('A', 40), ('A', 41), ('A', 42), ('A', 43), ('A', 44), ('A', 45), ('A', 46), ('A', 47), ('A', 48), ('A', 49), ('A', 50), ('A', 51), ('A', 52), ('A', 53), ('A', 79), ('A', 80), ('A', 81), ('A', 82), ('A', 83), ('A', 110), ('A', 111), ('A', 112), ('A', 113), ('A', 114), ('A', 261), ('A', 262), ('A', 263), ('A', 264), ('A', 265), ('A', 266), ('A', 267), ('A', 268), ('A', 269), ('A', 270), ('A', 271), ('A', 272), ('A', 273), ('A', 274), ('A', 275), ('A', 276), ('A', 277), ('A', 278), ('A', 279), ('A', 280), ('A', 281), ('A', 282), ('A', 283), ('A', 284), ('A', 285), ('A', 286), ('A', 287), ('A', 288), ('A', 289), ('A', 290), ('A', 291), ('A', 292), ('A', 293), ('A', 294), ('A', 295), ('A', 296), ('A', 297), ('A', 298), ('A', 299), ('A', 300), ('A', 301), ('A', 302), ('A', 303), ('A', 304), ('A', 305), ('A', 306), ('A', 307), ('A', 308), ('A', 309), ('A', 310), ('A', 311), ('A', 312), ('A', 313), ('A', 314), ('A', 315), ('A', 316), ('A', 317), ('A', 318), ('A', 319), ('A', 320), ('A', 321), ('A', 322), ('A', 323), ('A', 324), ('A', 325), ('B', 501), ('B', 502), ('B', 503), ('B', 504), ('B', 505), ('B', 506), ('B', 507), ('B', 508), ('B', 509), ('B', 510), ('B', 511), ('B', 512), ('B', 513), ('B', 514), ('B', 515), ('B', 516), ('B', 517), ('B', 518), ('B', 519), ('B', 520), ('B', 521), ('B', 522), ('B', 523), ('B', 524), ('B', 525), ('B', 526), ('B', 527), ('B', 528), ('B', 529), ('B', 530), ('B', 531), ('B', 532), ('B', 533), ('B', 534), ('B', 535), ('B', 536), ('B', 537), ('B', 538), ('B', 539), ('B', 540), ('B', 541), ('B', 542), ('B', 543), ('B', 544), ('B', 545), ('B', 546), ('B', 547), ('B', 548), ('B', 549), ('B', 550), ('B', 551), ('B', 552), ('B', 553), ('B', 554), ('B', 555), ('B', 556), ('B', 557), ('B', 558), ('B', 559), ('B', 560), ('B', 561), ('B', 562), ('B', 563), ('B', 564), ('B', 565), ('B', 566), ('B', 567), ('B', 568), ('B', 580), ('B', 581), ('B', 582), ('B', 583), ('B', 584), ('B', 585), ('B', 586), ('B', 587), ('B', 588), ('B', 589), ('B', 590), ('B', 591), ('B', 592), ('B', 593), ('B', 594), ('B', 595), ('B', 596), ('B', 597), ('B', 598), ('B', 599), ('B', 600), ('B', 601), ('B', 602), ('B', 603), ('B', 604), ('B', 605), ('B', 606), ('B', 607), ('B', 608), ('B', 609), ('B', 610), ('B', 611), ('B', 612), ('B', 613), ('B', 614), ('B', 615), ('B', 616), ('B', 617), ('B', 618), ('B', 619), ('B', 620), ('B', 621), ('B', 622), ('B', 623), ('B', 624), ('B', 625), ('B', 626), ('B', 627), ('B', 628), ('B', 629), ('B', 630), ('B', 631), ('B', 632), ('B', 633), ('B', 634), ('B', 635), ('B', 636), ('B', 637), ('B', 638), ('B', 639), ('B', 640), ('B', 641), ('B', 642), ('B', 643), ('B', 644), ('B', 645), ('B', 646), ('B', 647), ('B', 648), ('B', 649), ('B', 650), ('B', 651), ('B', 652), ('B', 653), ('B', 654), ('B', 655), ('B', 656), ('B', 657), ('B', 658), ('B', 659), ('B', 660), ('B', 661), ('B', 662), ('B', 663), ('B', 664), ('B', 665), ('B', 666), ('B', 667), ('B', 668), ('B', 669), ('B', 670)]",
  "rfd_receptor_con_hal_pdb_idx": "[('B', 78), ('B', 79), ('B', 80), ('B', 81), ('B', 82), ('B', 83), ('B', 84), ('B', 85), ('B', 86), ('B', 87), ('B', 88), ('B', 89), ('B', 90), ('B', 91), ('B', 92), ('B', 93), ('B', 94), ('B', 95), ('B', 96), ('B', 97), ('B', 98), ('B', 99), ('B', 100), ('B', 101), ('B', 102), ('B', 103), ('B', 104), ('B', 105), ('B', 106), ('B', 107), ('B', 108), ('B', 109), ('B', 110), ('B', 111), ('B', 112), ('B', 113), ('B', 114), ('B', 115), ('B', 116), ('B', 117), ('B', 118), ('B', 119), ('B', 120), ('B', 121), ('B', 122), ('B', 123), ('B', 124), ('B', 125), ('B', 126), ('B', 127), ('B', 128), ('B', 129), ('B', 130), ('B', 131), ('B', 132), ('B', 133), ('B', 134), ('B', 135), ('B', 136), ('B', 137), ('B', 138), ('B', 139), ('B', 140), ('B', 141), ('B', 142), ('B', 143), ('B', 144), ('B', 145), ('B', 146), ('B', 147), ('B', 148), ('B', 149), ('B', 150), ('B', 151), ('B', 152), ('B', 153), ('B', 154), ('B', 155), ('B', 156), ('B', 157), ('B', 158), ('B', 159), ('B', 160), ('B', 161), ('B', 162), ('B', 163), ('B', 164), ('B', 165), ('B', 166), ('B', 167), ('B', 168), ('B', 169), ('B', 170), ('B', 171), ('B', 172), ('B', 173), ('B', 174), ('B', 175), ('B', 176), ('B', 177), ('B', 178), ('B', 179), ('B', 180), ('B', 181), ('B', 182), ('B', 183), ('B', 184), ('B', 185), ('B', 186), ('B', 187), ('B', 188), ('B', 189), ('B', 190), ('B', 191), ('B', 192), ('B', 193), ('B', 194), ('B', 195), ('B', 196), ('B', 197), ('B', 198), ('B', 199), ('B', 200), ('B', 201), ('B', 202), ('B', 203), ('B', 204), ('B', 205), ('B', 206), ('B', 207), ('B', 208), ('B', 209), ('B', 210), ('B', 211), ('B', 212), ('B', 213), ('B', 214), ('B', 215), ('B', 216), ('B', 217), ('B', 218), ('B', 219), ('B', 220), ('B', 221), ('B', 222), ('B', 223), ('B', 224), ('B', 225), ('B', 226), ('B', 227), ('B', 228), ('B', 229), ('B', 230), ('B', 231), ('B', 232), ('B', 233), ('B', 234), ('B', 235), ('B', 236), ('B', 237), ('B', 238), ('B', 239), ('B', 240), ('B', 241), ('B', 242), ('B', 243), ('B', 244), ('B', 245), ('B', 246), ('B', 247), ('B', 248), ('B', 249), ('B', 250), ('B', 251), ('B', 252), ('B', 253), ('B', 254), ('B', 255), ('B', 256), ('B', 257), ('B', 258), ('B', 259), ('B', 260), ('B', 261), ('B', 262), ('B', 263), ('B', 264), ('B', 265), ('B', 266), ('B', 267), ('B', 268), ('B', 269), ('B', 270), ('B', 271), ('B', 272), ('B', 273), ('B', 274), ('B', 275), ('B', 276), ('B', 277), ('B', 278), ('B', 279), ('B', 280), ('B', 281), ('B', 282), ('B', 283), ('B', 284), ('B', 285), ('B', 286), ('B', 287), ('B', 288), ('B', 289), ('B', 290), ('B', 291), ('B', 292), ('B', 293), ('B', 294), ('B', 295), ('B', 296), ('B', 297), ('B', 298), ('B', 299), ('B', 300), ('B', 301), ('B', 302), ('B', 303), ('B', 304), ('B', 305), ('B', 306), ('B', 307), ('B', 308), ('B', 309), ('B', 310), ('B', 311), ('B', 312), ('B', 313), ('B', 314), ('B', 315), ('B', 316), ('B', 317), ('B', 318), ('B', 319), ('B', 320), ('B', 321), ('B', 322), ('B', 323), ('B', 324), ('B', 325), ('B', 326), ('B', 327), ('B', 328), ('B', 329), ('B', 330), ('B', 331), ('B', 332), ('B', 333), ('B', 334), ('B', 335), ('B', 336), ('B', 337), ('B', 338), ('B', 339), ('B', 340), ('B', 341), ('B', 342), ('B', 343), ('B', 344), ('B', 345), ('B', 346), ('B', 347), ('B', 348), ('B', 349), ('B', 350), ('B', 351), ('B', 352), ('B', 353), ('B', 354), ('B', 355), ('B', 356), ('B', 357), ('B', 358), ('B', 359), ('B', 360), ('B', 361)]",
  "rfd_complex_con_ref_idx0": [
    0,
    1,
    2,
    3,
    4,
    5,
    6,
    7,
    8,
    9,
    10,
    11,
    12,
    13,
    14,
    15,
    16,
    17,
    18,
    19,
    20,
    21,
    22,
    23,
    24,
    25,
    26,
    27,
    28,
    29,
    30,
    31,
    32,
    33,
    34,
    35,
    36,
    37,
    38,
    39,
    40,
    41,
    42,
    43,
    44,
    45,
    46,
    47,
    48,
    49,
    50,
    51,
    52,
    53,
    54,
    55,
    56,
    57,
    58,
    59,
    60,
    61,
    62,
    63,
    64,
    65,
    66,
    67,
    68,
    69,
    70,
    71,
    72,
    73,
    74,
    75,
    76,
    77,
    78,
    79,
    80,
    81,
    82,
    83,
    84,
    85,
    86,
    87,
    88,
    89,
    90,
    91,
    92,
    93,
    94,
    95,
    96,
    97,
    98,
    99,
    100,
    101,
    102,
    103,
    104,
    105,
    106,
    107,
    108,
    109,
    110,
    111,
    112,
    113,
    114,
    115,
    116,
    117,
    118,
    119,
    120,
    121,
    122,
    123,
    124,
    125,
    126,
    127,
    128,
    129,
    130,
    131,
    132,
    133,
    134,
    135,
    136,
    137,
    138,
    139,
    140,
    141,
    142,
    143,
    144,
    145,
    146,
    147,
    148,
    149,
    150,
    151,
    152,
    153,
    154,
    155,
    156,
    157,
    158,
    159,
    160,
    161,
    162,
    163,
    164,
    165,
    166,
    167,
    168,
    169,
    170,
    171,
    172,
    173,
    174,
    175,
    176,
    177,
    178,
    179,
    180,
    181,
    182,
    183,
    184,
    185,
    186,
    187,
    188,
    189,
    190,
    191,
    192,
    193,
    194,
    195,
    196,
    197,
    198,
    199,
    200,
    201,
    202,
    203,
    204,
    205,
    206,
    207,
    208,
    209,
    210,
    211,
    212,
    213,
    214,
    215,
    216,
    217,
    218,
    219,
    220,
    221,
    222,
    223,
    224,
    225,
    226,
    227,
    228,
    229,
    230,
    231,
    232,
    233,
    234,
    235,
    236,
    237,
    238,
    239,
    240,
    241,
    242,
    243,
    244,
    245,
    246,
    247,
    248,
    249,
    250,
    251,
    252,
    253,
    254,
    255,
    256,
    257,
    258,
    259,
    260,
    261,
    262,
    263,
    264,
    265,
    266,
    267,
    268,
    269,
    270,
    271,
    272,
    273,
    274,
    275,
    276,
    277,
    278,
    279,
    280,
    281,
    282,
    283
  ],
  "rfd_complex_con_hal_idx0": [
    77,
    78,
    79,
    80,
    81,
    82,
    83,
    84,
    85,
    86,
    87,
    88,
    89,
    90,
    91,
    92,
    93,
    94,
    95,
    96,
    97,
    98,
    99,
    100,
    101,
    102,
    103,
    104,
    105,
    106,
    107,
    108,
    109,
    110,
    111,
    112,
    113,
    114,
    115,
    116,
    117,
    118,
    119,
    120,
    121,
    122,
    123,
    124,
    125,
    126,
    127,
    128,
    129,
    130,
    131,
    132,
    133,
    134,
    135,
    136,
    137,
    138,
    139,
    140,
    141,
    142,
    143,
    144,
    145,
    146,
    147,
    148,
    149,
    150,
    151,
    152,
    153,
    154,
    155,
    156,
    157,
    158,
    159,
    160,
    161,
    162,
    163,
    164,
    165,
    166,
    167,
    168,
    169,
    170,
    171,
    172,
    173,
    174,
    175,
    176,
    177,
    178,
    179,
    180,
    181,
    182,
    183,
    184,
    185,
    186,
    187,
    188,
    189,
    190,
    191,
    192,
    193,
    194,
    195,
    196,
    197,
    198,
    199,
    200,
    201,
    202,
    203,
    204,
    205,
    206,
    207,
    208,
    209,
    210,
    211,
    212,
    213,
    214,
    215,
    216,
    217,
    218,
    219,
    220,
    221,
    222,
    223,
    224,
    225,
    226,
    227,
    228,
    229,
    230,
    231,
    232,
    233,
    234,
    235,
    236,
    237,
    238,
    239,
    240,
    241,
    242,
    243,
    244,
    245,
    246,
    247,
    248,
    249,
    250,
    251,
    252,
    253,
    254,
    255,
    256,
    257,
    258,
    259,
    260,
    261,
    262,
    263,
    264,
    265,
    266,
    267,
    268,
    269,
    270,
    271,
    272,
    273,
    274,
    275,
    276,
    277,
    278,
    279,
    280,
    281,
    282,
    283,
    284,
    285,
    286,
    287,
    288,
    289,
    290,
    291,
    292,
    293,
    294,
    295,
    296,
    297,
    298,
    299,
    300,
    301,
    302,
    303,
    304,
    305,
    306,
    307,
    308,
    309,
    310,
    311,
    312,
    313,
    314,
    315,
    316,
    317,
    318,
    319,
    320,
    321,
    322,
    323,
    324,
    325,
    326,
    327,
    328,
    329,
    330,
    331,
    332,
    333,
    334,
    335,
    336,
    337,
    338,
    339,
    340,
    341,
    342,
    343,
    344,
    345,
    346,
    347,
    348,
    349,
    350,
    351,
    352,
    353,
    354,
    355,
    356,
    357,
    358,
    359,
    360
  ],
  "rfd_receptor_con_ref_idx0": [
    0,
    1,
    2,
    3,
    4,
    5,
    6,
    7,
    8,
    9,
    10,
    11,
    12,
    13,
    14,
    15,
    16,
    17,
    18,
    19,
    20,
    21,
    22,
    23,
    24,
    25,
    26,
    27,
    28,
    29,
    30,
    31,
    32,
    33,
    34,
    35,
    36,
    37,
    38,
    39,
    40,
    41,
    42,
    43,
    44,
    45,
    46,
    47,
    48,
    49,
    50,
    51,
    52,
    53,
    54,
    55,
    56,
    57,
    58,
    59,
    60,
    61,
    62,
    63,
    64,
    65,
    66,
    67,
    68,
    69,
    70,
    71,
    72,
    73,
    74,
    75,
    76,
    77,
    78,
    79,
    80,
    81,
    82,
    83,
    84,
    85,
    86,
    87,
    88,
    89,
    90,
    91,
    92,
    93,
    94,
    95,
    96,
    97,
    98,
    99,
    100,
    101,
    102,
    103,
    104,
    105,
    106,
    107,
    108,
    109,
    110,
    111,
    112,
    113,
    114,
    115,
    116,
    117,
    118,
    119,
    120,
    121,
    122,
    123,
    124,
    125,
    126,
    127,
    128,
    129,
    130,
    131,
    132,
    133,
    134,
    135,
    136,
    137,
    138,
    139,
    140,
    141,
    142,
    143,
    144,
    145,
    146,
    147,
    148,
    149,
    150,
    151,
    152,
    153,
    154,
    155,
    156,
    157,
    158,
    159,
    160,
    161,
    162,
    163,
    164,
    165,
    166,
    167,
    168,
    169,
    170,
    171,
    172,
    173,
    174,
    175,
    176,
    177,
    178,
    179,
    180,
    181,
    182,
    183,
    184,
    185,
    186,
    187,
    188,
    189,
    190,
    191,
    192,
    193,
    194,
    195,
    196,
    197,
    198,
    199,
    200,
    201,
    202,
    203,
    204,
    205,
    206,
    207,
    208,
    209,
    210,
    211,
    212,
    213,
    214,
    215,
    216,
    217,
    218,
    219,
    220,
    221,
    222,
    223,
    224,
    225,
    226,
    227,
    228,
    229,
    230,
    231,
    232,
    233,
    234,
    235,
    236,
    237,
    238,
    239,
    240,
    241,
    242,
    243,
    244,
    245,
    246,
    247,
    248,
    249,
    250,
    251,
    252,
    253,
    254,
    255,
    256,
    257,
    258,
    259,
    260,
    261,
    262,
    263,
    264,
    265,
    266,
    267,
    268,
    269,
    270,
    271,
    272,
    273,
    274,
    275,
    276,
    277,
    278,
    279,
    280,
    281,
    282,
    283
  ],
  "rfd_receptor_con_hal_idx0": [
    0,
    1,
    2,
    3,
    4,
    5,
    6,
    7,
    8,
    9,
    10,
    11,
    12,
    13,
    14,
    15,
    16,
    17,
    18,
    19,
    20,
    21,
    22,
    23,
    24,
    25,
    26,
    27,
    28,
    29,
    30,
    31,
    32,
    33,
    34,
    35,
    36,
    37,
    38,
    39,
    40,
    41,
    42,
    43,
    44,
    45,
    46,
    47,
    48,
    49,
    50,
    51,
    52,
    53,
    54,
    55,
    56,
    57,
    58,
    59,
    60,
    61,
    62,
    63,
    64,
    65,
    66,
    67,
    68,
    69,
    70,
    71,
    72,
    73,
    74,
    75,
    76,
    77,
    78,
    79,
    80,
    81,
    82,
    83,
    84,
    85,
    86,
    87,
    88,
    89,
    90,
    91,
    92,
    93,
    94,
    95,
    96,
    97,
    98,
    99,
    100,
    101,
    102,
    103,
    104,
    105,
    106,
    107,
    108,
    109,
    110,
    111,
    112,
    113,
    114,
    115,
    116,
    117,
    118,
    119,
    120,
    121,
    122,
    123,
    124,
    125,
    126,
    127,
    128,
    129,
    130,
    131,
    132,
    133,
    134,
    135,
    136,
    137,
    138,
    139,
    140,
    141,
    142,
    143,
    144,
    145,
    146,
    147,
    148,
    149,
    150,
    151,
    152,
    153,
    154,
    155,
    156,
    157,
    158,
    159,
    160,
    161,
    162,
    163,
    164,
    165,
    166,
    167,
    168,
    169,
    170,
    171,
    172,
    173,
    174,
    175,
    176,
    177,
    178,
    179,
    180,
    181,
    182,
    183,
    184,
    185,
    186,
    187,
    188,
    189,
    190,
    191,
    192,
    193,
    194,
    195,
    196,
    197,
    198,
    199,
    200,
    201,
    202,
    203,
    204,
    205,
    206,
    207,
    208,
    209,
    210,
    211,
    212,
    213,
    214,
    215,
    216,
    217,
    218,
    219,
    220,
    221,
    222,
    223,
    224,
    225,
    226,
    227,
    228,
    229,
    230,
    231,
    232,
    233,
    234,
    235,
    236,
    237,
    238,
    239,
    240,
    241,
    242,
    243,
    244,
    245,
    246,
    247,
    248,
    249,
    250,
    251,
    252,
    253,
    254,
    255,
    256,
    257,
    258,
    259,
    260,
    261,
    262,
    263,
    264,
    265,
    266,
    267,
    268,
    269,
    270,
    271,
    272,
    273,
    274,
    275,
    276,
    277,
    278,
    279,
    280,
    281,
    282,
    283
  ],
  "rfd_inpaint_str": [
    false,
    false,
    false,
    false,
    false,
    false,
    false,
    false,
    false,
    false,
    false,
    false,
    false,
    false,
    false,
    false,
    false,
    false,
    false,
    false,
    false,
    false,
    false,
    false,
    false,
    false,
    false,
    false,
    false,
    false,
    false,
    false,
    false,
    false,
    false,
    false,
    false,
    false,
    false,
    false,
    false,
    false,
    false,
    false,
    false,
    false,
    false,
    false,
    false,
    false,
    false,
    false,
    false,
    false,
    false,
    false,
    false,
    false,
    false,
    false,
    false,
    false,
    false,
    false,
    false,
    false,
    false,
    false,
    false,
    false,
    false,
    false,
    false,
    false,
    false,
    false,
    false,
    true,
    true,
    true,
    true,
    true,
    true,
    true,
    true,
    true,
    true,
    true,
    true,
    true,
    true,
    true,
    true,
    true,
    true,
    true,
    true,
    true,
    true,
    true,
    true,
    true,
    true,
    true,
    true,
    true,
    true,
    true,
    true,
    true,
    true,
    true,
    true,
    true,
    true,
    true,
    true,
    true,
    true,
    true,
    true,
    true,
    true,
    true,
    true,
    true,
    true,
    true,
    true,
    true,
    true,
    true,
    true,
    true,
    true,
    true,
    true,
    true,
    true,
    true,
    true,
    true,
    true,
    true,
    true,
    true,
    true,
    true,
    true,
    true,
    true,
    true,
    true,
    true,
    true,
    true,
    true,
    true,
    true,
    true,
    true,
    true,
    true,
    true,
    true,
    true,
    true,
    true,
    true,
    true,
    true,
    true,
    true,
    true,
    true,
    true,
    true,
    true,
    true,
    true,
    true,
    true,
    true,
    true,
    true,
    true,
    true,
    true,
    true,
    true,
    true,
    true,
    true,
    true,
    true,
    true,
    true,
    true,
    true,
    true,
    true,
    true,
    true,
    true,
    true,
    true,
    true,
    true,
    true,
    true,
    true,
    true,
    true,
    true,
    true,
    true,
    true,
    true,
    true,
    true,
    true,
    true,
    true,
    true,
    true,
    true,
    true,
    true,
    true,
    true,
    true,
    true,
    true,
    true,
    true,
    true,
    true,
    true,
    true,
    true,
    true,
    true,
    true,
    true,
    true,
    true,
    true,
    true,
    true,
    true,
    true,
    true,
    true,
    true,
    true,
    true,
    true,
    true,
    true,
    true,
    true,
    true,
    true,
    true,
    true,
    true,
    true,
    true,
    true,
    true,
    true,
    true,
    true,
    true,
    true,
    true,
    true,
    true,
    true,
    true,
    true,
    true,
    true,
    true,
    true,
    true,
    true,
    true,
    true,
    true,
    true,
    true,
    true,
    true,
    true,
    true,
    true,
    true,
    true,
    true,
    true,
    true,
    true,
    true,
    true,
    true,
    true,
    true,
    true,
    true,
    true,
    true,
    true,
    true,
    true,
    true,
    true,
    true,
    true,
    true,
    true,
    true,
    true,
    true,
    true,
    true,
    true,
    true,
    true,
    true,
    true,
    true,
    true,
    true,
    true,
    true,
    true,
    true,
    true,
    true,
    true,
    true,
    true,
    true,
    true,
    true,
    true,
    true,
    true,
    true,
    true,
    true,
    true,
    true,
    true,
    true,
    true,
    true,
    true,
    true,
    true
  ],
  "rfd_inpaint_seq": [
    false,
    false,
    false,
    false,
    false,
    false,
    false,
    false,
    false,
    false,
    false,
    false,
    false,
    false,
    false,
    false,
    false,
    false,
    false,
    false,
    false,
    false,
    false,
    false,
    false,
    false,
    false,
    false,
    false,
    false,
    false,
    false,
    false,
    false,
    false,
    false,
    false,
    false,
    false,
    false,
    false,
    false,
    false,
    false,
    false,
    false,
    false,
    false,
    false,
    false,
    false,
    false,
    false,
    false,
    false,
    false,
    false,
    false,
    false,
    false,
    false,
    false,
    false,
    false,
    false,
    false,
    false,
    false,
    false,
    false,
    false,
    false,
    false,
    false,
    false,
    false,
    false,
    true,
    true,
    true,
    true,
    true,
    true,
    true,
    true,
    true,
    true,
    true,
    true,
    true,
    true,
    true,
    true,
    true,
    true,
    true,
    true,
    true,
    true,
    true,
    true,
    true,
    true,
    true,
    true,
    true,
    true,
    true,
    true,
    true,
    true,
    true,
    true,
    true,
    true,
    true,
    true,
    true,
    true,
    true,
    true,
    true,
    true,
    true,
    true,
    true,
    true,
    true,
    true,
    true,
    true,
    true,
    true,
    true,
    true,
    true,
    true,
    true,
    true,
    true,
    true,
    true,
    true,
    true,
    true,
    true,
    true,
    true,
    true,
    true,
    true,
    true,
    true,
    true,
    true,
    true,
    true,
    true,
    true,
    true,
    true,
    true,
    true,
    true,
    true,
    true,
    true,
    true,
    true,
    true,
    true,
    true,
    true,
    true,
    true,
    true,
    true,
    true,
    true,
    true,
    true,
    true,
    true,
    true,
    true,
    true,
    true,
    true,
    true,
    true,
    true,
    true,
    true,
    true,
    true,
    true,
    true,
    true,
    true,
    true,
    true,
    true,
    true,
    true,
    true,
    true,
    true,
    true,
    true,
    true,
    true,
    true,
    true,
    true,
    true,
    true,
    true,
    true,
    true,
    true,
    true,
    true,
    true,
    true,
    true,
    true,
    true,
    true,
    true,
    true,
    true,
    true,
    true,
    true,
    true,
    true,
    true,
    true,
    true,
    true,
    true,
    true,
    true,
    true,
    true,
    true,
    true,
    true,
    true,
    true,
    true,
    true,
    true,
    true,
    true,
    true,
    true,
    true,
    true,
    true,
    true,
    true,
    true,
    true,
    true,
    true,
    true,
    true,
    true,
    true,
    true,
    true,
    true,
    true,
    true,
    true,
    true,
    true,
    true,
    true,
    true,
    true,
    true,
    true,
    true,
    true,
    true,
    true,
    true,
    true,
    true,
    true,
    true,
    true,
    true,
    true,
    true,
    true,
    true,
    true,
    true,
    true,
    true,
    true,
    true,
    true,
    true,
    true,
    true,
    true,
    true,
    true,
    true,
    true,
    true,
    true,
    true,
    true,
    true,
    true,
    true,
    true,
    true,
    true,
    true,
    true,
    true,
    true,
    true,
    true,
    true,
    true,
    true,
    true,
    true,
    true,
    true,
    true,
    true,
    true,
    true,
    true,
    true,
    true,
    true,
    true,
    true,
    true,
    true,
    true,
    true,
    true,
    true,
    true,
    true,
    true,
    true,
    true,
    true,
    true,
    true
  ],
  "rfd_sampled_mask": [
    "A4-53/A79-83/A110-114/A261-325/0",
    "B501-568/B580-670/0",
    "77-77"
  ],
  "rfd_mask_1d": [
    false,
    false,
    false,
    false,
    false,
    false,
    false,
    false,
    false,
    false,
    false,
    false,
    false,
    false,
    false,
    false,
    false,
    false,
    false,
    false,
    false,
    false,
    false,
    false,
    false,
    false,
    false,
    false,
    false,
    false,
    false,
    false,
    false,
    false,
    false,
    false,
    false,
    false,
    false,
    false,
    false,
    false,
    false,
    false,
    false,
    false,
    false,
    false,
    false,
    false,
    false,
    false,
    false,
    false,
    false,
    false,
    false,
    false,
    false,
    false,
    false,
    false,
    false,
    false,
    false,
    false,
    false,
    false,
    false,
    false,
    false,
    false,
    false,
    false,
    false,
    false,
    false,
    true,
    true,
    true,
    true,
    true,
    true,
    true,
    true,
    true,
    true,
    true,
    true,
    true,
    true,
    true,
    true,
    true,
    true,
    true,
    true,
    true,
    true,
    true,
    true,
    true,
    true,
    true,
    true,
    true,
    true,
    true,
    true,
    true,
    true,
    true,
    true,
    true,
    true,
    true,
    true,
    true,
    true,
    true,
    true,
    true,
    true,
    true,
    true,
    true,
    true,
    true,
    true,
    true,
    true,
    true,
    true,
    true,
    true,
    true,
    true,
    true,
    true,
    true,
    true,
    true,
    true,
    true,
    true,
    true,
    true,
    true,
    true,
    true,
    true,
    true,
    true,
    true,
    true,
    true,
    true,
    true,
    true,
    true,
    true,
    true,
    true,
    true,
    true,
    true,
    true,
    true,
    true,
    true,
    true,
    true,
    true,
    true,
    true,
    true,
    true,
    true,
    true,
    true,
    true,
    true,
    true,
    true,
    true,
    true,
    true,
    true,
    true,
    true,
    true,
    true,
    true,
    true,
    true,
    true,
    true,
    true,
    true,
    true,
    true,
    true,
    true,
    true,
    true,
    true,
    true,
    true,
    true,
    true,
    true,
    true,
    true,
    true,
    true,
    true,
    true,
    true,
    true,
    true,
    true,
    true,
    true,
    true,
    true,
    true,
    true,
    true,
    true,
    true,
    true,
    true,
    true,
    true,
    true,
    true,
    true,
    true,
    true,
    true,
    true,
    true,
    true,
    true,
    true,
    true,
    true,
    true,
    true,
    true,
    true,
    true,
    true,
    true,
    true,
    true,
    true,
    true,
    true,
    true,
    true,
    true,
    true,
    true,
    true,
    true,
    true,
    true,
    true,
    true,
    true,
    true,
    true,
    true,
    true,
    true,
    true,
    true,
    true,
    true,
    true,
    true,
    true,
    true,
    true,
    true,
    true,
    true,
    true,
    true,
    true,
    true,
    true,
    true,
    true,
    true,
    true,
    true,
    true,
    true,
    true,
    true,
    true,
    true,
    true,
    true,
    true,
    true,
    true,
    true,
    true,
    true,
    true,
    true,
    true,
    true,
    true,
    true,
    true,
    true,
    true,
    true,
    true,
    true,
    true,
    true,
    true,
    true,
    true,
    true,
    true,
    true,
    true,
    true,
    true,
    true,
    true,
    true,
    true,
    true,
    true,
    true,
    true,
    true,
    true,
    true,
    true,
    true,
    true,
    true,
    true,
    true,
    true,
    true,
    true,
    true,
    true,
    true,
    true,
    true,
    true
  ]
}
```
