## Supplementary File 1 for "ProteinDJ: a high-performance and modular protein design pipeline": fold_48.json

```
{
  "fold_id": 48,
  "rfd_config": {
    "inference": {
      "input_pdb": "5vli_ha.pdb",
      "num_designs": 25,
      "design_startnum": 25,
      "ckpt_override_path": null,
      "symmetry": null,
      "recenter": true,
      "radius": 10.0,
      "model_only_neighbors": false,
      "output_prefix": "./rfd_results/fold",
      "write_trajectory": false,
      "scaffold_guided": false,
      "model_runner": "SelfConditioning",
      "cautious": true,
      "align_motif": true,
      "symmetric_self_cond": true,
      "final_step": 1,
      "deterministic": false,
      "trb_save_ckpt_path": "/app/RFdiffusion/models/Complex_base_ckpt.pt",
      "schedule_directory_path": "/app/RFdiffusion/schedules",
      "model_directory_path": "/app/RFdiffusion/models"
    },
    "contigmap": {
      "contigs": [
        "A4-53/A79-83/A110-114/A261-325/0 B501-568/B580-670/0 50-100"
      ],
      "inpaint_seq": null,
      "inpaint_str": null,
      "inpaint_str_helix": null,
      "inpaint_str_strand": null,
      "inpaint_str_loop": null,
      "provide_seq": null,
      "length": null
    },
    "model": {
      "n_extra_block": 4,
      "n_main_block": 32,
      "n_ref_block": 4,
      "d_msa": 256,
      "d_msa_full": 64,
      "d_pair": 128,
      "d_templ": 64,
      "n_head_msa": 8,
      "n_head_pair": 4,
      "n_head_templ": 4,
      "d_hidden": 32,
      "d_hidden_templ": 32,
      "p_drop": 0.15,
      "SE3_param_full": {
        "num_layers": 1,
        "num_channels": 32,
        "num_degrees": 2,
        "n_heads": 4,
        "div": 4,
        "l0_in_features": 8,
        "l0_out_features": 8,
        "l1_in_features": 3,
        "l1_out_features": 2,
        "num_edge_features": 32
      },
      "SE3_param_topk": {
        "num_layers": 1,
        "num_channels": 32,
        "num_degrees": 2,
        "n_heads": 4,
        "div": 4,
        "l0_in_features": 64,
        "l0_out_features": 64,
        "l1_in_features": 3,
        "l1_out_features": 2,
        "num_edge_features": 64
      },
      "freeze_track_motif": false,
      "use_motif_timestep": true
    },
    "diffuser": {
      "T": 50,
      "b_0": 0.01,
      "b_T": 0.07,
      "schedule_type": "linear",
      "so3_type": "igso3",
      "crd_scale": 0.25,
      "partial_T": null,
      "so3_schedule_type": "linear",
      "min_b": 1.5,
      "max_b": 2.5,
      "min_sigma": 0.02,
      "max_sigma": 1.5
    },
    "denoiser": {
      "noise_scale_ca": 0,
      "final_noise_scale_ca": 1,
      "ca_noise_schedule_type": "constant",
      "noise_scale_frame": 0,
      "final_noise_scale_frame": 1,
      "frame_noise_schedule_type": "constant"
    },
    "ppi": {
      "hotspot_res": [
        "B521",
        "B545",
        "B552"
      ]
    },
    "potentials": {
      "guiding_potentials": null,
      "guide_scale": 10,
      "guide_decay": "constant",
      "olig_inter_all": null,
      "olig_intra_all": null,
      "olig_custom_contact": null,
      "substrate": null
    },
    "contig_settings": {
      "ref_idx": null,
      "hal_idx": null,
      "idx_rf": null,
      "inpaint_seq_tensor": null
    },
    "preprocess": {
      "sidechain_input": false,
      "motif_sidechain_input": true,
      "d_t1d": 24,
      "d_t2d": 44,
      "prob_self_cond": 0.5,
      "str_self_cond": true,
      "predict_previous": false
    },
    "logging": {
      "inputs": false
    },
    "scaffoldguided": {
      "scaffoldguided": false,
      "target_pdb": false,
      "target_path": null,
      "scaffold_list": null,
      "scaffold_dir": null,
      "sampled_insertion": 0,
      "sampled_N": 0,
      "sampled_C": 0,
      "ss_mask": 0,
      "systematic": false,
      "target_ss": null,
      "target_adj": null,
      "mask_loops": true,
      "contig_crop": null
    }
  },
  "rfd_plddt": [
    [
      0.15715467929840088,
      0.1581597924232483,
      0.14930957555770874,
      0.14702506363391876,
      0.14522294700145721,
      0.14027267694473267,
      0.13340255618095398,
      0.13019302487373352,
      0.12720458209514618,
      0.11277252435684204,
      0.11589496582746506,
      0.11908863484859467,
      0.11011560261249542,
      0.10196444392204285,
      0.10204657167196274,
      0.11190642416477203,
      0.1026085764169693,
      0.10481777787208557,
      0.11432520300149918,
      0.11720985919237137,
      0.11272259056568146,
      0.1163034439086914,
      0.11588454991579056,
      0.1124861016869545,
      0.11149286478757858,
      0.11291426420211792,
      0.11203239858150482,
      0.11780300736427307,
      0.12351617217063904,
      0.12392047792673111,
      0.126514732837677,
      0.1266164779663086,
      0.12132546305656433,
      0.11379781365394592,
      0.12740641832351685,
      0.12538523972034454,
      0.11509265750646591,
      0.11531656235456467,
      0.12169630825519562,
      0.11149942129850388,
      0.1018265038728714,
      0.102777399122715,
      0.10540806502103806,
      0.09621994197368622,
      0.09794749319553375,
      0.10455821454524994,
      0.10638812184333801,
      0.1000136062502861,
      0.10169669985771179,
      0.10645048320293427,
      0.0977473333477974,
      0.09999203681945801,
      0.1107100322842598,
      0.10886014997959137,
      0.10550392419099808,
      0.10569444298744202,
      0.10844328254461288,
      0.1089540347456932,
      0.1155056580901146,
      0.12301712483167648,
      0.1259746253490448,
      0.12476997822523117,
      0.13845282793045044,
      0.13645048439502716,
      0.9992948174476624,
      0.999599814414978,
      0.9994925260543823,
      0.9995297193527222,
      0.999482274055481,
      0.9991530776023865,
      0.9979168772697449,
      0.9909313917160034,
      0.953406810760498,
      0.962567150592804,
      0.8987274169921875,
      0.9031677842140198,
      0.9008316397666931,
      0.9388604760169983,
      0.9517799615859985,
      0.9895013570785522,
      0.9959174394607544,
      0.9979711771011353,
      0.9974001049995422,
      0.99467933177948,
      0.9959118962287903,
      0.9986060261726379,
      0.9988179206848145,
      0.9979299902915955,
      0.9977074861526489,
      0.9920037984848022,
      0.9786080121994019,
      0.933188796043396,
      0.9065471887588501,
      0.9165970087051392,
      0.9034387469291687,
      0.9205551147460938,
      0.9301093220710754,
      0.9649844169616699,
      0.9502294063568115,
      0.980296790599823,
      0.9708428382873535,
      0.9870836138725281,
      0.9838244915008545,
      0.9935396313667297,
      0.9949569702148438,
      0.9983353018760681,
      0.9960000514984131,
      0.9967874884605408,
      0.9962630867958069,
      0.9885334968566895,
      0.9906880259513855,
      0.9981880784034729,
      0.9994150996208191,
      0.9996405839920044,
      0.996051549911499,
      0.9991382956504822,
      0.9992190599441528,
      0.9997122883796692,
      0.9996693134307861,
      0.9981170892715454,
      0.9978398680686951,
      0.9979815483093262,
      0.9981082081794739,
      0.9953571557998657,
      0.9906125068664551,
      0.9929660558700562,
      0.9957767724990845,
      0.9958418011665344,
      0.9959113001823425,
      0.9990990161895752,
      0.9995614886283875,
      0.9997127056121826,
      0.9998459219932556,
      0.999695360660553,
      0.9997697472572327,
      0.999041736125946,
      0.9990719556808472,
      0.9984330534934998,
      0.99881511926651,
      0.9957504868507385,
      0.9914810061454773,
      0.9880751967430115,
      0.9854183197021484,
      0.9823878407478333,
      0.9768432974815369,
      0.9926994442939758,
      0.99855637550354,
      0.9992970824241638,
      0.9996918439865112,
      0.999308168888092,
      0.997390627861023,
      0.9940325617790222,
      0.9804043173789978,
      0.951469898223877,
      0.905267059803009,
      0.8688617944717407,
      0.8991928696632385,
      0.9182538986206055,
      0.9750327467918396,
      0.9924743175506592,
      0.9985685348510742,
      0.9986675381660461,
      0.9995262622833252,
      0.9996569752693176,
      0.9998117089271545,
      0.9993586540222168,
      0.9990103244781494,
      0.9923065900802612,
      0.9682161808013916,
      0.9766767024993896,
      0.9606913328170776,
      0.9883219003677368,
      0.9984748363494873,
      0.9988875985145569,
      0.9991843104362488,
      0.9986689686775208,
      0.9983763694763184,
      0.9951047897338867,
      0.9873653650283813,
      0.9666029810905457,
      0.9494844675064087,
      0.9539772272109985,
      0.9263426065444946,
      0.9413431882858276,
      0.9826376438140869,
      0.9963608384132385,
      0.9920002222061157,
      0.9956210255622864,
      0.9761224389076233,
      0.9982026219367981,
      0.9955945611000061,
      0.9954944849014282,
      0.998380184173584,
      0.9991521239280701,
      0.9992426633834839,
      0.99941486120224,
      0.9993310570716858,
      0.9993019700050354,
      0.9993128776550293,
      0.9983818531036377,
      0.9972763061523438,
      0.9947324991226196,
      0.9855621457099915,
      0.9555964469909668,
      0.9468600749969482,
      0.9297205209732056,
      0.871850311756134,
      0.8536081314086914,
      0.880355715751648,
      0.9291980266571045,
      0.9773204326629639,
      0.983250081539154,
      0.9959831237792969,
      0.9966818690299988,
      0.9984825253486633,
      0.9989093542098999,
      0.9986492395401001,
      0.9977256655693054,
      0.9944542050361633,
      0.9919841885566711,
      0.9935535788536072,
      0.9805240035057068,
      0.9759848713874817,
      0.9582865238189697,
      0.9322125911712646,
      0.9567592144012451,
      0.8905702829360962,
      0.8981980085372925,
      0.9247478246688843,
      0.9012881517410278,
      0.8527144193649292,
      0.8772991299629211,
      0.908374547958374,
      0.8812777400016785,
      0.8548335433006287,
      0.9007428884506226,
      0.9146921038627625,
      0.8049302101135254,
      0.8463307023048401,
      0.901282787322998,
      0.8985719680786133,
      0.8525418639183044,
      0.8587538003921509,
      0.9055808782577515,
      0.875480055809021,
      0.8448958992958069,
      0.8938000798225403,
      0.9301483631134033,
      0.9111900329589844,
      0.9450040459632874,
      0.9791690111160278,
      0.9869450330734253,
      0.9969838857650757,
      0.9991663694381714,
      0.9997590780258179,
      0.9997019171714783,
      0.9991437792778015,
      0.9868395328521729,
      0.9933376312255859,
      0.9946028590202332,
      0.9896231889724731,
      0.9931426048278809,
      0.9961682558059692,
      0.995722234249115,
      0.9909175634384155,
      0.9945501685142517,
      0.9975583553314209,
      0.9941335916519165,
      0.9920176863670349,
      0.9936159253120422,
      0.9967581629753113,
      0.9924629330635071,
      0.9873020052909851,
      0.992102324962616,
      0.9960554242134094,
      0.9896297454833984,
      0.9853273630142212,
      0.9919384717941284,
      0.9940599799156189,
      0.9879050850868225,
      0.9849281311035156,
      0.9939801096916199,
      0.9940701127052307,
      0.9880461692810059,
      0.9864692687988281,
      0.9969361424446106,
      0.9960227608680725,
      0.9930972456932068,
      0.995678186416626,
      0.998314619064331,
      0.9956625699996948,
      0.9942091703414917,
      0.9980912804603577,
      0.9980294108390808,
      0.9957205653190613,
      0.9975482225418091,
      0.9991699457168579,
      0.9978453516960144,
      0.996269702911377,
      0.9992101788520813,
      0.9988134503364563,
      0.9969037175178528,
      0.9987180829048157,
      0.9996088743209839,
      0.9992481470108032,
      0.9991258382797241,
      0.9998319745063782,
      0.9997751712799072,
      0.9995135068893433,
      0.99920254945755,
      0.9989258050918579,
      0.9987937211990356,
      0.9995093941688538,
      0.9997052550315857,
      0.9996636509895325,
      0.999627411365509,
      0.999663233757019,
      0.9997450113296509,
      0.9998201727867126,
      0.9998135566711426,
      0.999631941318512,
      0.999605119228363,
      0.9986611604690552,
      0.9942902326583862,
      0.9937982559204102,
      0.9985297918319702,
      0.9973856210708618,
      0.9920293092727661,
      0.9942432045936584,
      0.9976837635040283,
      0.9933605194091797,
      0.9843336343765259,
      0.9901127815246582,
      0.9910827875137329,
      0.9977844953536987,
      0.9988090395927429,
      0.9993796348571777,
      0.9989585280418396,
      0.999114990234375,
      0.9994999170303345,
      0.9993782043457031,
      0.9985803961753845,
      0.9995142817497253,
      0.9996150732040405,
      0.9990831017494202,
      0.9991561770439148,
      0.9995375275611877,
      0.9991526007652283
    ],
    [
      0.11447437107563019,
      0.12173297256231308,
      0.11825225502252579,
      0.11575265228748322,
      0.1183430626988411,
      0.10760819166898727,
      0.10390888154506683,
      0.105579674243927,
      0.0995674654841423,
      0.08926144242286682,
      0.09093092381954193,
      0.09237499535083771,
      0.08536737412214279,
      0.08354763686656952,
      0.08287635445594788,
      0.0850970447063446,
      0.08035773783922195,
      0.08600028604269028,
      0.09010523557662964,
      0.08933377265930176,
      0.090241439640522,
      0.09153694659471512,
      0.09220044314861298,
      0.0871092900633812,
      0.09009397774934769,
      0.09272776544094086,
      0.08823472261428833,
      0.08797517418861389,
      0.09413337707519531,
      0.09460422396659851,
      0.09544119983911514,
      0.10004627704620361,
      0.0981457382440567,
      0.09385371953248978,
      0.0987042635679245,
      0.10117072612047195,
      0.09610317647457123,
      0.09623515605926514,
      0.0999855101108551,
      0.0954766571521759,
      0.08947259187698364,
      0.08921733498573303,
      0.08840309828519821,
      0.07980905473232269,
      0.08132534474134445,
      0.08735908567905426,
      0.08732087910175323,
      0.0859157145023346,
      0.0854516476392746,
      0.08735582232475281,
      0.08433769643306732,
      0.08133581280708313,
      0.08421158790588379,
      0.08618547022342682,
      0.082273930311203,
      0.08279794454574585,
      0.0895988866686821,
      0.08888176083564758,
      0.09028592705726624,
      0.09500232338905334,
      0.09816525131464005,
      0.09712015837430954,
      0.100946806371212,
      0.09750966727733612,
      0.9988129734992981,
      0.9991624355316162,
      0.9990934729576111,
      0.999286413192749,
      0.9991672039031982,
      0.9986754059791565,
      0.9962750673294067,
      0.9828727841377258,
      0.9373751282691956,
      0.9474628567695618,
      0.8889603614807129,
      0.8906617760658264,
      0.8909122347831726,
      0.9265066385269165,
      0.9455204606056213,
      0.9849976897239685,
      0.9936150312423706,
      0.9970300197601318,
      0.9963387846946716,
      0.9933478832244873,
      0.9948658347129822,
      0.9980261325836182,
      0.9982919692993164,
      0.9968544244766235,
      0.9968394041061401,
      0.9889349341392517,
      0.9714107513427734,
      0.9287196397781372,
      0.9144529104232788,
      0.9226204752922058,
      0.9105815887451172,
      0.9217199087142944,
      0.9280425310134888,
      0.9608372449874878,
      0.9502204656600952,
      0.9767123460769653,
      0.9679924249649048,
      0.9843809008598328,
      0.9819271564483643,
      0.9913753271102905,
      0.9933818578720093,
      0.997715175151825,
      0.9950848817825317,
      0.9966452121734619,
      0.996107280254364,
      0.9887059330940247,
      0.9912782907485962,
      0.998026967048645,
      0.9992924928665161,
      0.9995453953742981,
      0.995513916015625,
      0.9990592002868652,
      0.9991161227226257,
      0.9995957612991333,
      0.9995843172073364,
      0.9961555600166321,
      0.9958549737930298,
      0.9967350363731384,
      0.9972296357154846,
      0.9947730898857117,
      0.9890432953834534,
      0.9903343319892883,
      0.9941547513008118,
      0.9928905963897705,
      0.9933621883392334,
      0.998297393321991,
      0.9989638924598694,
      0.9994046688079834,
      0.9996947050094604,
      0.9994248747825623,
      0.9995434284210205,
      0.9980827569961548,
      0.9980457425117493,
      0.9971177577972412,
      0.9978821873664856,
      0.9933755993843079,
      0.9892385005950928,
      0.9872112274169922,
      0.9857783317565918,
      0.9836410880088806,
      0.9802164435386658,
      0.9929962158203125,
      0.9984250068664551,
      0.9990925192832947,
      0.9995181560516357,
      0.9988999962806702,
      0.9968112111091614,
      0.9936257600784302,
      0.9812004566192627,
      0.9547479152679443,
      0.9070284962654114,
      0.8695840835571289,
      0.89438396692276,
      0.9178572297096252,
      0.9734121561050415,
      0.9900423884391785,
      0.9978502988815308,
      0.9980974793434143,
      0.9992994070053101,
      0.9994096755981445,
      0.9996585249900818,
      0.9990776777267456,
      0.9986936450004578,
      0.9921255111694336,
      0.9729866981506348,
      0.9785876870155334,
      0.9628075361251831,
      0.9859059453010559,
      0.997682511806488,
      0.9979469776153564,
      0.9983009696006775,
      0.9974567294120789,
      0.9965644478797913,
      0.9917129278182983,
      0.9826101064682007,
      0.9644919633865356,
      0.9509389400482178,
      0.9548524022102356,
      0.9288225769996643,
      0.9389856457710266,
      0.9730603098869324,
      0.9940324425697327,
      0.9857280254364014,
      0.9932438135147095,
      0.9707928895950317,
      0.9976162910461426,
      0.9941443204879761,
      0.9925471544265747,
      0.9975366592407227,
      0.9983464479446411,
      0.9988318681716919,
      0.9992022514343262,
      0.9990153312683105,
      0.9990699887275696,
      0.9991097450256348,
      0.9981405138969421,
      0.9966711401939392,
      0.9916366338729858,
      0.9755344986915588,
      0.9399385452270508,
      0.9315363764762878,
      0.9126179218292236,
      0.8699167370796204,
      0.8541388511657715,
      0.8805902004241943,
      0.9212871193885803,
      0.9581122994422913,
      0.9720572233200073,
      0.9923208355903625,
      0.9945363402366638,
      0.9971911311149597,
      0.9974690079689026,
      0.9968724846839905,
      0.9950340986251831,
      0.9882645606994629,
      0.9851075410842896,
      0.98790043592453,
      0.9708833694458008,
      0.9668822884559631,
      0.943423867225647,
      0.9140133857727051,
      0.938398003578186,
      0.88487309217453,
      0.8919157385826111,
      0.9157158136367798,
      0.900145411491394,
      0.8606731295585632,
      0.8760946393013,
      0.907442569732666,
      0.8814685344696045,
      0.8602637648582458,
      0.8966336250305176,
      0.9114635586738586,
      0.8503183126449585,
      0.8551610112190247,
      0.9043647050857544,
      0.8971564173698425,
      0.8567472696304321,
      0.8664388060569763,
      0.9118835926055908,
      0.8750777840614319,
      0.8478271961212158,
      0.9073004722595215,
      0.9382255673408508,
      0.9153103828430176,
      0.9498786330223083,
      0.9788655638694763,
      0.9854177236557007,
      0.9952788352966309,
      0.9978185892105103,
      0.9992573261260986,
      0.9991801381111145,
      0.9977870583534241,
      0.9780844449996948,
      0.9868440628051758,
      0.9898725152015686,
      0.9829587340354919,
      0.9877762794494629,
      0.9927238821983337,
      0.9924894571304321,
      0.9860426187515259,
      0.9908922910690308,
      0.9941259622573853,
      0.989827573299408,
      0.9876344799995422,
      0.9893686175346375,
      0.9936976432800293,
      0.9897512197494507,
      0.9849139451980591,
      0.9883456230163574,
      0.9941383600234985,
      0.9881654381752014,
      0.9836308360099792,
      0.9888056516647339,
      0.9925174713134766,
      0.9870418906211853,
      0.9833728671073914,
      0.9902148246765137,
      0.9924589395523071,
      0.9855395555496216,
      0.9809237122535706,
      0.9940808415412903,
      0.9933815002441406,
      0.9849148988723755,
      0.9863460659980774,
      0.9950968623161316,
      0.9899115562438965,
      0.9873645305633545,
      0.9954928755760193,
      0.9953393936157227,
      0.9910502433776855,
      0.9947075843811035,
      0.9983925223350525,
      0.9955388307571411,
      0.9927921295166016,
      0.9983578324317932,
      0.9977408647537231,
      0.9944946765899658,
      0.9968739748001099,
      0.9990400671958923,
      0.9979057908058167,
      0.9975592494010925,
      0.9993997812271118,
      0.9994206428527832,
      0.9988353252410889,
      0.9984431266784668,
      0.998021125793457,
      0.9983376860618591,
      0.9992376565933228,
      0.9994640350341797,
      0.9994673728942871,
      0.9993395209312439,
      0.9993994832038879,
      0.9994679093360901,
      0.9994536638259888,
      0.9994111061096191,
      0.9991419315338135,
      0.9990710020065308,
      0.9970969557762146,
      0.9906330108642578,
      0.990090012550354,
      0.9969143867492676,
      0.995550274848938,
      0.9879889488220215,
      0.9912932515144348,
      0.9959368705749512,
      0.9902015924453735,
      0.9787113666534424,
      0.9857048988342285,
      0.9856374859809875,
      0.994855523109436,
      0.9964475035667419,
      0.9974641799926758,
      0.9957253932952881,
      0.996590793132782,
      0.9978592395782471,
      0.9972782135009766,
      0.9950540661811829,
      0.9979422688484192,
      0.9983257055282593,
      0.9965119361877441,
      0.9968466758728027,
      0.9981676936149597,
      0.9974356889724731
    ],
    [
      0.13301251828670502,
      0.1431029587984085,
      0.14220282435417175,
      0.13850073516368866,
      0.14156655967235565,
      0.1337921917438507,
      0.13199955224990845,
      0.12626536190509796,
      0.11422515660524368,
      0.1103530079126358,
      0.11406735330820084,
      0.10838408768177032,
      0.095194011926651,
      0.09459571540355682,
      0.08851606398820877,
      0.08955696225166321,
      0.08104412257671356,
      0.0884162187576294,
      0.09112225472927094,
      0.08967667818069458,
      0.09193581342697144,
      0.09378811717033386,
      0.09823678433895111,
      0.09266971051692963,
      0.09233938902616501,
      0.09713045507669449,
      0.09243945777416229,
      0.09116943180561066,
      0.09429983049631119,
      0.0930890142917633,
      0.09637171775102615,
      0.10244341939687729,
      0.10316166281700134,
      0.09756363183259964,
      0.1007339358329773,
      0.1041887104511261,
      0.10466378927230835,
      0.09908001869916916,
      0.10648590326309204,
      0.10191407054662704,
      0.09450432658195496,
      0.09388484060764313,
      0.09711307287216187,
      0.08669862151145935,
      0.08626215904951096,
      0.08649685233831406,
      0.0866175964474678,
      0.08350370824337006,
      0.08662916719913483,
      0.09480825066566467,
      0.09224183857440948,
      0.09120897203683853,
      0.09279227256774902,
      0.10007193684577942,
      0.09655021131038666,
      0.09519121050834656,
      0.10040028393268585,
      0.10080678015947342,
      0.10311555117368698,
      0.11068784445524216,
      0.11082503199577332,
      0.1145714521408081,
      0.11862821877002716,
      0.11776092648506165,
      0.998871386051178,
      0.9992339015007019,
      0.9991873502731323,
      0.9993757605552673,
      0.9993098378181458,
      0.9989866614341736,
      0.9973332285881042,
      0.987800657749176,
      0.944797933101654,
      0.9539862871170044,
      0.8918896317481995,
      0.8931598663330078,
      0.8934957981109619,
      0.9291457533836365,
      0.9469043016433716,
      0.9864135384559631,
      0.9946441054344177,
      0.997553825378418,
      0.9968981146812439,
      0.9950040578842163,
      0.9962438941001892,
      0.9984611868858337,
      0.998651921749115,
      0.997391402721405,
      0.9972423315048218,
      0.9900782108306885,
      0.9741234183311462,
      0.9312101602554321,
      0.9142399430274963,
      0.9222033619880676,
      0.9105771780014038,
      0.9210090041160583,
      0.9272425770759583,
      0.9613813161849976,
      0.9510116577148438,
      0.9788599014282227,
      0.9707831144332886,
      0.9861642122268677,
      0.983451247215271,
      0.9924638867378235,
      0.9940336346626282,
      0.9979121088981628,
      0.9954485893249512,
      0.9965973496437073,
      0.995788037776947,
      0.9874293804168701,
      0.9904215335845947,
      0.9978522062301636,
      0.9992856383323669,
      0.9995608329772949,
      0.9954108595848083,
      0.9990542531013489,
      0.9990718960762024,
      0.9996024370193481,
      0.9996190667152405,
      0.9963086247444153,
      0.9958509206771851,
      0.9966358542442322,
      0.9970585703849792,
      0.9944874048233032,
      0.9886250495910645,
      0.9899767637252808,
      0.993598997592926,
      0.9921140670776367,
      0.9926968812942505,
      0.998218297958374,
      0.9990661144256592,
      0.9994863867759705,
      0.9997380971908569,
      0.9995083808898926,
      0.9996063709259033,
      0.9983221292495728,
      0.9983375668525696,
      0.9975074529647827,
      0.9981284141540527,
      0.9939355254173279,
      0.989641547203064,
      0.9873638153076172,
      0.9852885603904724,
      0.9826896786689758,
      0.977741003036499,
      0.9922794103622437,
      0.9984311461448669,
      0.9991632103919983,
      0.9995911717414856,
      0.9990906119346619,
      0.9972164034843445,
      0.9940674304962158,
      0.9815869927406311,
      0.9547766447067261,
      0.9076138734817505,
      0.8688257336616516,
      0.8937035202980042,
      0.9148746132850647,
      0.9719262719154358,
      0.9904273748397827,
      0.9980897903442383,
      0.9983237981796265,
      0.9993707537651062,
      0.9994567632675171,
      0.9996917247772217,
      0.9991015791893005,
      0.9986318349838257,
      0.990738570690155,
      0.9684464335441589,
      0.9763626456260681,
      0.9592581987380981,
      0.9845436215400696,
      0.9977408647537231,
      0.9982466101646423,
      0.9986215233802795,
      0.9979420900344849,
      0.9972302317619324,
      0.9927117228507996,
      0.9834796786308289,
      0.9646811485290527,
      0.9506063461303711,
      0.9546163082122803,
      0.9292411804199219,
      0.9418816566467285,
      0.9776124358177185,
      0.9952945709228516,
      0.9889392256736755,
      0.994205117225647,
      0.971754789352417,
      0.9981391429901123,
      0.9949753880500793,
      0.993469774723053,
      0.997908890247345,
      0.9987225532531738,
      0.9990591406822205,
      0.9993303418159485,
      0.9991534948348999,
      0.9991850256919861,
      0.9992267489433289,
      0.9982922673225403,
      0.9970296621322632,
      0.9933285117149353,
      0.9798227548599243,
      0.9457427263259888,
      0.9371711611747742,
      0.9187368750572205,
      0.8700558543205261,
      0.855493426322937,
      0.8824662566184998,
      0.9277780055999756,
      0.9696037769317627,
      0.9787737727165222,
      0.9944432377815247,
      0.9954237341880798,
      0.9975219368934631,
      0.9977378845214844,
      0.9971254467964172,
      0.9953362345695496,
      0.9891713261604309,
      0.9861137270927429,
      0.9892169237136841,
      0.9740224480628967,
      0.9712080955505371,
      0.9507604241371155,
      0.9233424663543701,
      0.947079062461853,
      0.8878216743469238,
      0.8943246603012085,
      0.920264482498169,
      0.9032002687454224,
      0.8591645359992981,
      0.8760014772415161,
      0.9087604880332947,
      0.8845061659812927,
      0.8575012683868408,
      0.8971463441848755,
      0.9142122864723206,
      0.8392883539199829,
      0.8508703708648682,
      0.9028527736663818,
      0.8981757760047913,
      0.8540284037590027,
      0.8593643307685852,
      0.9056764841079712,
      0.8729449510574341,
      0.8419867157936096,
      0.8969957828521729,
      0.9303171634674072,
      0.9085858464241028,
      0.9436286687850952,
      0.9766608476638794,
      0.9841057062149048,
      0.9950429797172546,
      0.9979645609855652,
      0.9993664622306824,
      0.9993137717247009,
      0.998137891292572,
      0.9803594350814819,
      0.9883533716201782,
      0.991159975528717,
      0.9851781129837036,
      0.9889517426490784,
      0.9935348033905029,
      0.9936594367027283,
      0.9878847002983093,
      0.991811215877533,
      0.9953436851501465,
      0.9917313456535339,
      0.9889365434646606,
      0.9900643229484558,
      0.9948891997337341,
      0.990848183631897,
      0.9855754971504211,
      0.9890325665473938,
      0.9950336217880249,
      0.9887638092041016,
      0.983325183391571,
      0.989260196685791,
      0.9934449791908264,
      0.9874699711799622,
      0.982084333896637,
      0.9908632636070251,
      0.9932204484939575,
      0.9858426451683044,
      0.9817427396774292,
      0.9952435493469238,
      0.9943004250526428,
      0.9864774346351624,
      0.9895967245101929,
      0.9964663982391357,
      0.9914900660514832,
      0.9893717765808105,
      0.9967413544654846,
      0.9962637424468994,
      0.9921237230300903,
      0.995774507522583,
      0.9987053275108337,
      0.9959247708320618,
      0.9929380416870117,
      0.9984270930290222,
      0.9978172183036804,
      0.9944073557853699,
      0.9967678785324097,
      0.9990482926368713,
      0.997974693775177,
      0.9977563619613647,
      0.9994586110115051,
      0.9994834065437317,
      0.9989785552024841,
      0.9986339807510376,
      0.9982154965400696,
      0.9984556436538696,
      0.9993197321891785,
      0.9995661377906799,
      0.9995300769805908,
      0.9994044303894043,
      0.9994513988494873,
      0.9995203018188477,
      0.9995143413543701,
      0.9994727373123169,
      0.9992165565490723,
      0.999164342880249,
      0.9973960518836975,
      0.9914698004722595,
      0.9907981157302856,
      0.9971739649772644,
      0.995999813079834,
      0.9892322421073914,
      0.9917153120040894,
      0.9962688684463501,
      0.9913619160652161,
      0.979822039604187,
      0.9854806661605835,
      0.9855167865753174,
      0.9949086308479309,
      0.9963846802711487,
      0.9974694848060608,
      0.9957950115203857,
      0.9966586232185364,
      0.997969388961792,
      0.9974516034126282,
      0.9954052567481995,
      0.9981424808502197,
      0.998511791229248,
      0.9968365430831909,
      0.9971808195114136,
      0.9983758926391602,
      0.997711718082428
    ],
    [
      0.12010694295167923,
      0.1329088807106018,
      0.12807855010032654,
      0.12392489612102509,
      0.12690061330795288,
      0.11891791969537735,
      0.115141861140728,
      0.11537320911884308,
      0.10391958802938461,
      0.10134746134281158,
      0.10356896370649338,
      0.1016131192445755,
      0.08842478692531586,
      0.08689673244953156,
      0.08417028188705444,
      0.08714405447244644,
      0.08345967531204224,
      0.09119285643100739,
      0.0943426564335823,
      0.09221231937408447,
      0.09903159737586975,
      0.09936971962451935,
      0.1001419723033905,
      0.09414078295230865,
      0.09784039855003357,
      0.09917712211608887,
      0.09435141831636429,
      0.09255917370319366,
      0.0952850878238678,
      0.09660296142101288,
      0.09752611815929413,
      0.10427249222993851,
      0.10884290933609009,
      0.10294635593891144,
      0.10597468912601471,
      0.10892482846975327,
      0.10462400317192078,
      0.10115746408700943,
      0.10922668874263763,
      0.10869590193033218,
      0.09939409792423248,
      0.10315106064081192,
      0.10350827872753143,
      0.08983802795410156,
      0.09221437573432922,
      0.09140941500663757,
      0.09199558198451996,
      0.08768341690301895,
      0.09318970143795013,
      0.10093545913696289,
      0.09918560087680817,
      0.09505645185709,
      0.09549850225448608,
      0.09666115045547485,
      0.09126056730747223,
      0.0896589607000351,
      0.09533186256885529,
      0.09239181131124496,
      0.09058530628681183,
      0.09534384310245514,
      0.09908390045166016,
      0.09591487050056458,
      0.09847743809223175,
      0.0911344587802887,
      0.9989245533943176,
      0.9992692470550537,
      0.9992121458053589,
      0.9993647933006287,
      0.9992675185203552,
      0.9988491535186768,
      0.9967237114906311,
      0.9844085574150085,
      0.9379932880401611,
      0.947917103767395,
      0.8878176212310791,
      0.8888628482818604,
      0.8884570002555847,
      0.9240328669548035,
      0.9441218972206116,
      0.9851109385490417,
      0.9939945340156555,
      0.9974074959754944,
      0.9969525337219238,
      0.9949942827224731,
      0.9960944652557373,
      0.9983803033828735,
      0.9985336065292358,
      0.9970985054969788,
      0.9970027804374695,
      0.9889742136001587,
      0.9712001085281372,
      0.9278903007507324,
      0.9136130809783936,
      0.9226261973381042,
      0.9103628396987915,
      0.9194660782814026,
      0.9259784817695618,
      0.9585812091827393,
      0.9472216367721558,
      0.9760695695877075,
      0.9674180150032043,
      0.9844987392425537,
      0.9820284843444824,
      0.9917857050895691,
      0.9936525821685791,
      0.9978278279304504,
      0.9953218698501587,
      0.9967053532600403,
      0.9960308074951172,
      0.9881470799446106,
      0.9910628795623779,
      0.9980735182762146,
      0.9993468523025513,
      0.9995894432067871,
      0.9957296848297119,
      0.9991398453712463,
      0.9991586208343506,
      0.9996277689933777,
      0.999636173248291,
      0.9964011907577515,
      0.9960213899612427,
      0.9968433380126953,
      0.9972949028015137,
      0.9948867559432983,
      0.9892086982727051,
      0.990459144115448,
      0.9940099120140076,
      0.992603063583374,
      0.9931161403656006,
      0.9983360767364502,
      0.9990882873535156,
      0.9994901418685913,
      0.9997406601905823,
      0.9995203018188477,
      0.9996094107627869,
      0.9983358979225159,
      0.9983002543449402,
      0.9974379539489746,
      0.9980698227882385,
      0.9936716556549072,
      0.9894445538520813,
      0.9871495962142944,
      0.9854170680046082,
      0.9828178286552429,
      0.978522539138794,
      0.99241042137146,
      0.9984117746353149,
      0.9991377592086792,
      0.9995815753936768,
      0.9990301728248596,
      0.9969958662986755,
      0.9936030507087708,
      0.9801985025405884,
      0.9524869322776794,
      0.9029370546340942,
      0.8658939599990845,
      0.8911448121070862,
      0.9145090579986572,
      0.9708776473999023,
      0.9894047379493713,
      0.9978816509246826,
      0.9981368780136108,
      0.9993406534194946,
      0.9994515180587769,
      0.9996904134750366,
      0.9990931153297424,
      0.998675525188446,
      0.9913458824157715,
      0.9699398279190063,
      0.976719081401825,
      0.9592058062553406,
      0.9848164916038513,
      0.9976873397827148,
      0.9981542229652405,
      0.9985243678092957,
      0.9977027773857117,
      0.9967451691627502,
      0.9917506575584412,
      0.9822494983673096,
      0.9636447429656982,
      0.9510272145271301,
      0.9549330472946167,
      0.9294546842575073,
      0.9402086734771729,
      0.9744736552238464,
      0.994284451007843,
      0.9858161211013794,
      0.9933644533157349,
      0.9708713889122009,
      0.9982131719589233,
      0.9953780174255371,
      0.993985652923584,
      0.9980270862579346,
      0.998661458492279,
      0.9989784359931946,
      0.9992953538894653,
      0.9991480112075806,
      0.9991843700408936,
      0.9991992115974426,
      0.9982956647872925,
      0.9968571662902832,
      0.9921340942382812,
      0.9764127135276794,
      0.9400722980499268,
      0.9318618774414062,
      0.9129312038421631,
      0.8681502938270569,
      0.8487425446510315,
      0.8795818090438843,
      0.9224005937576294,
      0.9611020088195801,
      0.9742189645767212,
      0.9933246374130249,
      0.995036244392395,
      0.9975359439849854,
      0.997826337814331,
      0.9972467422485352,
      0.9956149458885193,
      0.9895488023757935,
      0.9862849116325378,
      0.9887316823005676,
      0.9718844890594482,
      0.9680275321006775,
      0.9454602003097534,
      0.9160608053207397,
      0.9415430426597595,
      0.8854403495788574,
      0.893356442451477,
      0.91777104139328,
      0.900327742099762,
      0.8588635921478271,
      0.8756900429725647,
      0.9076776504516602,
      0.885475754737854,
      0.8594696521759033,
      0.8962807059288025,
      0.912590503692627,
      0.8425534963607788,
      0.8534133434295654,
      0.9038090705871582,
      0.8979551196098328,
      0.8561350107192993,
      0.8626798391342163,
      0.9104069471359253,
      0.8738341331481934,
      0.8452592492103577,
      0.9041427969932556,
      0.9357029795646667,
      0.9104552268981934,
      0.9455952048301697,
      0.9774817228317261,
      0.9850049018859863,
      0.9950735569000244,
      0.9978965520858765,
      0.9993536472320557,
      0.9993096590042114,
      0.9981193542480469,
      0.981016993522644,
      0.9887592792510986,
      0.9913643598556519,
      0.9855518937110901,
      0.9892833232879639,
      0.9936020970344543,
      0.9936407208442688,
      0.9881192445755005,
      0.9919880032539368,
      0.9952312707901001,
      0.9916357398033142,
      0.9892618060112,
      0.9903783798217773,
      0.9948270916938782,
      0.9911317229270935,
      0.9865076541900635,
      0.9895620346069336,
      0.9950774312019348,
      0.9896802306175232,
      0.9858309626579285,
      0.9901481866836548,
      0.9937925934791565,
      0.9889038801193237,
      0.9849871397018433,
      0.9916383624076843,
      0.9936829209327698,
      0.9868699908256531,
      0.9822213053703308,
      0.9950112104415894,
      0.9946010708808899,
      0.9871545433998108,
      0.9882574081420898,
      0.9961437582969666,
      0.9918307065963745,
      0.9889116287231445,
      0.9963271021842957,
      0.9962815642356873,
      0.9926302433013916,
      0.9957035779953003,
      0.9986673593521118,
      0.9961060285568237,
      0.9934924244880676,
      0.9985209107398987,
      0.9979419708251953,
      0.9948267936706543,
      0.9970999360084534,
      0.9991215467453003,
      0.9981045126914978,
      0.997858464717865,
      0.9994829893112183,
      0.9995015263557434,
      0.9990043640136719,
      0.9986479878425598,
      0.9982590675354004,
      0.9985080361366272,
      0.9993322491645813,
      0.9995443820953369,
      0.9995349645614624,
      0.9994197487831116,
      0.9994699358940125,
      0.9995346665382385,
      0.9995326399803162,
      0.9994899034500122,
      0.9992435574531555,
      0.9991967082023621,
      0.9974884390830994,
      0.991585373878479,
      0.9910032153129578,
      0.9972431659698486,
      0.9959997534751892,
      0.9892663955688477,
      0.9920825958251953,
      0.9964519739151001,
      0.9915055632591248,
      0.9809083938598633,
      0.9873605966567993,
      0.9868648648262024,
      0.9953200221061707,
      0.996681272983551,
      0.9976586103439331,
      0.9959959983825684,
      0.9968124628067017,
      0.9980670809745789,
      0.997556209564209,
      0.9955357313156128,
      0.9982067942619324,
      0.9985615015029907,
      0.9969291687011719,
      0.9972624778747559,
      0.9984447956085205,
      0.997786283493042
    ],
    [
      0.13230745494365692,
      0.14404669404029846,
      0.13848276436328888,
      0.13459530472755432,
      0.13728122413158417,
      0.13120827078819275,
      0.1300535500049591,
      0.1264241337776184,
      0.115944504737854,
      0.11258853226900101,
      0.11760957539081573,
      0.11693619936704636,
      0.0987878292798996,
      0.09886343777179718,
      0.09426863491535187,
      0.09706906229257584,
      0.08843232691287994,
      0.09866470843553543,
      0.10306449234485626,
      0.09963727742433548,
      0.1037008985877037,
      0.11023750901222229,
      0.1113310307264328,
      0.10709983110427856,
      0.1114879846572876,
      0.11321143805980682,
      0.10986968129873276,
      0.1029614731669426,
      0.10592100024223328,
      0.10430731624364853,
      0.10689391195774078,
      0.11964341998100281,
      0.12264390289783478,
      0.11494990438222885,
      0.12158162891864777,
      0.12295414507389069,
      0.11886528879404068,
      0.11742325127124786,
      0.12405003607273102,
      0.12241680920124054,
      0.1126517504453659,
      0.11831389367580414,
      0.12152077257633209,
      0.10444143414497375,
      0.10440224409103394,
      0.1062985211610794,
      0.10194205492734909,
      0.09584452956914902,
      0.10027449578046799,
      0.11440753936767578,
      0.1115008071064949,
      0.10818788409233093,
      0.1127261370420456,
      0.11688816547393799,
      0.10732924193143845,
      0.10466516762971878,
      0.11197151243686676,
      0.10767503082752228,
      0.10524152219295502,
      0.10804372280836105,
      0.11411657929420471,
      0.11071158945560455,
      0.11305946111679077,
      0.11017430573701859,
      0.9990872144699097,
      0.9993937611579895,
      0.9993281960487366,
      0.9994302988052368,
      0.9993431568145752,
      0.9989750981330872,
      0.9970994591712952,
      0.9857069253921509,
      0.9404082298278809,
      0.9497061967849731,
      0.8886086940765381,
      0.8892573118209839,
      0.8879002332687378,
      0.9238203763961792,
      0.9433403015136719,
      0.9854070544242859,
      0.994547426700592,
      0.9979071021080017,
      0.9977770447731018,
      0.9969371557235718,
      0.997623860836029,
      0.9988175630569458,
      0.9988679885864258,
      0.9975478649139404,
      0.9972657561302185,
      0.9890654683113098,
      0.9710590243339539,
      0.9273989200592041,
      0.9122521877288818,
      0.9216548800468445,
      0.9088382124900818,
      0.9172313809394836,
      0.9242575168609619,
      0.9572678804397583,
      0.9452657103538513,
      0.9759438037872314,
      0.9678441286087036,
      0.985187828540802,
      0.982767641544342,
      0.9927210807800293,
      0.9943937063217163,
      0.9981499910354614,
      0.9959415197372437,
      0.9969548583030701,
      0.9960116744041443,
      0.987719714641571,
      0.9911658763885498,
      0.9981882572174072,
      0.9994191527366638,
      0.9996310472488403,
      0.9959378242492676,
      0.9991977214813232,
      0.9991670846939087,
      0.999642550945282,
      0.9996680617332458,
      0.9966086149215698,
      0.996166467666626,
      0.996990978717804,
      0.9974300265312195,
      0.9951281547546387,
      0.9895336627960205,
      0.9906725883483887,
      0.9938799142837524,
      0.9922879934310913,
      0.9925851821899414,
      0.9982967972755432,
      0.99913090467453,
      0.999545693397522,
      0.9997726082801819,
      0.9995960593223572,
      0.9996703267097473,
      0.9986057877540588,
      0.9985938668251038,
      0.9978951215744019,
      0.9984186291694641,
      0.9947220683097839,
      0.990752637386322,
      0.9880250096321106,
      0.9856619238853455,
      0.9824316501617432,
      0.9765546917915344,
      0.9917382597923279,
      0.9983605742454529,
      0.9991683959960938,
      0.9996330738067627,
      0.9991701245307922,
      0.9972987174987793,
      0.9939373731613159,
      0.9793448448181152,
      0.9509449005126953,
      0.9019837379455566,
      0.8644617795944214,
      0.8897551894187927,
      0.9116020202636719,
      0.9688947200775146,
      0.9886944890022278,
      0.9979426860809326,
      0.9982237219810486,
      0.9993730783462524,
      0.9994708895683289,
      0.9996874928474426,
      0.9990520477294922,
      0.998581051826477,
      0.9902235269546509,
      0.9662538170814514,
      0.9739511609077454,
      0.9544205069541931,
      0.9832186698913574,
      0.9976014494895935,
      0.9983174204826355,
      0.998735785484314,
      0.9979898929595947,
      0.9970849752426147,
      0.9920642375946045,
      0.9821692109107971,
      0.9631565809249878,
      0.9510427713394165,
      0.9543836116790771,
      0.9295593500137329,
      0.940340518951416,
      0.975167989730835,
      0.9944899082183838,
      0.9862449169158936,
      0.9936841130256653,
      0.9717358350753784,
      0.9987281560897827,
      0.9970278739929199,
      0.996084988117218,
      0.9986659288406372,
      0.9990391135215759,
      0.9991521239280701,
      0.9994156956672668,
      0.9993276596069336,
      0.9993718862533569,
      0.9993273019790649,
      0.9985305666923523,
      0.997127890586853,
      0.9926896095275879,
      0.9774588942527771,
      0.941959798336029,
      0.9337326884269714,
      0.9149132966995239,
      0.8679503798484802,
      0.8512945175170898,
      0.8796256184577942,
      0.9241475462913513,
      0.9657759666442871,
      0.9761056900024414,
      0.9939916729927063,
      0.9954204559326172,
      0.9978107213973999,
      0.9981927871704102,
      0.9976822733879089,
      0.9963763952255249,
      0.9913002252578735,
      0.9878727793693542,
      0.989776611328125,
      0.973559558391571,
      0.969298243522644,
      0.947300910949707,
      0.9188814163208008,
      0.9447453618049622,
      0.8864985108375549,
      0.8953667283058167,
      0.9214271306991577,
      0.9010839462280273,
      0.8588345646858215,
      0.8770619630813599,
      0.9088512659072876,
      0.8840023279190063,
      0.8567878007888794,
      0.8992858529090881,
      0.9152510166168213,
      0.8365787267684937,
      0.8545421361923218,
      0.9056488275527954,
      0.8997682929039001,
      0.856842041015625,
      0.864345133304596,
      0.9098291993141174,
      0.8732495903968811,
      0.8438643217086792,
      0.8996700644493103,
      0.9313128590583801,
      0.9059054255485535,
      0.9400744438171387,
      0.9750570058822632,
      0.982610285282135,
      0.9944848418235779,
      0.9977735280990601,
      0.9993876218795776,
      0.9994029998779297,
      0.9984061121940613,
      0.9833171963691711,
      0.9902106523513794,
      0.9925427436828613,
      0.9875674247741699,
      0.9904033541679382,
      0.9941602349281311,
      0.9944825768470764,
      0.9895434975624084,
      0.9926319122314453,
      0.9958734512329102,
      0.9929311275482178,
      0.990405261516571,
      0.9908558130264282,
      0.995570957660675,
      0.9922874569892883,
      0.9877967834472656,
      0.9907265901565552,
      0.9959719181060791,
      0.9913223385810852,
      0.9878500699996948,
      0.991610586643219,
      0.9952672719955444,
      0.9911221861839294,
      0.9871785640716553,
      0.9934073090553284,
      0.9955002069473267,
      0.9895371198654175,
      0.984112024307251,
      0.9960266947746277,
      0.9961084127426147,
      0.9892616868019104,
      0.9900025725364685,
      0.9972579479217529,
      0.9940115213394165,
      0.9908884167671204,
      0.9971997737884521,
      0.9973564147949219,
      0.9941906929016113,
      0.9965605139732361,
      0.9989092350006104,
      0.9968627095222473,
      0.994416356086731,
      0.9987419247627258,
      0.9983245134353638,
      0.9955242872238159,
      0.9976173043251038,
      0.9992916584014893,
      0.9985377192497253,
      0.9983950853347778,
      0.9996192455291748,
      0.9996134638786316,
      0.9992430210113525,
      0.9989506006240845,
      0.9986004829406738,
      0.998762309551239,
      0.9994515776634216,
      0.9996330738067627,
      0.9996060132980347,
      0.9995213747024536,
      0.9995591640472412,
      0.9996199607849121,
      0.9996449947357178,
      0.9996030330657959,
      0.9993677735328674,
      0.9993189573287964,
      0.9978222250938416,
      0.9923385977745056,
      0.9917812943458557,
      0.9975796937942505,
      0.9962974190711975,
      0.9899317026138306,
      0.9926193356513977,
      0.9967799186706543,
      0.992097795009613,
      0.9821500778198242,
      0.9885544180870056,
      0.9881775379180908,
      0.9959828853607178,
      0.9972842931747437,
      0.998227059841156,
      0.996935248374939,
      0.9975360631942749,
      0.9985445141792297,
      0.9981942772865295,
      0.9965676069259644,
      0.9986832737922668,
      0.998964250087738,
      0.9977320432662964,
      0.9980259537696838,
      0.9988991618156433,
      0.9983736872673035
    ],
    [
      0.13670632243156433,
      0.15038292109966278,
      0.14111237227916718,
      0.13615760207176208,
      0.13869865238666534,
      0.13396763801574707,
      0.13102686405181885,
      0.1288909763097763,
      0.11795074492692947,
      0.11483113467693329,
      0.11801066994667053,
      0.11746494472026825,
      0.10107900947332382,
      0.1010875254869461,
      0.09759557247161865,
      0.10134924948215485,
      0.09438680112361908,
      0.10560576617717743,
      0.10824524611234665,
      0.10241418331861496,
      0.1073121652007103,
      0.11382907629013062,
      0.1141991913318634,
      0.11087740212678909,
      0.11721745878458023,
      0.11515133082866669,
      0.11356642097234726,
      0.10863956809043884,
      0.11533420532941818,
      0.12031680345535278,
      0.11986339092254639,
      0.12694284319877625,
      0.12747757136821747,
      0.12522782385349274,
      0.1339462399482727,
      0.13221925497055054,
      0.12618008255958557,
      0.12721917033195496,
      0.13107474148273468,
      0.12941116094589233,
      0.1235598623752594,
      0.12868040800094604,
      0.13179413974285126,
      0.11406731605529785,
      0.11546429246664047,
      0.11920296400785446,
      0.11251012235879898,
      0.11209763586521149,
      0.11538860946893692,
      0.13167285919189453,
      0.1311693787574768,
      0.12429459393024445,
      0.12654174864292145,
      0.1279851645231247,
      0.11711174994707108,
      0.11587917059659958,
      0.12318014353513718,
      0.11872608214616776,
      0.11590757966041565,
      0.11640361696481705,
      0.1204066276550293,
      0.11582360416650772,
      0.11797987669706345,
      0.11673710495233536,
      0.9991005659103394,
      0.9993909597396851,
      0.9993168115615845,
      0.9994091987609863,
      0.9993191957473755,
      0.9989321827888489,
      0.9968963265419006,
      0.9846525192260742,
      0.9384136199951172,
      0.947296679019928,
      0.886928379535675,
      0.8876556158065796,
      0.8861321210861206,
      0.9217489361763,
      0.9417859315872192,
      0.9845117926597595,
      0.9941272735595703,
      0.9978637099266052,
      0.9978815317153931,
      0.9972160458564758,
      0.9977440237998962,
      0.99882972240448,
      0.9988347887992859,
      0.9973938465118408,
      0.9970877170562744,
      0.9881614446640015,
      0.9690250158309937,
      0.9257235527038574,
      0.9115805625915527,
      0.921347975730896,
      0.9089811444282532,
      0.916812002658844,
      0.9233895540237427,
      0.9556729793548584,
      0.943414032459259,
      0.9747412800788879,
      0.9662854671478271,
      0.984587550163269,
      0.9824275970458984,
      0.9927716255187988,
      0.9945386648178101,
      0.9982441067695618,
      0.9961579442024231,
      0.997107982635498,
      0.9960981011390686,
      0.9877990484237671,
      0.9914894700050354,
      0.9982994198799133,
      0.9994552731513977,
      0.9996532201766968,
      0.9961007833480835,
      0.9992347359657288,
      0.9991859793663025,
      0.9996436238288879,
      0.9996729493141174,
      0.9965403079986572,
      0.9960823059082031,
      0.9970098733901978,
      0.9974965453147888,
      0.9953120946884155,
      0.9897692203521729,
      0.990739643573761,
      0.993837296962738,
      0.9919176697731018,
      0.9922535419464111,
      0.9982247352600098,
      0.9990913271903992,
      0.9995416402816772,
      0.9997744560241699,
      0.9996091723442078,
      0.9996820092201233,
      0.9986632466316223,
      0.9986491203308105,
      0.9980109930038452,
      0.9985263347625732,
      0.9950820207595825,
      0.9912964105606079,
      0.9884272217750549,
      0.9859099388122559,
      0.98240065574646,
      0.9758113622665405,
      0.9914373755455017,
      0.9983150959014893,
      0.9991529583930969,
      0.9996377229690552,
      0.9991788268089294,
      0.9973011612892151,
      0.9938589334487915,
      0.9784063100814819,
      0.9497693777084351,
      0.9009329080581665,
      0.8637871742248535,
      0.8892279863357544,
      0.910879373550415,
      0.9678226709365845,
      0.9878607988357544,
      0.9978400468826294,
      0.9981592297554016,
      0.9993600249290466,
      0.9994569420814514,
      0.9996742606163025,
      0.9989945888519287,
      0.9985077977180481,
      0.9898112416267395,
      0.9648943543434143,
      0.9726754426956177,
      0.9523717164993286,
      0.9822002649307251,
      0.9974462389945984,
      0.9982585906982422,
      0.9986887574195862,
      0.9979261755943298,
      0.9969305992126465,
      0.9917358756065369,
      0.981593906879425,
      0.9624325037002563,
      0.9508733153343201,
      0.9539065957069397,
      0.9295262098312378,
      0.939700186252594,
      0.9736570119857788,
      0.9937976002693176,
      0.9842434525489807,
      0.9931677579879761,
      0.9711858630180359,
      0.9988468289375305,
      0.9975133538246155,
      0.9967212677001953,
      0.9988077878952026,
      0.9990658164024353,
      0.9991325736045837,
      0.9993917942047119,
      0.9993317723274231,
      0.9993709325790405,
      0.999305009841919,
      0.9984766840934753,
      0.9969659447669983,
      0.9921797513961792,
      0.9759829044342041,
      0.9391167163848877,
      0.9306173324584961,
      0.9130765199661255,
      0.868665337562561,
      0.8525705337524414,
      0.8800337910652161,
      0.9234740138053894,
      0.9641231298446655,
      0.9751123785972595,
      0.9935800433158875,
      0.99517422914505,
      0.9977364540100098,
      0.9981207251548767,
      0.9976704120635986,
      0.9964311718940735,
      0.991243839263916,
      0.9876348972320557,
      0.9894019365310669,
      0.9724968075752258,
      0.9678390026092529,
      0.9458701610565186,
      0.9175344705581665,
      0.9440234899520874,
      0.8866003155708313,
      0.896029531955719,
      0.921976625919342,
      0.9006705284118652,
      0.8574727773666382,
      0.8768970966339111,
      0.9087837934494019,
      0.8841278553009033,
      0.855919599533081,
      0.8990606069564819,
      0.9146709442138672,
      0.8385133743286133,
      0.8536484241485596,
      0.9057133197784424,
      0.8992521166801453,
      0.8535850048065186,
      0.8636463284492493,
      0.91158127784729,
      0.8739206194877625,
      0.8444522023200989,
      0.9011249542236328,
      0.9316073656082153,
      0.9056175351142883,
      0.9386025667190552,
      0.9740982055664062,
      0.9815924167633057,
      0.9940191507339478,
      0.9975444674491882,
      0.9993338584899902,
      0.9993862509727478,
      0.9983640313148499,
      0.9834253191947937,
      0.9901556372642517,
      0.9925246238708496,
      0.9875926375389099,
      0.9902788400650024,
      0.9939844608306885,
      0.9943799376487732,
      0.9894915819168091,
      0.992419421672821,
      0.9955514669418335,
      0.9928133487701416,
      0.9904060363769531,
      0.9907982349395752,
      0.9954867959022522,
      0.9925086498260498,
      0.9881916642189026,
      0.9910154938697815,
      0.9960895776748657,
      0.991993248462677,
      0.9890533685684204,
      0.9919052720069885,
      0.9955543875694275,
      0.9918906688690186,
      0.9885234236717224,
      0.9940184950828552,
      0.9963692426681519,
      0.9916235208511353,
      0.9855185747146606,
      0.9963541030883789,
      0.9968903660774231,
      0.9908196926116943,
      0.9901924133300781,
      0.9974566698074341,
      0.9948041439056396,
      0.99138343334198,
      0.997259259223938,
      0.997580885887146,
      0.9947264194488525,
      0.996634304523468,
      0.9989391565322876,
      0.997104823589325,
      0.9949817657470703,
      0.9988259673118591,
      0.9984244704246521,
      0.9958087801933289,
      0.9978391528129578,
      0.9993407726287842,
      0.9986546635627747,
      0.998512864112854,
      0.9996448755264282,
      0.9996262788772583,
      0.9992605447769165,
      0.9989540576934814,
      0.9986072182655334,
      0.9987545609474182,
      0.9994416236877441,
      0.9996241331100464,
      0.9995958209037781,
      0.9995211362838745,
      0.9995611310005188,
      0.9996267557144165,
      0.9996647238731384,
      0.99962317943573,
      0.9993847012519836,
      0.9993276596069336,
      0.9978389143943787,
      0.992311418056488,
      0.9918155074119568,
      0.9975640773773193,
      0.9962518215179443,
      0.9899592399597168,
      0.9927608966827393,
      0.9968479871749878,
      0.9921044111251831,
      0.98264479637146,
      0.9893906116485596,
      0.9889779090881348,
      0.9962553381919861,
      0.99755859375,
      0.9984333515167236,
      0.9972837567329407,
      0.9977854490280151,
      0.9986774325370789,
      0.998368501663208,
      0.9968484044075012,
      0.9987983107566833,
      0.9990472197532654,
      0.9979341626167297,
      0.9981948137283325,
      0.9989978671073914,
      0.9984967112541199
    ],
    [
      0.1459026336669922,
      0.1603984385728836,
      0.1527467668056488,
      0.1448562741279602,
      0.14511291682720184,
      0.14186415076255798,
      0.13883325457572937,
      0.13352525234222412,
      0.1254681944847107,
      0.11727806180715561,
      0.12265084683895111,
      0.12191224098205566,
      0.10901622474193573,
      0.107281893491745,
      0.11026206612586975,
      0.11092445999383926,
      0.10759959369897842,
      0.11819791048765182,
      0.12119610607624054,
      0.1160508468747139,
      0.11718155443668365,
      0.12397117167711258,
      0.1231268122792244,
      0.12016473710536957,
      0.12928517162799835,
      0.12622158229351044,
      0.12659621238708496,
      0.12800030410289764,
      0.13462980091571808,
      0.13787463307380676,
      0.14020377397537231,
      0.14908427000045776,
      0.14661625027656555,
      0.14235880970954895,
      0.1534450203180313,
      0.14611536264419556,
      0.14099876582622528,
      0.14662466943264008,
      0.1480151265859604,
      0.14455687999725342,
      0.1393410861492157,
      0.14669369161128998,
      0.1509382426738739,
      0.13083621859550476,
      0.13469737768173218,
      0.14299944043159485,
      0.133428692817688,
      0.13457061350345612,
      0.13462163507938385,
      0.14355631172657013,
      0.14643807709217072,
      0.140577495098114,
      0.1367053985595703,
      0.13831286132335663,
      0.12688708305358887,
      0.12831400334835052,
      0.13644948601722717,
      0.13128185272216797,
      0.1274542510509491,
      0.12826023995876312,
      0.13337230682373047,
      0.12693414092063904,
      0.12771810591220856,
      0.12860213220119476,
      0.9991611838340759,
      0.9994218945503235,
      0.999327540397644,
      0.9994061589241028,
      0.9993067979812622,
      0.9989476203918457,
      0.9969548583030701,
      0.9846393465995789,
      0.9381809234619141,
      0.9470869302749634,
      0.8858600854873657,
      0.8861520290374756,
      0.883013129234314,
      0.9189613461494446,
      0.9404523372650146,
      0.9840132594108582,
      0.9940078258514404,
      0.997836709022522,
      0.9979145526885986,
      0.9972457885742188,
      0.9978031516075134,
      0.9988477826118469,
      0.9988440871238708,
      0.9973971843719482,
      0.9969944357872009,
      0.9875831604003906,
      0.968345582485199,
      0.9244118928909302,
      0.9103842973709106,
      0.9203711748123169,
      0.9081039428710938,
      0.9153235554695129,
      0.9229308366775513,
      0.9547766447067261,
      0.9420595169067383,
      0.9740652441978455,
      0.964840292930603,
      0.9838131666183472,
      0.9817232489585876,
      0.9925614595413208,
      0.994405210018158,
      0.998224675655365,
      0.9960966110229492,
      0.9970283508300781,
      0.9958464503288269,
      0.9871028661727905,
      0.991173267364502,
      0.9982566833496094,
      0.9994572401046753,
      0.9996562004089355,
      0.9960976839065552,
      0.9992278814315796,
      0.9991455674171448,
      0.9996261596679688,
      0.9996707439422607,
      0.9963292479515076,
      0.9957445859909058,
      0.9968291521072388,
      0.9973599910736084,
      0.9952172636985779,
      0.9895605444908142,
      0.9903473258018494,
      0.9933843612670898,
      0.9911469221115112,
      0.9913282990455627,
      0.9980006217956543,
      0.9990067481994629,
      0.9995339512825012,
      0.9997748732566833,
      0.9996247887611389,
      0.9996889233589172,
      0.9987145662307739,
      0.9986808896064758,
      0.9980617761611938,
      0.9985610246658325,
      0.9950991868972778,
      0.9912549257278442,
      0.9881903529167175,
      0.9853934049606323,
      0.9812909364700317,
      0.9734681844711304,
      0.9904416799545288,
      0.9981576800346375,
      0.9991196990013123,
      0.9996364116668701,
      0.9991748332977295,
      0.9972178339958191,
      0.9933903217315674,
      0.9762651324272156,
      0.9467698931694031,
      0.8978176116943359,
      0.8641502857208252,
      0.889063835144043,
      0.9092981815338135,
      0.9664382934570312,
      0.9870437979698181,
      0.9977391958236694,
      0.9981254935264587,
      0.9993471503257751,
      0.9994407296180725,
      0.9996537566184998,
      0.9989023804664612,
      0.9983338713645935,
      0.988477349281311,
      0.961353063583374,
      0.9695238471031189,
      0.9490492343902588,
      0.9803271293640137,
      0.9972429275512695,
      0.99813312292099,
      0.9986435770988464,
      0.9979264140129089,
      0.9969070553779602,
      0.9916619062423706,
      0.9811735153198242,
      0.9619488716125488,
      0.9506601095199585,
      0.9533708095550537,
      0.9283474087715149,
      0.9388241767883301,
      0.9735158681869507,
      0.99363774061203,
      0.9835874438285828,
      0.9930649995803833,
      0.9709358215332031,
      0.998921275138855,
      0.997695803642273,
      0.9969278573989868,
      0.9988799691200256,
      0.9991213083267212,
      0.9991682767868042,
      0.9994145035743713,
      0.9993603229522705,
      0.9993694424629211,
      0.9993305206298828,
      0.9985304474830627,
      0.99700927734375,
      0.9921544790267944,
      0.9753268957138062,
      0.9375838041305542,
      0.9284940361976624,
      0.9115033745765686,
      0.8660101890563965,
      0.8438936471939087,
      0.8753527402877808,
      0.9227204322814941,
      0.9656990170478821,
      0.9750151634216309,
      0.9932203888893127,
      0.9949257373809814,
      0.9976456761360168,
      0.9980698227882385,
      0.9977090358734131,
      0.9965471029281616,
      0.9912517070770264,
      0.987408459186554,
      0.9890785217285156,
      0.9716042280197144,
      0.9664312601089478,
      0.94451504945755,
      0.9177050590515137,
      0.9448350667953491,
      0.887101948261261,
      0.895439624786377,
      0.9224251508712769,
      0.899530291557312,
      0.8541727662086487,
      0.8748602867126465,
      0.9074360728263855,
      0.8832276463508606,
      0.854758620262146,
      0.8959671258926392,
      0.912060022354126,
      0.8404136896133423,
      0.8493252992630005,
      0.902133584022522,
      0.8945698738098145,
      0.8432908654212952,
      0.8621939420700073,
      0.9110414385795593,
      0.8740358352661133,
      0.8430435657501221,
      0.8993281126022339,
      0.9281833171844482,
      0.9033039808273315,
      0.934659481048584,
      0.9716352820396423,
      0.9789886474609375,
      0.9931955933570862,
      0.9972250461578369,
      0.9992532730102539,
      0.9993597865104675,
      0.9982653856277466,
      0.982864499092102,
      0.9896454811096191,
      0.9922589659690857,
      0.9870901703834534,
      0.989654541015625,
      0.9935036301612854,
      0.9939945936203003,
      0.9888024926185608,
      0.9916979074478149,
      0.9949045181274414,
      0.9922528266906738,
      0.9896801114082336,
      0.9902240037918091,
      0.9951664209365845,
      0.9921495914459229,
      0.9877342581748962,
      0.9907288551330566,
      0.9960402250289917,
      0.9916820526123047,
      0.9886918663978577,
      0.991693913936615,
      0.995502769947052,
      0.9919122457504272,
      0.9885314702987671,
      0.994088888168335,
      0.996547520160675,
      0.9921413064002991,
      0.9862747192382812,
      0.9965496063232422,
      0.9971522688865662,
      0.9914275407791138,
      0.9907107353210449,
      0.9976171255111694,
      0.9951500296592712,
      0.9916922450065613,
      0.997349202632904,
      0.9977317452430725,
      0.9950655698776245,
      0.9969629645347595,
      0.9989907145500183,
      0.9972641468048096,
      0.9953240752220154,
      0.9989043474197388,
      0.9985096454620361,
      0.9959655404090881,
      0.9979508519172668,
      0.9993799328804016,
      0.9987658262252808,
      0.9986639618873596,
      0.9996830224990845,
      0.9996553659439087,
      0.9993162155151367,
      0.9990154504776001,
      0.9986797571182251,
      0.9987965822219849,
      0.9994618892669678,
      0.9996396899223328,
      0.9996044039726257,
      0.9995408058166504,
      0.9995831847190857,
      0.9996519088745117,
      0.9997012615203857,
      0.9996626377105713,
      0.9994261860847473,
      0.9993546605110168,
      0.9978688359260559,
      0.9923070073127747,
      0.991786003112793,
      0.9975976943969727,
      0.9962335228919983,
      0.9899603128433228,
      0.9928887486457825,
      0.9969536066055298,
      0.992323100566864,
      0.9832148551940918,
      0.9899057149887085,
      0.9894334077835083,
      0.9964615106582642,
      0.9977696537971497,
      0.9986180663108826,
      0.9976266026496887,
      0.9980392456054688,
      0.9988420009613037,
      0.9985901117324829,
      0.9972376823425293,
      0.9989693760871887,
      0.9991819262504578,
      0.998229444026947,
      0.9984610080718994,
      0.9991504549980164,
      0.9986906051635742
    ],
    [
      0.17814840376377106,
      0.20271483063697815,
      0.188578262925148,
      0.17350417375564575,
      0.1724461317062378,
      0.16914334893226624,
      0.16219352185726166,
      0.1568339616060257,
      0.14987224340438843,
      0.13565638661384583,
      0.1424648016691208,
      0.1400754749774933,
      0.125993013381958,
      0.12391871213912964,
      0.13899442553520203,
      0.13376687467098236,
      0.12349669635295868,
      0.1379174441099167,
      0.13778674602508545,
      0.13013169169425964,
      0.13053306937217712,
      0.14186617732048035,
      0.1382620632648468,
      0.1364593356847763,
      0.14767539501190186,
      0.1409183144569397,
      0.13561218976974487,
      0.15195882320404053,
      0.15834425389766693,
      0.1606745421886444,
      0.16350345313549042,
      0.1686250865459442,
      0.1681205928325653,
      0.16328267753124237,
      0.1784040480852127,
      0.16878493130207062,
      0.16083116829395294,
      0.16885797679424286,
      0.1695631593465805,
      0.16686029732227325,
      0.1581203043460846,
      0.1666278839111328,
      0.17065444588661194,
      0.15411636233329773,
      0.15586063265800476,
      0.16557230055332184,
      0.15804007649421692,
      0.15819427371025085,
      0.15745797753334045,
      0.16080275177955627,
      0.16349183022975922,
      0.1571754664182663,
      0.15398649871349335,
      0.1563657820224762,
      0.1452784687280655,
      0.14660365879535675,
      0.15347422659397125,
      0.150130495429039,
      0.1490303874015808,
      0.15040810406208038,
      0.15911799669265747,
      0.15268447995185852,
      0.16102160513401031,
      0.14900432527065277,
      0.9992779493331909,
      0.9994990229606628,
      0.9993917942047119,
      0.9994207620620728,
      0.9993265271186829,
      0.9989253282546997,
      0.9967821836471558,
      0.9835834503173828,
      0.9364026784896851,
      0.9456031322479248,
      0.8845703601837158,
      0.8851327300071716,
      0.8815366625785828,
      0.9175219535827637,
      0.938811182975769,
      0.9833972454071045,
      0.9937325119972229,
      0.9979082942008972,
      0.99811190366745,
      0.9977333545684814,
      0.9981432557106018,
      0.9989404082298279,
      0.9989098310470581,
      0.9974429607391357,
      0.9969348907470703,
      0.9867677688598633,
      0.9669585227966309,
      0.921734094619751,
      0.9076720476150513,
      0.9178366661071777,
      0.9038910865783691,
      0.9134676456451416,
      0.9220349192619324,
      0.9532818794250488,
      0.9398074150085449,
      0.97304368019104,
      0.9631022214889526,
      0.9826180934906006,
      0.9811419248580933,
      0.992721676826477,
      0.994650661945343,
      0.9983425140380859,
      0.9962390065193176,
      0.9970154762268066,
      0.9955058097839355,
      0.9860509037971497,
      0.9907403588294983,
      0.9982622265815735,
      0.9994871020317078,
      0.999675989151001,
      0.9962266087532043,
      0.9992520809173584,
      0.999111533164978,
      0.9996209740638733,
      0.999687135219574,
      0.9962018132209778,
      0.9954584836959839,
      0.9967479109764099,
      0.9973065853118896,
      0.9952774047851562,
      0.9894464612007141,
      0.9900209903717041,
      0.9928373694419861,
      0.9900436997413635,
      0.9900609254837036,
      0.9977228045463562,
      0.998939037322998,
      0.9995560646057129,
      0.9997891783714294,
      0.9996689558029175,
      0.9997168779373169,
      0.998872697353363,
      0.9988293647766113,
      0.998314380645752,
      0.9987396597862244,
      0.9955295324325562,
      0.9916368126869202,
      0.9881446957588196,
      0.9846555590629578,
      0.9796422123908997,
      0.9691932797431946,
      0.9887610673904419,
      0.9979423880577087,
      0.9990758299827576,
      0.9996518492698669,
      0.9992203712463379,
      0.9972438216209412,
      0.9929473400115967,
      0.9740158915519714,
      0.9429325461387634,
      0.8940383791923523,
      0.8656822443008423,
      0.887637734413147,
      0.9067065715789795,
      0.9640312194824219,
      0.9855971336364746,
      0.9976333379745483,
      0.9980644583702087,
      0.9993330240249634,
      0.999421238899231,
      0.999628484249115,
      0.9987552165985107,
      0.9980506300926208,
      0.9859175682067871,
      0.9549387097358704,
      0.9643516540527344,
      0.9440009593963623,
      0.9777855277061462,
      0.9969584345817566,
      0.998105525970459,
      0.9986809492111206,
      0.9979402422904968,
      0.996921956539154,
      0.991428554058075,
      0.9805953502655029,
      0.9612393975257874,
      0.9496588110923767,
      0.9514948725700378,
      0.925888180732727,
      0.9361468553543091,
      0.9723131656646729,
      0.9932278394699097,
      0.9821815490722656,
      0.9927445650100708,
      0.9703648686408997,
      0.9990558624267578,
      0.9981337189674377,
      0.997472882270813,
      0.9990761876106262,
      0.9992156028747559,
      0.999200165271759,
      0.9994480013847351,
      0.9994266033172607,
      0.999458372592926,
      0.9993841052055359,
      0.9986381530761719,
      0.9970222115516663,
      0.9914806485176086,
      0.9735227823257446,
      0.9347135424613953,
      0.9249261617660522,
      0.9075375199317932,
      0.8600835204124451,
      0.831396222114563,
      0.8677219748497009,
      0.9206313490867615,
      0.9648544192314148,
      0.9734870791435242,
      0.9924895763397217,
      0.9945152997970581,
      0.9975721836090088,
      0.9981120824813843,
      0.9978823065757751,
      0.9968917369842529,
      0.9916607141494751,
      0.9874281287193298,
      0.9886979460716248,
      0.9700483083724976,
      0.963686466217041,
      0.941818118095398,
      0.9169808030128479,
      0.9441278576850891,
      0.8843021392822266,
      0.891809344291687,
      0.9195895195007324,
      0.896793007850647,
      0.8400135040283203,
      0.8701541423797607,
      0.9042355418205261,
      0.8732880353927612,
      0.8488372564315796,
      0.8932018280029297,
      0.9093593955039978,
      0.8323869705200195,
      0.8344643712043762,
      0.8998900651931763,
      0.8874201774597168,
      0.8329891562461853,
      0.8613808155059814,
      0.910439670085907,
      0.8709290623664856,
      0.8409294486045837,
      0.8972625732421875,
      0.9243755340576172,
      0.8996347188949585,
      0.9275421500205994,
      0.9672473073005676,
      0.9745464324951172,
      0.9918376803398132,
      0.9967524409294128,
      0.9991827607154846,
      0.9993698596954346,
      0.9982782602310181,
      0.9835673570632935,
      0.989962100982666,
      0.992621898651123,
      0.9877373576164246,
      0.9898166656494141,
      0.9934316873550415,
      0.9941550493240356,
      0.989175021648407,
      0.9915961027145386,
      0.9948460459709167,
      0.9925387501716614,
      0.9898742437362671,
      0.990242600440979,
      0.9954077005386353,
      0.9926515817642212,
      0.9883998036384583,
      0.9912818074226379,
      0.9963675141334534,
      0.9930170178413391,
      0.9899784922599792,
      0.9920965433120728,
      0.9959553480148315,
      0.9927453994750977,
      0.9891616106033325,
      0.9943283796310425,
      0.9970123171806335,
      0.9932998418807983,
      0.987031102180481,
      0.9967085123062134,
      0.9975438117980957,
      0.9924787282943726,
      0.9907174110412598,
      0.9978601336479187,
      0.9957212209701538,
      0.9919264316558838,
      0.9974045157432556,
      0.9980200529098511,
      0.9955346584320068,
      0.9970729947090149,
      0.9990852475166321,
      0.9976968169212341,
      0.9959509372711182,
      0.9990351796150208,
      0.9987651705741882,
      0.9964913725852966,
      0.9982677102088928,
      0.999483585357666,
      0.9990180730819702,
      0.9989899396896362,
      0.9997623562812805,
      0.9997286200523376,
      0.9994732141494751,
      0.9992197155952454,
      0.9989271759986877,
      0.9989826083183289,
      0.9995355606079102,
      0.9996770024299622,
      0.9996584057807922,
      0.9996023774147034,
      0.9996484518051147,
      0.9997129440307617,
      0.9997736215591431,
      0.9997390508651733,
      0.9995198845863342,
      0.9994333386421204,
      0.9980415105819702,
      0.9924721717834473,
      0.9919936656951904,
      0.9977482557296753,
      0.9962735772132874,
      0.9898207783699036,
      0.9929972887039185,
      0.996992290019989,
      0.9920836687088013,
      0.9831309914588928,
      0.9903066158294678,
      0.990032970905304,
      0.9967764019966125,
      0.9981468915939331,
      0.9989438652992249,
      0.9982008337974548,
      0.9984830617904663,
      0.9991318583488464,
      0.9989761710166931,
      0.997924268245697,
      0.9992638230323792,
      0.9994242191314697,
      0.9987689256668091,
      0.9989121556282043,
      0.9993983507156372,
      0.9990432262420654
    ],
    [
      0.21387380361557007,
      0.25049281120300293,
      0.24219807982444763,
      0.21663305163383484,
      0.21115337312221527,
      0.2101675570011139,
      0.20511941611766815,
      0.1982131153345108,
      0.1876610666513443,
      0.1802014261484146,
      0.181490957736969,
      0.1834307312965393,
      0.16340264678001404,
      0.16788209974765778,
      0.17679864168167114,
      0.1665896475315094,
      0.15096423029899597,
      0.16302800178527832,
      0.1669026017189026,
      0.16054126620292664,
      0.1570124626159668,
      0.16812928020954132,
      0.16115473210811615,
      0.16123352944850922,
      0.16990050673484802,
      0.16785955429077148,
      0.15889877080917358,
      0.17347800731658936,
      0.17617811262607574,
      0.17441120743751526,
      0.1825028359889984,
      0.18980225920677185,
      0.1893816888332367,
      0.1841025948524475,
      0.20211482048034668,
      0.19545131921768188,
      0.17667442560195923,
      0.18583442270755768,
      0.1915079951286316,
      0.18517029285430908,
      0.1774735152721405,
      0.18795858323574066,
      0.19023635983467102,
      0.17459328472614288,
      0.17929312586784363,
      0.18811935186386108,
      0.1822952926158905,
      0.18086834251880646,
      0.17644330859184265,
      0.17443722486495972,
      0.18034198880195618,
      0.17397771775722504,
      0.17775759100914001,
      0.18172702193260193,
      0.16882717609405518,
      0.16867530345916748,
      0.17913779616355896,
      0.17907921969890594,
      0.1820673793554306,
      0.18876329064369202,
      0.20329612493515015,
      0.19753684103488922,
      0.21713177859783173,
      0.20137907564640045,
      0.9994028210639954,
      0.9995731711387634,
      0.999469518661499,
      0.9994423985481262,
      0.9993405342102051,
      0.9989032745361328,
      0.9966435432434082,
      0.9823928475379944,
      0.9362654089927673,
      0.9448840618133545,
      0.8845388889312744,
      0.8842751979827881,
      0.8797855377197266,
      0.9154110550880432,
      0.9360617995262146,
      0.9818300008773804,
      0.9929300546646118,
      0.9979047775268555,
      0.9983077049255371,
      0.9981451630592346,
      0.9983339905738831,
      0.999036431312561,
      0.9989663362503052,
      0.997425377368927,
      0.9967372417449951,
      0.9852591753005981,
      0.9643222093582153,
      0.9192458987236023,
      0.9001482725143433,
      0.9104444980621338,
      0.9016374349594116,
      0.9115808606147766,
      0.9215531349182129,
      0.9517570734024048,
      0.9364888072013855,
      0.9710535407066345,
      0.9596329927444458,
      0.9807051420211792,
      0.9801889657974243,
      0.9927982091903687,
      0.9948475956916809,
      0.998430073261261,
      0.996238112449646,
      0.9969624876976013,
      0.9949992299079895,
      0.9845563769340515,
      0.990246057510376,
      0.9982234835624695,
      0.9995179176330566,
      0.9996981024742126,
      0.9964656233787537,
      0.999295711517334,
      0.9990857839584351,
      0.9996200203895569,
      0.9997107982635498,
      0.9961563944816589,
      0.9951887130737305,
      0.9967373609542847,
      0.9973219037055969,
      0.995456337928772,
      0.9894567131996155,
      0.9897204041481018,
      0.9921724200248718,
      0.9886752963066101,
      0.988845944404602,
      0.9974535703659058,
      0.9988678097724915,
      0.9995934963226318,
      0.9998068809509277,
      0.9997159838676453,
      0.9997511506080627,
      0.9990304112434387,
      0.9989970922470093,
      0.9985911250114441,
      0.9989296197891235,
      0.9960281848907471,
      0.9922081232070923,
      0.9880879521369934,
      0.9839200973510742,
      0.9777411818504333,
      0.9642848968505859,
      0.9863888025283813,
      0.9976075887680054,
      0.9990069270133972,
      0.9996663331985474,
      0.9992561340332031,
      0.9972156286239624,
      0.9921990633010864,
      0.9708738923072815,
      0.9375997185707092,
      0.8901616334915161,
      0.8582066297531128,
      0.8854453563690186,
      0.9051045179367065,
      0.9613664150238037,
      0.9832800030708313,
      0.9974373579025269,
      0.997917890548706,
      0.9993058443069458,
      0.9994020462036133,
      0.9995920658111572,
      0.9985052347183228,
      0.9975237846374512,
      0.9825012683868408,
      0.947611391544342,
      0.9568512439727783,
      0.9385234117507935,
      0.9742897748947144,
      0.9965393543243408,
      0.9980186820030212,
      0.9986768364906311,
      0.9979721307754517,
      0.9968971610069275,
      0.9909228086471558,
      0.9797092080116272,
      0.9592127203941345,
      0.9478594064712524,
      0.9482933282852173,
      0.9229783415794373,
      0.9328451156616211,
      0.9702269434928894,
      0.9924721717834473,
      0.9801769852638245,
      0.9923718571662903,
      0.9697464108467102,
      0.9992126822471619,
      0.9986162185668945,
      0.9980994462966919,
      0.999280571937561,
      0.9993297457695007,
      0.9992406368255615,
      0.9994840621948242,
      0.9994962811470032,
      0.9995408654212952,
      0.9994197487831116,
      0.9987561702728271,
      0.9970535635948181,
      0.9909374117851257,
      0.9720947742462158,
      0.9328786134719849,
      0.9220337271690369,
      0.9062607288360596,
      0.8543862104415894,
      0.8279187679290771,
      0.8639867305755615,
      0.9173986315727234,
      0.963131844997406,
      0.9716843962669373,
      0.9916492104530334,
      0.9940825700759888,
      0.997521162033081,
      0.9982135891914368,
      0.998089075088501,
      0.9972179532051086,
      0.9919816255569458,
      0.9872177839279175,
      0.9881906509399414,
      0.9684116244316101,
      0.9610085487365723,
      0.9389294981956482,
      0.917111873626709,
      0.9404526948928833,
      0.884338915348053,
      0.8895837068557739,
      0.919003963470459,
      0.8916716575622559,
      0.8340840339660645,
      0.8656115531921387,
      0.9007778167724609,
      0.8570300340652466,
      0.8361807465553284,
      0.8909680247306824,
      0.9058691263198853,
      0.8225840330123901,
      0.8299991488456726,
      0.8990782499313354,
      0.8835297226905823,
      0.827079713344574,
      0.861923098564148,
      0.9120906591415405,
      0.8696459531784058,
      0.8368298411369324,
      0.897290825843811,
      0.9219602346420288,
      0.8978741765022278,
      0.9217937588691711,
      0.9621667265892029,
      0.9688313007354736,
      0.9899232387542725,
      0.9961397051811218,
      0.9991231560707092,
      0.999432384967804,
      0.9984756112098694,
      0.9851773977279663,
      0.9910544753074646,
      0.9935241937637329,
      0.9890823364257812,
      0.9903371334075928,
      0.9935956001281738,
      0.994537889957428,
      0.9898889064788818,
      0.9916497468948364,
      0.9949166774749756,
      0.9929294586181641,
      0.990053117275238,
      0.9902884364128113,
      0.9955962300300598,
      0.9932142496109009,
      0.9890672564506531,
      0.9917489886283875,
      0.9966794848442078,
      0.9942302703857422,
      0.9911915063858032,
      0.9927470088005066,
      0.9963787198066711,
      0.9939873218536377,
      0.9903535842895508,
      0.9948341846466064,
      0.9975138902664185,
      0.9947481751441956,
      0.9881702661514282,
      0.9969349503517151,
      0.9980946779251099,
      0.9940587878227234,
      0.9910579323768616,
      0.9982090592384338,
      0.9967018961906433,
      0.9927414655685425,
      0.997570812702179,
      0.9983882308006287,
      0.996434211730957,
      0.9974127411842346,
      0.9991957545280457,
      0.9983299374580383,
      0.9970125555992126,
      0.9992437362670898,
      0.999079704284668,
      0.9973923563957214,
      0.9986927509307861,
      0.9995931386947632,
      0.9992719292640686,
      0.9992642402648926,
      0.9998264312744141,
      0.9997912049293518,
      0.9996078610420227,
      0.9994025230407715,
      0.9991515278816223,
      0.9991495013237,
      0.9996055364608765,
      0.9997152090072632,
      0.999688982963562,
      0.9996646046638489,
      0.9997116923332214,
      0.9997705221176147,
      0.9998387694358826,
      0.9998082518577576,
      0.9996019005775452,
      0.9994906783103943,
      0.9981720447540283,
      0.9924753308296204,
      0.992037296295166,
      0.9978687167167664,
      0.9962402582168579,
      0.9894999861717224,
      0.9930472373962402,
      0.9970383048057556,
      0.9916393756866455,
      0.9827892184257507,
      0.99103844165802,
      0.9908838868141174,
      0.9971969127655029,
      0.9985361695289612,
      0.999245285987854,
      0.9987291097640991,
      0.9988977313041687,
      0.9994059205055237,
      0.9993377327919006,
      0.9986535310745239,
      0.9995356798171997,
      0.9996377825737,
      0.9992585182189941,
      0.9993451833724976,
      0.9996200799942017,
      0.9993730187416077
    ],
    [
      0.24450597167015076,
      0.3010137379169464,
      0.30084067583084106,
      0.28968411684036255,
      0.2866980731487274,
      0.2847028374671936,
      0.2759881019592285,
      0.27045875787734985,
      0.25249040126800537,
      0.24993818998336792,
      0.25100016593933105,
      0.24884983897209167,
      0.21959182620048523,
      0.22116191685199738,
      0.22283592820167542,
      0.21346551179885864,
      0.19528073072433472,
      0.20631319284439087,
      0.2109498381614685,
      0.20361095666885376,
      0.198066845536232,
      0.2075628787279129,
      0.1958121359348297,
      0.18627376854419708,
      0.19951678812503815,
      0.1943918913602829,
      0.18327924609184265,
      0.19429852068424225,
      0.1938343644142151,
      0.19653823971748352,
      0.21418578922748566,
      0.22449834644794464,
      0.2243388295173645,
      0.2141415923833847,
      0.23379556834697723,
      0.2331831157207489,
      0.2088809460401535,
      0.21291036903858185,
      0.226409912109375,
      0.2254752367734909,
      0.21459342539310455,
      0.21990551054477692,
      0.22343823313713074,
      0.2056298553943634,
      0.20943805575370789,
      0.21233141422271729,
      0.21204693615436554,
      0.2098851352930069,
      0.20030070841312408,
      0.19506078958511353,
      0.205279141664505,
      0.2047920674085617,
      0.20662999153137207,
      0.20982028543949127,
      0.2003292739391327,
      0.1939534991979599,
      0.2056770622730255,
      0.21202440559864044,
      0.216952383518219,
      0.23134958744049072,
      0.24043279886245728,
      0.23775382339954376,
      0.2521647810935974,
      0.24960026144981384,
      0.9995652437210083,
      0.9997055530548096,
      0.99961256980896,
      0.9995060563087463,
      0.9993944764137268,
      0.9988521933555603,
      0.99637371301651,
      0.9797829985618591,
      0.9344477653503418,
      0.9430705308914185,
      0.8851512670516968,
      0.8866603374481201,
      0.8818637132644653,
      0.9170637130737305,
      0.9352278113365173,
      0.9814184308052063,
      0.9925330281257629,
      0.9979799389839172,
      0.9984308481216431,
      0.9984620809555054,
      0.9986026883125305,
      0.9991612434387207,
      0.9990977048873901,
      0.9976495504379272,
      0.9967450499534607,
      0.9845322966575623,
      0.961952269077301,
      0.9168992042541504,
      0.8899534940719604,
      0.9009819030761719,
      0.8899558186531067,
      0.9080342054367065,
      0.9172705411911011,
      0.9492875337600708,
      0.9336122274398804,
      0.9699732661247253,
      0.9585714936256409,
      0.9800181984901428,
      0.9808331727981567,
      0.9936875700950623,
      0.9956942200660706,
      0.9986274838447571,
      0.9964563846588135,
      0.9967600703239441,
      0.9935282468795776,
      0.9813652038574219,
      0.9889916181564331,
      0.9980376958847046,
      0.9995195269584656,
      0.9996943473815918,
      0.9965499639511108,
      0.9992864727973938,
      0.998978853225708,
      0.9995893836021423,
      0.9997180104255676,
      0.9957759976387024,
      0.9942867755889893,
      0.9963876008987427,
      0.997022271156311,
      0.9953287839889526,
      0.9888358116149902,
      0.9885663986206055,
      0.9905317425727844,
      0.9857005476951599,
      0.9862514734268188,
      0.9968240261077881,
      0.9987322688102722,
      0.9995865821838379,
      0.9998136758804321,
      0.999754786491394,
      0.9997783303260803,
      0.9991893172264099,
      0.9991750121116638,
      0.9989261627197266,
      0.9991620182991028,
      0.9968222975730896,
      0.9931510090827942,
      0.9881768822669983,
      0.9827781915664673,
      0.9739877581596375,
      0.9559034109115601,
      0.9813868403434753,
      0.9969346523284912,
      0.998880922794342,
      0.9996778964996338,
      0.9993297457695007,
      0.9973612427711487,
      0.9914088249206543,
      0.9669190645217896,
      0.9313863515853882,
      0.88397616147995,
      0.8388655185699463,
      0.8773423433303833,
      0.9020578265190125,
      0.9566086530685425,
      0.9800342917442322,
      0.9972173571586609,
      0.9977690577507019,
      0.9992684125900269,
      0.9993438124656677,
      0.9994993805885315,
      0.9979360699653625,
      0.9963979125022888,
      0.9760372042655945,
      0.9359482526779175,
      0.9467041492462158,
      0.9316489100456238,
      0.967491626739502,
      0.9958094358444214,
      0.9979044795036316,
      0.9987048506736755,
      0.9979667067527771,
      0.997000515460968,
      0.9908154010772705,
      0.9785875082015991,
      0.956948459148407,
      0.9449724555015564,
      0.9441475868225098,
      0.9172646403312683,
      0.9286976456642151,
      0.9666486382484436,
      0.9917435646057129,
      0.978169322013855,
      0.9920814037322998,
      0.970055103302002,
      0.9993520379066467,
      0.9989742636680603,
      0.9985665082931519,
      0.9994687438011169,
      0.9994449019432068,
      0.99929279088974,
      0.9995532035827637,
      0.9995785355567932,
      0.9996637105941772,
      0.9995157122612,
      0.9989835619926453,
      0.9972712993621826,
      0.9903213977813721,
      0.9701250791549683,
      0.9308596849441528,
      0.9190844297409058,
      0.9043938517570496,
      0.8537353277206421,
      0.8169804811477661,
      0.8582717180252075,
      0.91487717628479,
      0.9592856764793396,
      0.9684640765190125,
      0.9903551340103149,
      0.9934483766555786,
      0.9976438283920288,
      0.9985581040382385,
      0.9985151290893555,
      0.9977819919586182,
      0.9930258393287659,
      0.9879690408706665,
      0.9881861209869385,
      0.9667384624481201,
      0.9572054147720337,
      0.9358986616134644,
      0.9145721197128296,
      0.9368131160736084,
      0.8778464198112488,
      0.8878245949745178,
      0.9165170192718506,
      0.8865572214126587,
      0.8254266381263733,
      0.8564577102661133,
      0.8943736553192139,
      0.8343302607536316,
      0.8047131299972534,
      0.882477343082428,
      0.8966378569602966,
      0.803754448890686,
      0.8237132430076599,
      0.8941800594329834,
      0.8631947040557861,
      0.8054003119468689,
      0.8561751842498779,
      0.910637617111206,
      0.8637378215789795,
      0.8292175531387329,
      0.8935658931732178,
      0.9159172177314758,
      0.8931688666343689,
      0.9105550050735474,
      0.950756311416626,
      0.958758533000946,
      0.9868693947792053,
      0.994856059551239,
      0.9989247918128967,
      0.999457597732544,
      0.9985878467559814,
      0.9863336682319641,
      0.9917313456535339,
      0.9941616058349609,
      0.9901303648948669,
      0.9906418323516846,
      0.9934827089309692,
      0.9948193430900574,
      0.990421712398529,
      0.9914469122886658,
      0.9948813915252686,
      0.9933056235313416,
      0.9901291131973267,
      0.9901838302612305,
      0.9957290291786194,
      0.9934186935424805,
      0.9890450835227966,
      0.9909837245941162,
      0.9965624213218689,
      0.99444180727005,
      0.9908035397529602,
      0.9921274185180664,
      0.9964802861213684,
      0.9945316314697266,
      0.9900195598602295,
      0.9945437908172607,
      0.9976254105567932,
      0.9949911236763,
      0.987346887588501,
      0.9967572093009949,
      0.998261034488678,
      0.9940844178199768,
      0.9904182553291321,
      0.9984000325202942,
      0.9970986247062683,
      0.9924651980400085,
      0.9975293874740601,
      0.9986163377761841,
      0.9969630837440491,
      0.9975066184997559,
      0.999300479888916,
      0.9987683892250061,
      0.9977508187294006,
      0.9994209408760071,
      0.9993684887886047,
      0.9982696175575256,
      0.9990870952606201,
      0.9997057318687439,
      0.9995107054710388,
      0.9995114207267761,
      0.9998847842216492,
      0.9998569488525391,
      0.9997448325157166,
      0.9996060729026794,
      0.9994466304779053,
      0.9994381070137024,
      0.9997175931930542,
      0.9997770190238953,
      0.9997638463973999,
      0.999754786491394,
      0.9997928142547607,
      0.9998369812965393,
      0.9998956918716431,
      0.9998726844787598,
      0.9997088313102722,
      0.9996112585067749,
      0.9984831213951111,
      0.9928317666053772,
      0.9924977421760559,
      0.9981770515441895,
      0.9965021014213562,
      0.9895721673965454,
      0.9932778477668762,
      0.9971928596496582,
      0.9912969470024109,
      0.9825977087020874,
      0.9916381239891052,
      0.991850733757019,
      0.9977078437805176,
      0.998932957649231,
      0.9995158314704895,
      0.9992064237594604,
      0.9992954134941101,
      0.9996432662010193,
      0.9996175169944763,
      0.9992095828056335,
      0.9997360110282898,
      0.9997931718826294,
      0.9995881915092468,
      0.9996274709701538,
      0.9997809529304504,
      0.999624490737915
    ],
    [
      0.26779115200042725,
      0.32866305112838745,
      0.3404501676559448,
      0.3329487442970276,
      0.33999183773994446,
      0.3478669226169586,
      0.34419068694114685,
      0.3374256193637848,
      0.3116242289543152,
      0.30746933817863464,
      0.3164883852005005,
      0.3149639368057251,
      0.2839144468307495,
      0.27440112829208374,
      0.2888220250606537,
      0.2769230604171753,
      0.24620093405246735,
      0.2548544108867645,
      0.2697044610977173,
      0.25299838185310364,
      0.24602708220481873,
      0.25233185291290283,
      0.23835858702659607,
      0.22117000818252563,
      0.23434984683990479,
      0.23002701997756958,
      0.21703094244003296,
      0.2181835174560547,
      0.2210165411233902,
      0.22468450665473938,
      0.24048766493797302,
      0.2630194127559662,
      0.2603634297847748,
      0.25086355209350586,
      0.27458423376083374,
      0.2782115042209625,
      0.2500748634338379,
      0.2572779357433319,
      0.26225849986076355,
      0.26518794894218445,
      0.2635776102542877,
      0.26371967792510986,
      0.25550734996795654,
      0.23875901103019714,
      0.2368970364332199,
      0.2418760359287262,
      0.23858582973480225,
      0.2333613485097885,
      0.23046721518039703,
      0.21808087825775146,
      0.22959545254707336,
      0.2331225574016571,
      0.23287871479988098,
      0.24180570244789124,
      0.22929827868938446,
      0.22771689295768738,
      0.23583370447158813,
      0.24978026747703552,
      0.25799065828323364,
      0.2670721113681793,
      0.2818140983581543,
      0.2779500186443329,
      0.3073015809059143,
      0.29680365324020386,
      0.9996940493583679,
      0.999801516532898,
      0.9997216463088989,
      0.9995620846748352,
      0.9994571208953857,
      0.9987903237342834,
      0.995962381362915,
      0.9773551225662231,
      0.9322776794433594,
      0.9402223229408264,
      0.8822587728500366,
      0.8871406316757202,
      0.8814364075660706,
      0.9195009469985962,
      0.9345136880874634,
      0.9805939197540283,
      0.9916211366653442,
      0.9980641603469849,
      0.9985898733139038,
      0.9989007115364075,
      0.9989599585533142,
      0.999306857585907,
      0.9992460608482361,
      0.9978703260421753,
      0.9966570734977722,
      0.9833945035934448,
      0.9592597484588623,
      0.9131858348846436,
      0.8821426630020142,
      0.8897370100021362,
      0.8736609816551208,
      0.8985244035720825,
      0.9143170118331909,
      0.9464811086654663,
      0.9320197105407715,
      0.9693895578384399,
      0.9587355256080627,
      0.9801638126373291,
      0.982017457485199,
      0.9948866367340088,
      0.9967166781425476,
      0.9989318251609802,
      0.9969117641448975,
      0.9968066811561584,
      0.9925776720046997,
      0.9786714315414429,
      0.9884231686592102,
      0.9981327652931213,
      0.9995815753936768,
      0.999738335609436,
      0.9971656203269958,
      0.9994151592254639,
      0.9990596771240234,
      0.9996383190155029,
      0.9997691512107849,
      0.9970554709434509,
      0.9959895610809326,
      0.9975426197052002,
      0.9979137778282166,
      0.9964582324028015,
      0.9909133911132812,
      0.9907927513122559,
      0.991585373878479,
      0.9859368205070496,
      0.986293613910675,
      0.997273862361908,
      0.999065101146698,
      0.9997126460075378,
      0.9998546838760376,
      0.9998177289962769,
      0.9998289346694946,
      0.9993914365768433,
      0.999389111995697,
      0.9992786049842834,
      0.9994232654571533,
      0.9977832436561584,
      0.9946475028991699,
      0.989002525806427,
      0.9822083115577698,
      0.970966100692749,
      0.9510168433189392,
      0.9790377020835876,
      0.9967107772827148,
      0.9988887906074524,
      0.9997308850288391,
      0.9994396567344666,
      0.9975978136062622,
      0.9910687208175659,
      0.9641933441162109,
      0.9266802072525024,
      0.8704186081886292,
      0.8219777345657349,
      0.8696262836456299,
      0.8999888896942139,
      0.954595685005188,
      0.9780962467193604,
      0.9971214532852173,
      0.9977574348449707,
      0.9993053674697876,
      0.9994051456451416,
      0.9995746612548828,
      0.9979256987571716,
      0.9961191415786743,
      0.973296046257019,
      0.932314395904541,
      0.9444732666015625,
      0.9311581254005432,
      0.9661155343055725,
      0.9954334497451782,
      0.99809730052948,
      0.9988631010055542,
      0.9980947375297546,
      0.997114896774292,
      0.9904019832611084,
      0.9766708612442017,
      0.9539512991905212,
      0.940971851348877,
      0.9383703470230103,
      0.9086953401565552,
      0.9232801198959351,
      0.9625593423843384,
      0.9906509518623352,
      0.9756295084953308,
      0.9916233420372009,
      0.969231367111206,
      0.9995090961456299,
      0.9993304014205933,
      0.9990619421005249,
      0.9996557235717773,
      0.9995689392089844,
      0.999336838722229,
      0.9996181130409241,
      0.9996707439422607,
      0.9997488856315613,
      0.9996196627616882,
      0.9992073774337769,
      0.997453510761261,
      0.989407479763031,
      0.9670294523239136,
      0.9273038506507874,
      0.9158458113670349,
      0.8975238800048828,
      0.8453420400619507,
      0.8015483021736145,
      0.8474525213241577,
      0.9131532907485962,
      0.9552633762359619,
      0.9648090600967407,
      0.9883415699005127,
      0.992424726486206,
      0.9975974559783936,
      0.9987813234329224,
      0.9987979531288147,
      0.9982313513755798,
      0.9935854077339172,
      0.9881435632705688,
      0.9876471757888794,
      0.9634638428688049,
      0.95258629322052,
      0.9303798675537109,
      0.9117554426193237,
      0.9325046539306641,
      0.8729596138000488,
      0.8847068548202515,
      0.9166306257247925,
      0.8798731565475464,
      0.8117001056671143,
      0.8530996441841125,
      0.8917847871780396,
      0.8177221417427063,
      0.7872253656387329,
      0.8781059980392456,
      0.8688696026802063,
      0.7891714572906494,
      0.8060274720191956,
      0.8894071578979492,
      0.8487004041671753,
      0.7931164503097534,
      0.8573479056358337,
      0.9105140566825867,
      0.853428065776825,
      0.822256326675415,
      0.894791841506958,
      0.9155441522598267,
      0.8937422037124634,
      0.9086596965789795,
      0.9505504965782166,
      0.9580974578857422,
      0.9867058396339417,
      0.9956673383712769,
      0.9992997646331787,
      0.9996780753135681,
      0.9992164969444275,
      0.9905344247817993,
      0.9946900010108948,
      0.996354341506958,
      0.993516743183136,
      0.9933531880378723,
      0.9954237341880798,
      0.9966506361961365,
      0.993371844291687,
      0.9935288429260254,
      0.9966611266136169,
      0.9956516027450562,
      0.9928379058837891,
      0.9924846291542053,
      0.9969825744628906,
      0.9955742955207825,
      0.9917135238647461,
      0.9921703934669495,
      0.9970027804374695,
      0.9956511855125427,
      0.9915770888328552,
      0.991417646408081,
      0.996790885925293,
      0.9954463243484497,
      0.989379346370697,
      0.9938293695449829,
      0.9977973103523254,
      0.9953656792640686,
      0.9857155680656433,
      0.9963685870170593,
      0.9984387755393982,
      0.994094729423523,
      0.9894046783447266,
      0.9985227584838867,
      0.9976680278778076,
      0.9925114512443542,
      0.9974740147590637,
      0.9989135265350342,
      0.9976524114608765,
      0.9977076649665833,
      0.9994444251060486,
      0.9992169737815857,
      0.9985660910606384,
      0.9995864033699036,
      0.9996218681335449,
      0.9990203976631165,
      0.9994397759437561,
      0.9997989535331726,
      0.9996962547302246,
      0.9996863007545471,
      0.9999240636825562,
      0.9999036192893982,
      0.9998416900634766,
      0.9997697472572327,
      0.9996615648269653,
      0.999664843082428,
      0.999821662902832,
      0.9998295903205872,
      0.9998335242271423,
      0.9998335242271423,
      0.9998583793640137,
      0.9998859763145447,
      0.9999323487281799,
      0.9999133944511414,
      0.9997806549072266,
      0.9996879696846008,
      0.9986426830291748,
      0.9927893280982971,
      0.9924508929252625,
      0.9983299374580383,
      0.9964193105697632,
      0.9888094067573547,
      0.9932306408882141,
      0.9972086548805237,
      0.9901407957077026,
      0.9817067980766296,
      0.9923772215843201,
      0.9929094314575195,
      0.9982249140739441,
      0.9993064999580383,
      0.9997286200523376,
      0.9995725750923157,
      0.9996013641357422,
      0.9997989535331726,
      0.999791145324707,
      0.9995473027229309,
      0.9998515844345093,
      0.9998834133148193,
      0.9997761845588684,
      0.999792218208313,
      0.9998765587806702,
      0.9997792840003967
    ],
    [
      0.3184049427509308,
      0.3692702651023865,
      0.3798070549964905,
      0.3664305508136749,
      0.37249866127967834,
      0.3786223232746124,
      0.36918383836746216,
      0.3654852509498596,
      0.34837454557418823,
      0.34417015314102173,
      0.35682281851768494,
      0.36037880182266235,
      0.3317500948905945,
      0.32406875491142273,
      0.3730010986328125,
      0.3574482500553131,
      0.3074273467063904,
      0.3417850434780121,
      0.3563667833805084,
      0.32281798124313354,
      0.30718040466308594,
      0.3145137429237366,
      0.29200467467308044,
      0.26958167552948,
      0.2909136116504669,
      0.28351572155952454,
      0.2606187164783478,
      0.27307960391044617,
      0.2554408609867096,
      0.25500649213790894,
      0.28727078437805176,
      0.30358076095581055,
      0.30124205350875854,
      0.30404505133628845,
      0.34389087557792664,
      0.34673869609832764,
      0.3110138773918152,
      0.32279884815216064,
      0.32945573329925537,
      0.3085446059703827,
      0.29848799109458923,
      0.31059372425079346,
      0.28782588243484497,
      0.26900655031204224,
      0.2570052146911621,
      0.258999764919281,
      0.2687907814979553,
      0.2538456320762634,
      0.2510331869125366,
      0.2398872673511505,
      0.24545903503894806,
      0.2535024583339691,
      0.25778263807296753,
      0.26831546425819397,
      0.27094709873199463,
      0.2834523618221283,
      0.2870255708694458,
      0.3130565881729126,
      0.3333837389945984,
      0.33189404010772705,
      0.33623504638671875,
      0.33919021487236023,
      0.371974378824234,
      0.3707299530506134,
      0.9997614622116089,
      0.9998490810394287,
      0.9997809529304504,
      0.999563455581665,
      0.9994667172431946,
      0.9986318945884705,
      0.9952781200408936,
      0.9744906425476074,
      0.928876519203186,
      0.9384796023368835,
      0.8799039125442505,
      0.8850524425506592,
      0.8765907287597656,
      0.9227556586265564,
      0.9341102838516235,
      0.9792978167533875,
      0.9900262951850891,
      0.9980595111846924,
      0.9988242983818054,
      0.999333381652832,
      0.9992851614952087,
      0.9994673728942871,
      0.9993972182273865,
      0.9980080723762512,
      0.9964882135391235,
      0.9821389317512512,
      0.9573306441307068,
      0.9077235460281372,
      0.8713057041168213,
      0.8783286809921265,
      0.8615202903747559,
      0.8919203877449036,
      0.9112714529037476,
      0.9444594979286194,
      0.9312762022018433,
      0.9689280390739441,
      0.9601238965988159,
      0.9813849329948425,
      0.9845596551895142,
      0.9964764714241028,
      0.9980001449584961,
      0.99932461977005,
      0.9978293180465698,
      0.9976934194564819,
      0.9935740232467651,
      0.981183648109436,
      0.9907194375991821,
      0.9988412857055664,
      0.999739408493042,
      0.9998160600662231,
      0.9982350468635559,
      0.9996540546417236,
      0.9993428587913513,
      0.9997471570968628,
      0.9998483061790466,
      0.9987045526504517,
      0.9985498189926147,
      0.9990860223770142,
      0.9992080926895142,
      0.9982443451881409,
      0.9950240850448608,
      0.995613157749176,
      0.9952378273010254,
      0.9901299476623535,
      0.9893019795417786,
      0.9984424114227295,
      0.9995484948158264,
      0.9998361468315125,
      0.9998965263366699,
      0.9998764395713806,
      0.9998847246170044,
      0.9995872378349304,
      0.9995943903923035,
      0.9995782971382141,
      0.9996650815010071,
      0.9987770318984985,
      0.9968129992485046,
      0.9915161728858948,
      0.9840362071990967,
      0.9716585874557495,
      0.9506226778030396,
      0.9777215123176575,
      0.9966397881507874,
      0.998945951461792,
      0.9997872710227966,
      0.9995757341384888,
      0.9980010986328125,
      0.9914308786392212,
      0.9632088541984558,
      0.9257618188858032,
      0.873371958732605,
      0.8180205821990967,
      0.8604931235313416,
      0.8950716257095337,
      0.9521318674087524,
      0.9753908514976501,
      0.9967898726463318,
      0.9976913332939148,
      0.9993194937705994,
      0.999470055103302,
      0.9996751546859741,
      0.99806147813797,
      0.9963703155517578,
      0.9731273651123047,
      0.9343358278274536,
      0.9442087411880493,
      0.9328091144561768,
      0.9654459953308105,
      0.9950301647186279,
      0.9982826709747314,
      0.9990455508232117,
      0.9982150197029114,
      0.9972162246704102,
      0.9896768927574158,
      0.9747658967971802,
      0.9510455131530762,
      0.936479926109314,
      0.9337352514266968,
      0.8961137533187866,
      0.915369987487793,
      0.9587949514389038,
      0.9897984862327576,
      0.9740182161331177,
      0.9913235306739807,
      0.9691876173019409,
      0.9996424913406372,
      0.9995933175086975,
      0.999390721321106,
      0.9997789263725281,
      0.999660313129425,
      0.9993695020675659,
      0.9996808171272278,
      0.9997420907020569,
      0.9998190999031067,
      0.9996753931045532,
      0.9993802905082703,
      0.9975948333740234,
      0.9881735444068909,
      0.9640526175498962,
      0.9235705137252808,
      0.9121624827384949,
      0.8894913792610168,
      0.8328782320022583,
      0.7879922389984131,
      0.839591383934021,
      0.9070739150047302,
      0.9503291249275208,
      0.9598003029823303,
      0.9844669699668884,
      0.9899438619613647,
      0.9970068335533142,
      0.9987226724624634,
      0.9988424777984619,
      0.9983744621276855,
      0.9928092956542969,
      0.9865866303443909,
      0.9849554896354675,
      0.9576665163040161,
      0.944740355014801,
      0.9230650067329407,
      0.9008557200431824,
      0.9279507398605347,
      0.8617952466011047,
      0.879006564617157,
      0.9111346006393433,
      0.8699131011962891,
      0.7938995361328125,
      0.8438141942024231,
      0.884611189365387,
      0.8005560040473938,
      0.7745669484138489,
      0.865790843963623,
      0.8559318780899048,
      0.7752084732055664,
      0.7954400181770325,
      0.877941370010376,
      0.838368833065033,
      0.7827390432357788,
      0.8416597843170166,
      0.9060167074203491,
      0.8470256924629211,
      0.8078382611274719,
      0.8985438346862793,
      0.9188570380210876,
      0.8972795605659485,
      0.9149797558784485,
      0.9527971744537354,
      0.9605845212936401,
      0.9886472821235657,
      0.9973270297050476,
      0.9996891021728516,
      0.999845027923584,
      0.9996646046638489,
      0.9959173798561096,
      0.9981001019477844,
      0.9987065196037292,
      0.9975727796554565,
      0.9978421926498413,
      0.9988197684288025,
      0.9989416003227234,
      0.9975540041923523,
      0.9971425533294678,
      0.9988126158714294,
      0.9983764886856079,
      0.9969862103462219,
      0.9967122673988342,
      0.9985129237174988,
      0.9983806610107422,
      0.9965118765830994,
      0.9945799112319946,
      0.9979408979415894,
      0.997942328453064,
      0.9940770268440247,
      0.9915029406547546,
      0.9974697232246399,
      0.9973015785217285,
      0.9900798797607422,
      0.9934649467468262,
      0.9982028007507324,
      0.9959962368011475,
      0.9839622378349304,
      0.9958412051200867,
      0.9986048340797424,
      0.9935514330863953,
      0.9871099591255188,
      0.9985401630401611,
      0.9979500770568848,
      0.9920175671577454,
      0.9972231984138489,
      0.9991386532783508,
      0.9980945587158203,
      0.9977825284004211,
      0.9995563626289368,
      0.9995182752609253,
      0.999037504196167,
      0.999670147895813,
      0.9997687339782715,
      0.9994529485702515,
      0.9996283650398254,
      0.9998481869697571,
      0.999794065952301,
      0.9997726082801819,
      0.999943196773529,
      0.9999271035194397,
      0.9998844265937805,
      0.9998420476913452,
      0.999764084815979,
      0.9997768402099609,
      0.9998732805252075,
      0.9998571872711182,
      0.9998697638511658,
      0.999873697757721,
      0.9998939633369446,
      0.9999105334281921,
      0.9999502897262573,
      0.9999347925186157,
      0.9998175501823425,
      0.9997088313102722,
      0.9985514879226685,
      0.9916596412658691,
      0.9912962317466736,
      0.9981363415718079,
      0.9956885576248169,
      0.9852908253669739,
      0.9920650124549866,
      0.9966478943824768,
      0.9867452383041382,
      0.9776212573051453,
      0.9914358258247375,
      0.9921859502792358,
      0.9983261823654175,
      0.9994755983352661,
      0.9998214840888977,
      0.9997453093528748,
      0.9997453093528748,
      0.9998694062232971,
      0.9998696446418762,
      0.9997053742408752,
      0.9999024868011475,
      0.9999226927757263,
      0.9998549818992615,
      0.9998603463172913,
      0.9999170303344727,
      0.9998413920402527
    ],
    [
      0.355471670627594,
      0.40091219544410706,
      0.4131777286529541,
      0.3995548486709595,
      0.3997536897659302,
      0.3977694809436798,
      0.41379109025001526,
      0.4085283577442169,
      0.3916473686695099,
      0.3803882300853729,
      0.4222463071346283,
      0.4312387704849243,
      0.3807789385318756,
      0.3908645808696747,
      0.4539237916469574,
      0.4429934620857239,
      0.38385874032974243,
      0.43446874618530273,
      0.44190627336502075,
      0.39714622497558594,
      0.3583288788795471,
      0.3731340765953064,
      0.34251177310943604,
      0.3086109757423401,
      0.3312012255191803,
      0.3393547534942627,
      0.3118162155151367,
      0.32191288471221924,
      0.3028446435928345,
      0.30786001682281494,
      0.3342149257659912,
      0.3437380790710449,
      0.33705437183380127,
      0.359860360622406,
      0.41121625900268555,
      0.39113304018974304,
      0.3635997474193573,
      0.40101054310798645,
      0.4016706347465515,
      0.35283955931663513,
      0.328339159488678,
      0.34985002875328064,
      0.3205232620239258,
      0.287815660238266,
      0.2773309051990509,
      0.27489152550697327,
      0.2766560912132263,
      0.2679643929004669,
      0.2689165771007538,
      0.2547607719898224,
      0.2610352039337158,
      0.2657509446144104,
      0.27696576714515686,
      0.2916640639305115,
      0.30321457982063293,
      0.3228500783443451,
      0.32763880491256714,
      0.3486582338809967,
      0.36631566286087036,
      0.3664877712726593,
      0.3762284517288208,
      0.3695378303527832,
      0.3998692035675049,
      0.4008505642414093,
      0.9997838735580444,
      0.999854326248169,
      0.9997769594192505,
      0.9995337128639221,
      0.9994411468505859,
      0.9985360503196716,
      0.9948951005935669,
      0.9735166430473328,
      0.927546501159668,
      0.9387871623039246,
      0.877367377281189,
      0.8848041892051697,
      0.8796312808990479,
      0.9274964332580566,
      0.9370028972625732,
      0.9799728393554688,
      0.9900653958320618,
      0.9982127547264099,
      0.9990078806877136,
      0.9995052218437195,
      0.99944669008255,
      0.9995619654655457,
      0.9994878768920898,
      0.9981798529624939,
      0.9966288805007935,
      0.9828819632530212,
      0.9589100480079651,
      0.9051836133003235,
      0.8685178756713867,
      0.8717604875564575,
      0.8588347434997559,
      0.8920450210571289,
      0.9089823365211487,
      0.9446521401405334,
      0.9345382452011108,
      0.9695183634757996,
      0.963459849357605,
      0.9842538833618164,
      0.988048255443573,
      0.9976754784584045,
      0.9987950325012207,
      0.9995688199996948,
      0.9985975623130798,
      0.9983683228492737,
      0.9948596358299255,
      0.9842839241027832,
      0.9931856393814087,
      0.9992622137069702,
      0.9998263716697693,
      0.9998665452003479,
      0.9987313747406006,
      0.9997650980949402,
      0.9995352625846863,
      0.999818742275238,
      0.9998828768730164,
      0.9992486834526062,
      0.9993318915367126,
      0.999549150466919,
      0.9996076822280884,
      0.9989350438117981,
      0.9972344040870667,
      0.9980584979057312,
      0.9976388812065125,
      0.993825376033783,
      0.9918036460876465,
      0.9990201592445374,
      0.9997199177742004,
      0.9998805522918701,
      0.9999216198921204,
      0.99989914894104,
      0.9999138116836548,
      0.9996970295906067,
      0.999699592590332,
      0.9997196197509766,
      0.9997854232788086,
      0.9992836117744446,
      0.9981532096862793,
      0.9943705201148987,
      0.9867441058158875,
      0.974555253982544,
      0.9535446763038635,
      0.9779147505760193,
      0.9968939423561096,
      0.9990397691726685,
      0.9998253583908081,
      0.9996746182441711,
      0.9984180927276611,
      0.9926020503044128,
      0.9656413793563843,
      0.9283910989761353,
      0.8738940954208374,
      0.8201531171798706,
      0.8579666614532471,
      0.894923210144043,
      0.9513571262359619,
      0.9758797287940979,
      0.9966945052146912,
      0.9977473020553589,
      0.9993419647216797,
      0.9995105266571045,
      0.999739408493042,
      0.998255729675293,
      0.9968423247337341,
      0.9758857488632202,
      0.9353814125061035,
      0.9462676048278809,
      0.9361612796783447,
      0.9663136005401611,
      0.9949890971183777,
      0.9984343647956848,
      0.9991579055786133,
      0.998359203338623,
      0.9975665211677551,
      0.9905309081077576,
      0.9755245447158813,
      0.9524299502372742,
      0.9366678595542908,
      0.9316927194595337,
      0.893967866897583,
      0.9127463698387146,
      0.9608817100524902,
      0.99045729637146,
      0.9755381941795349,
      0.9916379451751709,
      0.9695433378219604,
      0.9997082352638245,
      0.9997026324272156,
      0.9995333552360535,
      0.9998281002044678,
      0.9997154474258423,
      0.9994185566902161,
      0.9997251033782959,
      0.9997769594192505,
      0.9998481273651123,
      0.9997162222862244,
      0.9994691610336304,
      0.9977389574050903,
      0.9880152344703674,
      0.9629483819007874,
      0.9214162230491638,
      0.9067189693450928,
      0.8813690543174744,
      0.8224532604217529,
      0.7691639065742493,
      0.8321227431297302,
      0.9035611748695374,
      0.9491018652915955,
      0.9567460417747498,
      0.9816535711288452,
      0.9873659610748291,
      0.9957959055900574,
      0.9982683658599854,
      0.9985669255256653,
      0.9981192350387573,
      0.9898221492767334,
      0.9826406836509705,
      0.9805394411087036,
      0.9507219791412354,
      0.9360169172286987,
      0.9166091084480286,
      0.8894276022911072,
      0.9250590801239014,
      0.8537312150001526,
      0.8749909400939941,
      0.9112899899482727,
      0.8604164719581604,
      0.7829042077064514,
      0.8398189544677734,
      0.8835887908935547,
      0.7931370735168457,
      0.7629874348640442,
      0.8584729433059692,
      0.8491857051849365,
      0.7696122527122498,
      0.7877545356750488,
      0.8678063154220581,
      0.8360957503318787,
      0.7807567715644836,
      0.8395695090293884,
      0.8982720375061035,
      0.8463795185089111,
      0.8128767609596252,
      0.9039624929428101,
      0.9231969118118286,
      0.8948255777359009,
      0.9198852181434631,
      0.9564417600631714,
      0.9644059538841248,
      0.9904202818870544,
      0.9981854557991028,
      0.9997962117195129,
      0.9998895525932312,
      0.9997729659080505,
      0.997721254825592,
      0.9991427659988403,
      0.9993507862091064,
      0.9988958835601807,
      0.9992115497589111,
      0.9995717406272888,
      0.9995467066764832,
      0.9989439845085144,
      0.9991286993026733,
      0.9995062351226807,
      0.9992812871932983,
      0.9989196062088013,
      0.9984326362609863,
      0.9991067051887512,
      0.9991937875747681,
      0.998216986656189,
      0.9958151578903198,
      0.9983727335929871,
      0.9987392425537109,
      0.995430052280426,
      0.9924382567405701,
      0.9979585409164429,
      0.9981590509414673,
      0.9908509850502014,
      0.993730902671814,
      0.9985362887382507,
      0.9964460134506226,
      0.9839567542076111,
      0.9959508776664734,
      0.9987626671791077,
      0.9937167167663574,
      0.9873881340026855,
      0.9987108707427979,
      0.9982906579971313,
      0.9926272034645081,
      0.9972624182701111,
      0.999305009841919,
      0.9985142946243286,
      0.9979519248008728,
      0.9996303915977478,
      0.9996693730354309,
      0.9993323087692261,
      0.9997256994247437,
      0.9998339414596558,
      0.9996422529220581,
      0.9997179508209229,
      0.9998700618743896,
      0.9998335242271423,
      0.999808132648468,
      0.9999511241912842,
      0.9999363422393799,
      0.9999010562896729,
      0.9998685121536255,
      0.9998030662536621,
      0.99982088804245,
      0.9998891353607178,
      0.9998698830604553,
      0.9998807311058044,
      0.9998874068260193,
      0.9999061822891235,
      0.9999185800552368,
      0.9999572038650513,
      0.9999430179595947,
      0.9998205900192261,
      0.9996640682220459,
      0.9981675744056702,
      0.989508867263794,
      0.9893606901168823,
      0.997668981552124,
      0.9945815205574036,
      0.9813005924224854,
      0.9909999370574951,
      0.9961690306663513,
      0.9834022521972656,
      0.9738866090774536,
      0.9906256794929504,
      0.9919730424880981,
      0.9983800053596497,
      0.9995624423027039,
      0.9998612999916077,
      0.9998111128807068,
      0.9998008012771606,
      0.9998965263366699,
      0.9999005198478699,
      0.9997706413269043,
      0.9999226927757263,
      0.9999366402626038,
      0.9998855590820312,
      0.9998869895935059,
      0.9999332427978516,
      0.9998674392700195
    ],
    [
      0.3797401189804077,
      0.41959553956985474,
      0.43372243642807007,
      0.4225553274154663,
      0.4178524911403656,
      0.4120749831199646,
      0.43979960680007935,
      0.43372005224227905,
      0.41767820715904236,
      0.408316969871521,
      0.46874499320983887,
      0.479667067527771,
      0.4379032254219055,
      0.4539293646812439,
      0.51627117395401,
      0.5033712983131409,
      0.4450463652610779,
      0.5073480606079102,
      0.5018198490142822,
      0.44754838943481445,
      0.4042530655860901,
      0.43346643447875977,
      0.39051690697669983,
      0.3490538001060486,
      0.3739186227321625,
      0.3867883086204529,
      0.3439638614654541,
      0.3646167516708374,
      0.3376597762107849,
      0.3564898371696472,
      0.3767138719558716,
      0.3843953013420105,
      0.3777371048927307,
      0.41356801986694336,
      0.460114061832428,
      0.43346333503723145,
      0.4103661775588989,
      0.45534664392471313,
      0.4542238712310791,
      0.39256551861763,
      0.3738712668418884,
      0.3956005871295929,
      0.35887977480888367,
      0.3089866042137146,
      0.3022333085536957,
      0.29622724652290344,
      0.2961658835411072,
      0.2884129583835602,
      0.2867986261844635,
      0.26861852407455444,
      0.2786409258842468,
      0.2834033668041229,
      0.29245269298553467,
      0.3084699809551239,
      0.324970543384552,
      0.3483108580112457,
      0.35677671432495117,
      0.3701600134372711,
      0.3853456974029541,
      0.3911646604537964,
      0.4011797606945038,
      0.3870593011379242,
      0.41944366693496704,
      0.42143887281417847,
      0.9997912049293518,
      0.9998458623886108,
      0.9997594952583313,
      0.9995002150535583,
      0.9994224905967712,
      0.9984676837921143,
      0.9949430227279663,
      0.9749003052711487,
      0.9301203489303589,
      0.9415587782859802,
      0.8817146420478821,
      0.8951317071914673,
      0.8857706785202026,
      0.9348493814468384,
      0.9425468444824219,
      0.9817477464675903,
      0.9909733533859253,
      0.9983629584312439,
      0.9991155862808228,
      0.9995944499969482,
      0.9995474815368652,
      0.9996283054351807,
      0.9995535016059875,
      0.9983744621276855,
      0.9969201683998108,
      0.9850669503211975,
      0.9628299474716187,
      0.9086827039718628,
      0.8701726198196411,
      0.8783647418022156,
      0.8631659150123596,
      0.8965228796005249,
      0.9085508584976196,
      0.9470381736755371,
      0.9373756051063538,
      0.9718579649925232,
      0.9671303033828735,
      0.9869396686553955,
      0.9906796813011169,
      0.9983832240104675,
      0.9991897940635681,
      0.9996829032897949,
      0.9990060329437256,
      0.9987966418266296,
      0.9957884550094604,
      0.9872504472732544,
      0.9951611161231995,
      0.9994924664497375,
      0.999871015548706,
      0.999893844127655,
      0.9989858865737915,
      0.9998221397399902,
      0.9996667504310608,
      0.9998648762702942,
      0.9999033212661743,
      0.9995175004005432,
      0.9996601343154907,
      0.999738872051239,
      0.9997681379318237,
      0.9992411732673645,
      0.9983406662940979,
      0.9990894198417664,
      0.9991012215614319,
      0.9974419474601746,
      0.9954032897949219,
      0.9994513988494873,
      0.9998162984848022,
      0.9999051690101624,
      0.9999333024024963,
      0.9999098777770996,
      0.9999296069145203,
      0.9997552633285522,
      0.9997566342353821,
      0.9997803568840027,
      0.9998385906219482,
      0.9994939565658569,
      0.9987426400184631,
      0.9962335228919983,
      0.9890393614768982,
      0.97743159532547,
      0.957710862159729,
      0.9792236089706421,
      0.9972239136695862,
      0.9991422891616821,
      0.9998506903648376,
      0.9997349977493286,
      0.9986840486526489,
      0.9935110211372375,
      0.9673516750335693,
      0.9319314360618591,
      0.8765231370925903,
      0.8241673111915588,
      0.8602533340454102,
      0.8926148414611816,
      0.9518431425094604,
      0.9778075814247131,
      0.9968519806861877,
      0.9978976249694824,
      0.9993838667869568,
      0.9995660185813904,
      0.9997895956039429,
      0.9985280632972717,
      0.9974347949028015,
      0.9789003133773804,
      0.9421336650848389,
      0.9485989212989807,
      0.9378299117088318,
      0.9694340825080872,
      0.9954135417938232,
      0.9986143708229065,
      0.9992612600326538,
      0.9984982013702393,
      0.9979245662689209,
      0.9913190007209778,
      0.9768556356430054,
      0.9532557725906372,
      0.9366793632507324,
      0.9355382919311523,
      0.8956903219223022,
      0.9160655736923218,
      0.9646276235580444,
      0.9915960431098938,
      0.9786081910133362,
      0.9926380515098572,
      0.9729626178741455,
      0.9997518658638,
      0.9997678399085999,
      0.9996180534362793,
      0.9998592138290405,
      0.9997591376304626,
      0.9994773864746094,
      0.9997618794441223,
      0.9998032450675964,
      0.9998674988746643,
      0.9997479319572449,
      0.9995417594909668,
      0.9980085492134094,
      0.98915034532547,
      0.9643608927726746,
      0.9233881831169128,
      0.9066358804702759,
      0.8789495825767517,
      0.8165953159332275,
      0.7655255794525146,
      0.8325821161270142,
      0.9050943851470947,
      0.9499077200889587,
      0.9556865692138672,
      0.9799349308013916,
      0.9853436946868896,
      0.9945250749588013,
      0.9976128339767456,
      0.9979926943778992,
      0.9976274371147156,
      0.9866671562194824,
      0.9784064292907715,
      0.9768164753913879,
      0.9454286098480225,
      0.9327158331871033,
      0.9093910455703735,
      0.8844512701034546,
      0.9232406616210938,
      0.8405604958534241,
      0.8714672923088074,
      0.9124839305877686,
      0.8588546514511108,
      0.770984411239624,
      0.8356071710586548,
      0.8841447830200195,
      0.7923208475112915,
      0.7578908801078796,
      0.8529022932052612,
      0.84726881980896,
      0.7680783867835999,
      0.7851775288581848,
      0.8639121651649475,
      0.8368549942970276,
      0.7815948724746704,
      0.8427864909172058,
      0.8982372283935547,
      0.8503215312957764,
      0.8182509541511536,
      0.908406138420105,
      0.9245439767837524,
      0.8989479541778564,
      0.925104022026062,
      0.9603250026702881,
      0.9694211483001709,
      0.9927545189857483,
      0.9986928701400757,
      0.9998515844345093,
      0.9999111890792847,
      0.9998210668563843,
      0.9983216524124146,
      0.9994695782661438,
      0.999559223651886,
      0.9992992877960205,
      0.999544084072113,
      0.9997458457946777,
      0.9997164607048035,
      0.9994001388549805,
      0.9995937347412109,
      0.9997242093086243,
      0.9995629191398621,
      0.9994465112686157,
      0.9990769624710083,
      0.999405562877655,
      0.9994942545890808,
      0.9988600015640259,
      0.996610701084137,
      0.998661994934082,
      0.9990555644035339,
      0.9961790442466736,
      0.9935141205787659,
      0.9982773661613464,
      0.9986447691917419,
      0.991934597492218,
      0.9943698644638062,
      0.9987146258354187,
      0.9969344735145569,
      0.985061526298523,
      0.9962946772575378,
      0.998918354511261,
      0.9944631457328796,
      0.988310694694519,
      0.9988883137702942,
      0.9985023140907288,
      0.9933283925056458,
      0.9974456429481506,
      0.9994433522224426,
      0.9987186789512634,
      0.9980551600456238,
      0.9996858835220337,
      0.9997623562812805,
      0.9995173811912537,
      0.9997521042823792,
      0.9998688697814941,
      0.9997484087944031,
      0.9997739791870117,
      0.9998822808265686,
      0.9998574256896973,
      0.9998286962509155,
      0.9999551177024841,
      0.9999410510063171,
      0.9999090433120728,
      0.9998782277107239,
      0.9998239278793335,
      0.9998351335525513,
      0.9999048709869385,
      0.9998764395713806,
      0.9998857378959656,
      0.9998927116394043,
      0.9999114871025085,
      0.9999200701713562,
      0.9999607801437378,
      0.9999455213546753,
      0.9998079538345337,
      0.9995843768119812,
      0.9975511431694031,
      0.9864794015884399,
      0.9866952300071716,
      0.996971607208252,
      0.9930784106254578,
      0.9777665734291077,
      0.9897372126579285,
      0.9956062436103821,
      0.9812009930610657,
      0.9705535173416138,
      0.9903205633163452,
      0.9917301535606384,
      0.9983813762664795,
      0.9996075630187988,
      0.9998845458030701,
      0.999847948551178,
      0.9998322129249573,
      0.9999107122421265,
      0.999917209148407,
      0.9998071789741516,
      0.9999333024024963,
      0.999944806098938,
      0.9999010562896729,
      0.9999003410339355,
      0.9999414086341858,
      0.9998819828033447
    ],
    [
      0.39843088388442993,
      0.4330444931983948,
      0.4549267292022705,
      0.44667255878448486,
      0.43806174397468567,
      0.4340912103652954,
      0.47277283668518066,
      0.477936327457428,
      0.45998960733413696,
      0.4553890824317932,
      0.5233920216560364,
      0.5323402285575867,
      0.49769699573516846,
      0.5146140456199646,
      0.5808922052383423,
      0.5493519306182861,
      0.5047701597213745,
      0.5629834532737732,
      0.5533716678619385,
      0.4921044707298279,
      0.4630873203277588,
      0.5054975748062134,
      0.4392266273498535,
      0.39414894580841064,
      0.42154139280319214,
      0.44291338324546814,
      0.38749611377716064,
      0.39135921001434326,
      0.39937639236450195,
      0.40513283014297485,
      0.4246973991394043,
      0.43281930685043335,
      0.423112690448761,
      0.4646152853965759,
      0.5008955597877502,
      0.47305357456207275,
      0.46090173721313477,
      0.5008196234703064,
      0.49662214517593384,
      0.4384639859199524,
      0.432104229927063,
      0.44019126892089844,
      0.39479655027389526,
      0.3429206609725952,
      0.33532294631004333,
      0.32601454854011536,
      0.31877419352531433,
      0.31171029806137085,
      0.3076317310333252,
      0.2871539294719696,
      0.3002578616142273,
      0.307098388671875,
      0.3095731735229492,
      0.32993242144584656,
      0.366153746843338,
      0.37928253412246704,
      0.38550853729248047,
      0.3981875479221344,
      0.39826932549476624,
      0.412418007850647,
      0.41670697927474976,
      0.41038596630096436,
      0.4365704655647278,
      0.42921310663223267,
      0.9998018741607666,
      0.9998458623886108,
      0.9997530579566956,
      0.9994862079620361,
      0.9994393587112427,
      0.9984852075576782,
      0.9952912926673889,
      0.9771891832351685,
      0.9337964653968811,
      0.946860671043396,
      0.8899941444396973,
      0.9024856686592102,
      0.8954716324806213,
      0.9416604042053223,
      0.9489111304283142,
      0.9837126731872559,
      0.9920037388801575,
      0.998525857925415,
      0.9992243647575378,
      0.9996581673622131,
      0.9996212124824524,
      0.9996788501739502,
      0.9996052384376526,
      0.9985530376434326,
      0.9972240328788757,
      0.9871951341629028,
      0.9667065143585205,
      0.914921760559082,
      0.8739339113235474,
      0.8849049210548401,
      0.8689267635345459,
      0.9033470153808594,
      0.9116362929344177,
      0.9511993527412415,
      0.943605363368988,
      0.9760905504226685,
      0.97259122133255,
      0.9897406101226807,
      0.9930872321128845,
      0.9988682270050049,
      0.9994257688522339,
      0.9997566938400269,
      0.9992731213569641,
      0.9991160035133362,
      0.9965595006942749,
      0.9899538159370422,
      0.9965629577636719,
      0.999640166759491,
      0.9998997449874878,
      0.9999111294746399,
      0.9991578459739685,
      0.9998583793640137,
      0.9997581839561462,
      0.9998924136161804,
      0.9999143481254578,
      0.9996444582939148,
      0.9997711777687073,
      0.9998222589492798,
      0.9998455047607422,
      0.9994133710861206,
      0.9988957643508911,
      0.9995065927505493,
      0.9995920062065125,
      0.9988811612129211,
      0.997356116771698,
      0.9996559619903564,
      0.999866247177124,
      0.9999198913574219,
      0.9999425411224365,
      0.9999173283576965,
      0.9999412298202515,
      0.9997987747192383,
      0.9998035430908203,
      0.9998230338096619,
      0.9998717904090881,
      0.9996185898780823,
      0.999081015586853,
      0.9974327087402344,
      0.9908450841903687,
      0.9798575639724731,
      0.961074709892273,
      0.9805681705474854,
      0.9975599646568298,
      0.9992449283599854,
      0.9998723268508911,
      0.9997846484184265,
      0.9989116191864014,
      0.9944165945053101,
      0.9700208306312561,
      0.9362902641296387,
      0.878913402557373,
      0.8291810750961304,
      0.866107165813446,
      0.8972651958465576,
      0.9539623260498047,
      0.9801791310310364,
      0.9971894025802612,
      0.9981476664543152,
      0.9994449615478516,
      0.9996437430381775,
      0.9998274445533752,
      0.998823344707489,
      0.9979462027549744,
      0.9815984964370728,
      0.9474005699157715,
      0.9535060524940491,
      0.9425399303436279,
      0.9731771945953369,
      0.9960653185844421,
      0.9988180994987488,
      0.999369204044342,
      0.9986651539802551,
      0.9982497692108154,
      0.9927932024002075,
      0.9796066284179688,
      0.9564952850341797,
      0.940590500831604,
      0.9364813566207886,
      0.8956699371337891,
      0.9204771518707275,
      0.9684980511665344,
      0.9927451014518738,
      0.9815624356269836,
      0.9937514662742615,
      0.9774265885353088,
      0.9997856020927429,
      0.9998106360435486,
      0.9996761679649353,
      0.999880313873291,
      0.9997926950454712,
      0.9995318055152893,
      0.9997954964637756,
      0.9998264908790588,
      0.9998847246170044,
      0.9997822046279907,
      0.9996069073677063,
      0.9982903003692627,
      0.9906436204910278,
      0.9680611491203308,
      0.9271793365478516,
      0.9086907505989075,
      0.8814118504524231,
      0.8148324489593506,
      0.767648458480835,
      0.832397997379303,
      0.9084903001785278,
      0.9528219103813171,
      0.9562634229660034,
      0.9798476696014404,
      0.9842116832733154,
      0.9935204982757568,
      0.9970328211784363,
      0.9973617196083069,
      0.9971906542778015,
      0.983809769153595,
      0.975417971611023,
      0.9733175039291382,
      0.9408965110778809,
      0.9312573671340942,
      0.9022161364555359,
      0.8840218782424927,
      0.924521803855896,
      0.8372890949249268,
      0.8688191175460815,
      0.9155248999595642,
      0.8546655178070068,
      0.7697170972824097,
      0.8345274925231934,
      0.8842381834983826,
      0.7928757071495056,
      0.7609255909919739,
      0.8511266708374023,
      0.850774347782135,
      0.7733213901519775,
      0.7892643213272095,
      0.8680780529975891,
      0.842710018157959,
      0.7883405685424805,
      0.8477404117584229,
      0.9011282920837402,
      0.8560938835144043,
      0.8263026475906372,
      0.9106826782226562,
      0.9271262884140015,
      0.9030770063400269,
      0.929848849773407,
      0.9635499715805054,
      0.974498987197876,
      0.9944522976875305,
      0.9991422891616821,
      0.9998850226402283,
      0.9999251365661621,
      0.9998490810394287,
      0.9986547231674194,
      0.9996395111083984,
      0.9996737837791443,
      0.9995125532150269,
      0.999704897403717,
      0.9998295307159424,
      0.999801754951477,
      0.9996150732040405,
      0.9997512698173523,
      0.9998152256011963,
      0.999685525894165,
      0.9996393322944641,
      0.9993669390678406,
      0.9995665550231934,
      0.9996210932731628,
      0.9991530776023865,
      0.9972048401832581,
      0.998875617980957,
      0.9992949366569519,
      0.9969026446342468,
      0.9946770668029785,
      0.9985460638999939,
      0.998961865901947,
      0.9935941100120544,
      0.9953224658966064,
      0.9989042282104492,
      0.9975393414497375,
      0.9872130155563354,
      0.9967862963676453,
      0.999108612537384,
      0.9953885674476624,
      0.9897990226745605,
      0.9990593791007996,
      0.9987516403198242,
      0.9941962957382202,
      0.9976485967636108,
      0.9995435476303101,
      0.9990307092666626,
      0.9981988072395325,
      0.9997088313102722,
      0.9998151659965515,
      0.9996481537818909,
      0.9997720122337341,
      0.99989253282547,
      0.999815046787262,
      0.9998195171356201,
      0.999897301197052,
      0.9998785853385925,
      0.9998483061790466,
      0.9999592304229736,
      0.9999460577964783,
      0.9999182820320129,
      0.9998871088027954,
      0.9998447299003601,
      0.9998518228530884,
      0.9999168515205383,
      0.9998873472213745,
      0.9998928904533386,
      0.9998997449874878,
      0.9999173879623413,
      0.9999234080314636,
      0.99996417760849,
      0.9999492764472961,
      0.9998016357421875,
      0.9995176792144775,
      0.9967510104179382,
      0.9838595986366272,
      0.9842775464057922,
      0.9962437748908997,
      0.9916014671325684,
      0.9754876494407654,
      0.9888669848442078,
      0.995347261428833,
      0.9799033403396606,
      0.9693403840065002,
      0.9907667636871338,
      0.9922452569007874,
      0.9984835386276245,
      0.9996561408042908,
      0.9999037384986877,
      0.9998758435249329,
      0.9998566508293152,
      0.999922513961792,
      0.9999279975891113,
      0.9998354315757751,
      0.9999420046806335,
      0.9999520182609558,
      0.9999134540557861,
      0.9999108910560608,
      0.9999476671218872,
      0.9998915195465088
    ],
    [
      0.42252933979034424,
      0.4605993926525116,
      0.4881967008113861,
      0.4867159128189087,
      0.4699229896068573,
      0.47121185064315796,
      0.5276405215263367,
      0.5318741202354431,
      0.5097081661224365,
      0.5134581327438354,
      0.5809353590011597,
      0.5913752317428589,
      0.5448322892189026,
      0.5679155588150024,
      0.629186749458313,
      0.5862331390380859,
      0.5620511770248413,
      0.6125630140304565,
      0.6101300120353699,
      0.5410397052764893,
      0.5437549948692322,
      0.5997269153594971,
      0.5188288688659668,
      0.4753544330596924,
      0.5212277173995972,
      0.4956371486186981,
      0.45720648765563965,
      0.4341025948524475,
      0.47725123167037964,
      0.48055434226989746,
      0.49528273940086365,
      0.5045586228370667,
      0.5044130086898804,
      0.544964611530304,
      0.5681144595146179,
      0.5360731482505798,
      0.531924843788147,
      0.560760498046875,
      0.5385292172431946,
      0.49347779154777527,
      0.4860822856426239,
      0.4909835159778595,
      0.4339326024055481,
      0.3899693787097931,
      0.3818252980709076,
      0.3606113791465759,
      0.3495159447193146,
      0.3486604392528534,
      0.3402087092399597,
      0.3149700462818146,
      0.33174532651901245,
      0.3372039496898651,
      0.3292376399040222,
      0.35300061106681824,
      0.3966600298881531,
      0.39747995138168335,
      0.39843514561653137,
      0.4123442471027374,
      0.40618085861206055,
      0.4201105535030365,
      0.4255101978778839,
      0.42183610796928406,
      0.4365833103656769,
      0.42878058552742004,
      0.9998143911361694,
      0.9998526573181152,
      0.9997654557228088,
      0.999496340751648,
      0.9994868636131287,
      0.9986066222190857,
      0.9958682060241699,
      0.9800564050674438,
      0.9388296604156494,
      0.9483620524406433,
      0.8976603150367737,
      0.9083214998245239,
      0.904085636138916,
      0.9466769695281982,
      0.9509578943252563,
      0.9855890870094299,
      0.9932233095169067,
      0.9987481236457825,
      0.9993634819984436,
      0.9997317790985107,
      0.9997037649154663,
      0.9997421503067017,
      0.9996775388717651,
      0.9988043904304504,
      0.9975709319114685,
      0.9891607165336609,
      0.9705601930618286,
      0.9185651540756226,
      0.8799896836280823,
      0.8892076015472412,
      0.8713632225990295,
      0.9073282480239868,
      0.9175703525543213,
      0.955836296081543,
      0.9488598108291626,
      0.9798871874809265,
      0.977216362953186,
      0.9925714135169983,
      0.9955061078071594,
      0.9992542266845703,
      0.9996023774147034,
      0.9998131990432739,
      0.9994710683822632,
      0.9993480443954468,
      0.997218906879425,
      0.9916058778762817,
      0.9974684715270996,
      0.9997357726097107,
      0.9999202489852905,
      0.9999244213104248,
      0.9992724061012268,
      0.9998831748962402,
      0.9998064041137695,
      0.9999111294746399,
      0.9999226927757263,
      0.9996968507766724,
      0.9998224377632141,
      0.9998549818992615,
      0.9998812675476074,
      0.9995110034942627,
      0.9991409778594971,
      0.9996656775474548,
      0.9997480511665344,
      0.9993054866790771,
      0.9982624053955078,
      0.9997462034225464,
      0.9998926520347595,
      0.9999293684959412,
      0.9999490976333618,
      0.9999226927757263,
      0.9999504089355469,
      0.9998342394828796,
      0.9998427629470825,
      0.9998562932014465,
      0.9998962879180908,
      0.9997096657752991,
      0.9993062615394592,
      0.9982231259346008,
      0.9925165176391602,
      0.9818663597106934,
      0.9636716246604919,
      0.9814947843551636,
      0.9979015588760376,
      0.9993478655815125,
      0.9998921751976013,
      0.9998288154602051,
      0.9991342425346375,
      0.9954270720481873,
      0.9729808568954468,
      0.9346319437026978,
      0.883554220199585,
      0.8346822261810303,
      0.8737289905548096,
      0.9021821022033691,
      0.9584768414497375,
      0.9837877750396729,
      0.9976745247840881,
      0.9984487295150757,
      0.9995341897010803,
      0.9997228980064392,
      0.9998622536659241,
      0.9990360140800476,
      0.9982398152351379,
      0.9837103486061096,
      0.9498410820960999,
      0.9566670656204224,
      0.9452368021011353,
      0.9767401814460754,
      0.9968819618225098,
      0.9990598559379578,
      0.9994956254959106,
      0.9989217519760132,
      0.9986127018928528,
      0.9940896034240723,
      0.9829511046409607,
      0.9608586430549622,
      0.9447815418243408,
      0.9396404027938843,
      0.8989553451538086,
      0.9235289096832275,
      0.9723018407821655,
      0.9937955141067505,
      0.9839644432067871,
      0.994561493396759,
      0.9803599119186401,
      0.9997966885566711,
      0.9998469352722168,
      0.9997314214706421,
      0.9998998641967773,
      0.9998228549957275,
      0.9995785355567932,
      0.9998230338096619,
      0.9998458623886108,
      0.9998986721038818,
      0.9998072385787964,
      0.9996473789215088,
      0.9985643029212952,
      0.991887629032135,
      0.9708281755447388,
      0.929949164390564,
      0.9065269231796265,
      0.8800781965255737,
      0.8178868889808655,
      0.7726688981056213,
      0.835163950920105,
      0.9128698110580444,
      0.9568902254104614,
      0.9590005874633789,
      0.9815861582756042,
      0.9853116869926453,
      0.9933985471725464,
      0.9967661499977112,
      0.9969215393066406,
      0.9968598484992981,
      0.9819114208221436,
      0.9713736176490784,
      0.9710041284561157,
      0.9397791624069214,
      0.9266700148582458,
      0.8986999988555908,
      0.8877390623092651,
      0.9257420301437378,
      0.8384424448013306,
      0.8698412179946899,
      0.9197856187820435,
      0.8562077283859253,
      0.7729718685150146,
      0.8360256552696228,
      0.8855254650115967,
      0.7955101132392883,
      0.7621819972991943,
      0.8548667430877686,
      0.8554766774177551,
      0.7785935997962952,
      0.7957179546356201,
      0.8761264085769653,
      0.8485994935035706,
      0.7948533296585083,
      0.8547132611274719,
      0.9054399728775024,
      0.8611752986907959,
      0.8342573642730713,
      0.9158088564872742,
      0.930098831653595,
      0.9063509702682495,
      0.9336576461791992,
      0.9657938480377197,
      0.9773168563842773,
      0.9954038858413696,
      0.9993926882743835,
      0.9999067783355713,
      0.9999347925186157,
      0.9998676776885986,
      0.9988709092140198,
      0.99973464012146,
      0.9997445940971375,
      0.9996370077133179,
      0.9997892379760742,
      0.9998778700828552,
      0.9998537302017212,
      0.9997332096099854,
      0.9998325109481812,
      0.9998692274093628,
      0.9997655153274536,
      0.9997370839118958,
      0.9995665550231934,
      0.9996882081031799,
      0.9997085332870483,
      0.9993420839309692,
      0.9977623224258423,
      0.9990689754486084,
      0.9994758367538452,
      0.9974902272224426,
      0.9957978129386902,
      0.9988259673118591,
      0.9992214441299438,
      0.995031476020813,
      0.9962862730026245,
      0.9991228580474854,
      0.9979408383369446,
      0.9893315434455872,
      0.9972665309906006,
      0.9992714524269104,
      0.9961955547332764,
      0.9913915395736694,
      0.9991887807846069,
      0.9989546537399292,
      0.9951568841934204,
      0.9978908896446228,
      0.9996289610862732,
      0.9992415904998779,
      0.9983632564544678,
      0.9997480511665344,
      0.9998590350151062,
      0.9997569918632507,
      0.9998084902763367,
      0.9999136328697205,
      0.9998611211776733,
      0.9998547434806824,
      0.9999032616615295,
      0.9998888373374939,
      0.9998610019683838,
      0.9999613165855408,
      0.9999507665634155,
      0.9999265074729919,
      0.9998981356620789,
      0.9998608231544495,
      0.9998626112937927,
      0.9999217987060547,
      0.9998970031738281,
      0.9999020099639893,
      0.9999081492424011,
      0.9999234676361084,
      0.9999281764030457,
      0.999967634677887,
      0.9999535083770752,
      0.999805212020874,
      0.9995023608207703,
      0.9963598251342773,
      0.9825760126113892,
      0.9831732511520386,
      0.9961231350898743,
      0.9912006855010986,
      0.9752018451690674,
      0.9891992211341858,
      0.9957284331321716,
      0.9811663627624512,
      0.9714472889900208,
      0.9921461939811707,
      0.9933061599731445,
      0.9987193942070007,
      0.9997119903564453,
      0.999920129776001,
      0.9998974204063416,
      0.9998794198036194,
      0.999934196472168,
      0.9999393224716187,
      0.9998607039451599,
      0.999950110912323,
      0.9999587535858154,
      0.99992436170578,
      0.9999196529388428,
      0.9999529719352722,
      0.9999003410339355
    ],
    [
      0.4499220550060272,
      0.4894067645072937,
      0.5198310613632202,
      0.5304184556007385,
      0.5051385164260864,
      0.511371910572052,
      0.5753434896469116,
      0.5809757709503174,
      0.5548076629638672,
      0.5567414164543152,
      0.6253356337547302,
      0.6282016038894653,
      0.5817932486534119,
      0.6070266962051392,
      0.6602761745452881,
      0.6146283745765686,
      0.6085845232009888,
      0.6518486738204956,
      0.6596144437789917,
      0.5944673418998718,
      0.6205844283103943,
      0.663032054901123,
      0.6157987117767334,
      0.5859816670417786,
      0.6232410669326782,
      0.5986693501472473,
      0.5613667368888855,
      0.5439683794975281,
      0.5785369277000427,
      0.5756793022155762,
      0.5671582221984863,
      0.5795891880989075,
      0.592495858669281,
      0.6240537166595459,
      0.6251698136329651,
      0.5914984345436096,
      0.5961955785751343,
      0.6176512241363525,
      0.5795910358428955,
      0.5389487743377686,
      0.5441499352455139,
      0.5313453674316406,
      0.4776608645915985,
      0.43641936779022217,
      0.4280640482902527,
      0.3889429569244385,
      0.36930355429649353,
      0.38375145196914673,
      0.363246351480484,
      0.3393973708152771,
      0.3605937361717224,
      0.374334454536438,
      0.3428647518157959,
      0.37556952238082886,
      0.40733566880226135,
      0.40220701694488525,
      0.40694791078567505,
      0.41553205251693726,
      0.41267091035842896,
      0.42286306619644165,
      0.43276339769363403,
      0.4298939108848572,
      0.460773229598999,
      0.4352547526359558,
      0.9998267889022827,
      0.9998665452003479,
      0.999794065952301,
      0.9995356202125549,
      0.9995514154434204,
      0.9987306594848633,
      0.9963926076889038,
      0.9822569489479065,
      0.9428648352622986,
      0.9478537440299988,
      0.9015882015228271,
      0.9099804162979126,
      0.9088578224182129,
      0.9472797513008118,
      0.9554594159126282,
      0.9877018332481384,
      0.994341254234314,
      0.9988804459571838,
      0.9994508028030396,
      0.999774694442749,
      0.9997522234916687,
      0.9997804760932922,
      0.9997178316116333,
      0.998953104019165,
      0.9978391528129578,
      0.9907281398773193,
      0.9697892069816589,
      0.9235037565231323,
      0.8870148658752441,
      0.8944046497344971,
      0.876880407333374,
      0.9115196466445923,
      0.9227052927017212,
      0.9610176682472229,
      0.9518661499023438,
      0.9836820363998413,
      0.9810097217559814,
      0.9947931170463562,
      0.9970487356185913,
      0.9994484782218933,
      0.9997108578681946,
      0.9998568296432495,
      0.9996360540390015,
      0.9995698928833008,
      0.9979667663574219,
      0.993269681930542,
      0.9982836842536926,
      0.999812126159668,
      0.9999380111694336,
      0.9999356865882874,
      0.9993457794189453,
      0.9999009966850281,
      0.9998491406440735,
      0.9999268054962158,
      0.9999288320541382,
      0.9997316598892212,
      0.9998540282249451,
      0.9998753666877747,
      0.9999037981033325,
      0.9995699524879456,
      0.999286413192749,
      0.9997519254684448,
      0.9998332262039185,
      0.9995591640472412,
      0.9989052414894104,
      0.9998118281364441,
      0.9999129772186279,
      0.9999354481697083,
      0.9999539852142334,
      0.9999253749847412,
      0.9999562501907349,
      0.9998583793640137,
      0.9998733997344971,
      0.9998778700828552,
      0.9999140501022339,
      0.9997802376747131,
      0.999485433101654,
      0.9989014267921448,
      0.9948424100875854,
      0.9841521978378296,
      0.9668170213699341,
      0.983921468257904,
      0.9983447194099426,
      0.9994556903839111,
      0.9999096989631653,
      0.9998611211776733,
      0.9993131160736084,
      0.9965875744819641,
      0.9773827195167542,
      0.9365010261535645,
      0.888737678527832,
      0.8422252535820007,
      0.883244514465332,
      0.9080374240875244,
      0.9637854695320129,
      0.987018883228302,
      0.9981499314308167,
      0.9987453818321228,
      0.9996433258056641,
      0.999793529510498,
      0.9998942613601685,
      0.9992537498474121,
      0.9986172318458557,
      0.9866072535514832,
      0.9532216787338257,
      0.9608866572380066,
      0.9462565183639526,
      0.9800223112106323,
      0.9976357221603394,
      0.9992568492889404,
      0.9995958209037781,
      0.9991626143455505,
      0.9989579916000366,
      0.9954747557640076,
      0.9864231944084167,
      0.9643493890762329,
      0.9482833743095398,
      0.9430533647537231,
      0.9037774801254272,
      0.9282251596450806,
      0.9742948412895203,
      0.9947032332420349,
      0.985679030418396,
      0.9949994683265686,
      0.982037365436554,
      0.9998357892036438,
      0.9998605847358704,
      0.9997671842575073,
      0.9999203681945801,
      0.9998437762260437,
      0.9996267557144165,
      0.999840259552002,
      0.9998591542243958,
      0.9999076724052429,
      0.9998238682746887,
      0.9996767044067383,
      0.9987208247184753,
      0.9926925301551819,
      0.97160804271698,
      0.927969217300415,
      0.9034953117370605,
      0.8831175565719604,
      0.8209885358810425,
      0.7829411029815674,
      0.8391432762145996,
      0.9172841906547546,
      0.9595648646354675,
      0.9625825881958008,
      0.9834752082824707,
      0.9863795042037964,
      0.9939364194869995,
      0.9969298243522644,
      0.9973612427711487,
      0.9972131252288818,
      0.9831204414367676,
      0.9698731899261475,
      0.9706602096557617,
      0.9356439113616943,
      0.9270594120025635,
      0.9028112888336182,
      0.8912643194198608,
      0.9314061403274536,
      0.8421276807785034,
      0.8732847571372986,
      0.9229810833930969,
      0.85886549949646,
      0.7782743573188782,
      0.8376331329345703,
      0.8886253833770752,
      0.8007767796516418,
      0.7649632096290588,
      0.8572005033493042,
      0.8601880073547363,
      0.7874773740768433,
      0.80076664686203,
      0.8825442790985107,
      0.8537486791610718,
      0.8003978133201599,
      0.8605775237083435,
      0.9102011322975159,
      0.8693253993988037,
      0.8423334956169128,
      0.9200038313865662,
      0.9336406588554382,
      0.914574384689331,
      0.9370949864387512,
      0.9683043956756592,
      0.9803256988525391,
      0.9962816834449768,
      0.999577522277832,
      0.9999256134033203,
      0.9999419450759888,
      0.9998806118965149,
      0.9989984631538391,
      0.9997838139533997,
      0.9997813701629639,
      0.9996991157531738,
      0.9998311996459961,
      0.9999035000801086,
      0.999879002571106,
      0.9997889995574951,
      0.9998712539672852,
      0.999898374080658,
      0.9998114705085754,
      0.999789834022522,
      0.9996808767318726,
      0.9997639060020447,
      0.9997589588165283,
      0.9994796514511108,
      0.9982070922851562,
      0.9992246031761169,
      0.9996066689491272,
      0.998005747795105,
      0.9967339038848877,
      0.9990570545196533,
      0.9993817210197449,
      0.9961365461349487,
      0.9969738721847534,
      0.9992839097976685,
      0.9982547163963318,
      0.9912008047103882,
      0.9976038336753845,
      0.999354362487793,
      0.9966124892234802,
      0.9928592443466187,
      0.9992612600326538,
      0.9990782737731934,
      0.9955767393112183,
      0.9980247020721436,
      0.9996625781059265,
      0.9993574619293213,
      0.9985256791114807,
      0.9997776746749878,
      0.9998796582221985,
      0.9998048543930054,
      0.9998384118080139,
      0.9999232888221741,
      0.9998814463615417,
      0.9998761415481567,
      0.9999120235443115,
      0.9998949766159058,
      0.9998698830604553,
      0.9999639987945557,
      0.9999545812606812,
      0.9999316930770874,
      0.9999027848243713,
      0.9998689293861389,
      0.9998682141304016,
      0.9999277591705322,
      0.9999057650566101,
      0.9999094605445862,
      0.9999157190322876,
      0.9999287128448486,
      0.9999340176582336,
      0.9999703764915466,
      0.9999586939811707,
      0.9998286366462708,
      0.9995887279510498,
      0.997049868106842,
      0.985084056854248,
      0.9854403138160706,
      0.9969817399978638,
      0.9927148818969727,
      0.9781634211540222,
      0.9906649589538574,
      0.996446967124939,
      0.983489453792572,
      0.9746730327606201,
      0.993455171585083,
      0.9945511817932129,
      0.9989754557609558,
      0.9997562170028687,
      0.9999314546585083,
      0.9999090433120728,
      0.9998951554298401,
      0.9999432563781738,
      0.9999461770057678,
      0.9998745918273926,
      0.9999555945396423,
      0.9999637007713318,
      0.9999310970306396,
      0.9999253749847412,
      0.9999568462371826,
      0.9999062418937683
    ],
    [
      0.4693659543991089,
      0.5127271413803101,
      0.5484311580657959,
      0.567965030670166,
      0.5331230163574219,
      0.5398250818252563,
      0.6070364713668823,
      0.619052529335022,
      0.5863125324249268,
      0.5868992805480957,
      0.6505485773086548,
      0.6515871286392212,
      0.6065405011177063,
      0.632732093334198,
      0.679380476474762,
      0.63456130027771,
      0.6341505646705627,
      0.6767409443855286,
      0.691602885723114,
      0.6367306709289551,
      0.6610469818115234,
      0.7000709772109985,
      0.660575270652771,
      0.6386519074440002,
      0.6821194291114807,
      0.6746612787246704,
      0.6433929204940796,
      0.6436280608177185,
      0.6340160369873047,
      0.6328952312469482,
      0.6390278339385986,
      0.6380618810653687,
      0.6357423067092896,
      0.6761271357536316,
      0.6625000238418579,
      0.6348944306373596,
      0.6422910690307617,
      0.662431001663208,
      0.6124762892723083,
      0.5765312910079956,
      0.595808744430542,
      0.5633847713470459,
      0.49446821212768555,
      0.4705667197704315,
      0.4619542062282562,
      0.4123915135860443,
      0.38604944944381714,
      0.4165800213813782,
      0.37798503041267395,
      0.3568471670150757,
      0.3797384202480316,
      0.3921193480491638,
      0.3508610427379608,
      0.3816547691822052,
      0.415566623210907,
      0.39435529708862305,
      0.40417444705963135,
      0.41773825883865356,
      0.4194488227367401,
      0.4225245416164398,
      0.43069931864738464,
      0.4280809462070465,
      0.4718465507030487,
      0.4397939443588257,
      0.9998329281806946,
      0.999872088432312,
      0.9998025894165039,
      0.9995524287223816,
      0.9995836019515991,
      0.9988027215003967,
      0.996692955493927,
      0.9839425683021545,
      0.9447635412216187,
      0.9501598477363586,
      0.9043023586273193,
      0.912549614906311,
      0.9134733080863953,
      0.9515935182571411,
      0.9562536478042603,
      0.9898821115493774,
      0.9953321218490601,
      0.9989979863166809,
      0.9995113611221313,
      0.9998019933700562,
      0.9997825622558594,
      0.9998077154159546,
      0.9997527599334717,
      0.9991042613983154,
      0.9980928301811218,
      0.9922471642494202,
      0.9729015827178955,
      0.9266189336776733,
      0.8927238583564758,
      0.8988553285598755,
      0.882698655128479,
      0.9163980484008789,
      0.9275882840156555,
      0.9667476415634155,
      0.9566782712936401,
      0.9873252511024475,
      0.9843813180923462,
      0.9963117241859436,
      0.9980407953262329,
      0.9995882511138916,
      0.9997793436050415,
      0.9998867511749268,
      0.9997397661209106,
      0.999703586101532,
      0.9985547065734863,
      0.9947527647018433,
      0.9987472891807556,
      0.9998548030853271,
      0.9999492764472961,
      0.9999430775642395,
      0.9993839263916016,
      0.9999114871025085,
      0.9998843669891357,
      0.999937117099762,
      0.9999343752861023,
      0.9997515678405762,
      0.9998713731765747,
      0.999885082244873,
      0.9999155402183533,
      0.9996010065078735,
      0.9993594884872437,
      0.9997926950454712,
      0.9998723268508911,
      0.999687671661377,
      0.999284565448761,
      0.9998539090156555,
      0.9999264478683472,
      0.9999390840530396,
      0.9999569058418274,
      0.9999263286590576,
      0.9999598264694214,
      0.9998726844787598,
      0.9998930096626282,
      0.9998947978019714,
      0.9999255537986755,
      0.9998247027397156,
      0.9995959401130676,
      0.9992754459381104,
      0.9965564608573914,
      0.9876773357391357,
      0.9705740213394165,
      0.986220121383667,
      0.9987102746963501,
      0.9995461702346802,
      0.9999234080314636,
      0.9998854994773865,
      0.9994663596153259,
      0.9974424242973328,
      0.9805161952972412,
      0.9436801075935364,
      0.8979988098144531,
      0.8522146940231323,
      0.8907248377799988,
      0.9158128499984741,
      0.9681499004364014,
      0.9895452857017517,
      0.9985453486442566,
      0.998993456363678,
      0.9997260570526123,
      0.9998441338539124,
      0.9999179244041443,
      0.9994211792945862,
      0.998927652835846,
      0.9895241856575012,
      0.9572293758392334,
      0.9646289348602295,
      0.949945867061615,
      0.9826371073722839,
      0.9981896877288818,
      0.9994041919708252,
      0.9996711015701294,
      0.9993354678153992,
      0.9991968274116516,
      0.9964374899864197,
      0.9882766604423523,
      0.9676648378372192,
      0.9510185718536377,
      0.9481091499328613,
      0.9070262312889099,
      0.9312625527381897,
      0.9764360785484314,
      0.9953563809394836,
      0.9866004586219788,
      0.9954751133918762,
      0.9829866290092468,
      0.9998477697372437,
      0.9998711943626404,
      0.9997880458831787,
      0.9999268054962158,
      0.99985671043396,
      0.9996660351753235,
      0.9998543858528137,
      0.999867856502533,
      0.9999133348464966,
      0.9998358488082886,
      0.9996989965438843,
      0.9988633394241333,
      0.9934280514717102,
      0.9730325937271118,
      0.9276866912841797,
      0.9034264087677002,
      0.8864514827728271,
      0.8259236812591553,
      0.7870427966117859,
      0.8426756858825684,
      0.9203431606292725,
      0.962681233882904,
      0.9634994268417358,
      0.984454333782196,
      0.9868302941322327,
      0.9941272139549255,
      0.9970166683197021,
      0.9975802898406982,
      0.997366189956665,
      0.9839153289794922,
      0.9678779244422913,
      0.9697278738021851,
      0.933795154094696,
      0.9266911745071411,
      0.9063851833343506,
      0.8952480554580688,
      0.9338729381561279,
      0.8476226329803467,
      0.8778797388076782,
      0.9255404472351074,
      0.8649600744247437,
      0.779375433921814,
      0.8383870124816895,
      0.8903878927230835,
      0.8035293817520142,
      0.7654246091842651,
      0.8585801124572754,
      0.862265944480896,
      0.7918673753738403,
      0.8022077679634094,
      0.8834202885627747,
      0.857755720615387,
      0.8068228960037231,
      0.8646361231803894,
      0.9137064218521118,
      0.8766170740127563,
      0.8503641486167908,
      0.9232640862464905,
      0.9375408291816711,
      0.9201853275299072,
      0.9409748911857605,
      0.9727085828781128,
      0.9840087890625,
      0.9971648454666138,
      0.9996953010559082,
      0.9999368786811829,
      0.9999459385871887,
      0.9998874664306641,
      0.9990652203559875,
      0.9998072385787964,
      0.9997982382774353,
      0.9997283220291138,
      0.9998507499694824,
      0.9999179244041443,
      0.999890923500061,
      0.9998179078102112,
      0.9998919367790222,
      0.9999141097068787,
      0.9998357892036438,
      0.9998213648796082,
      0.9997506141662598,
      0.9998143315315247,
      0.9997940063476562,
      0.9995729327201843,
      0.9985107183456421,
      0.9993414878845215,
      0.9996495842933655,
      0.998272716999054,
      0.9972603917121887,
      0.9991864562034607,
      0.999451220035553,
      0.9967240691184998,
      0.9973491430282593,
      0.9993336200714111,
      0.9983892440795898,
      0.9922924041748047,
      0.9978235960006714,
      0.9993482828140259,
      0.9969043731689453,
      0.9936776161193848,
      0.9993177652359009,
      0.9991533756256104,
      0.9958560466766357,
      0.9981607794761658,
      0.9997000098228455,
      0.9994168877601624,
      0.9986268281936646,
      0.9997968673706055,
      0.9998913407325745,
      0.9998231530189514,
      0.9998528361320496,
      0.999931812286377,
      0.999893069267273,
      0.9998844265937805,
      0.9999158978462219,
      0.9998986124992371,
      0.9998750686645508,
      0.9999653100967407,
      0.9999565482139587,
      0.9999347925186157,
      0.9999068975448608,
      0.9998729228973389,
      0.9998705983161926,
      0.9999305605888367,
      0.999911367893219,
      0.9999130964279175,
      0.9999194145202637,
      0.9999310970306396,
      0.9999370574951172,
      0.9999719262123108,
      0.9999613165855408,
      0.9998428225517273,
      0.9996360540390015,
      0.997499406337738,
      0.9865589141845703,
      0.9870222210884094,
      0.9974128603935242,
      0.9934962391853333,
      0.9798088073730469,
      0.9912248253822327,
      0.996705949306488,
      0.9846686720848083,
      0.9760235548019409,
      0.9939141273498535,
      0.9947481751441956,
      0.9990485310554504,
      0.9997701644897461,
      0.9999337196350098,
      0.9999145269393921,
      0.9999024271965027,
      0.9999474883079529,
      0.9999494552612305,
      0.9998814463615417,
      0.9999581575393677,
      0.9999661445617676,
      0.9999347925186157,
      0.9999282956123352,
      0.9999587535858154,
      0.9999099373817444
    ],
    [
      0.4912789463996887,
      0.5281652808189392,
      0.57081139087677,
      0.5952293276786804,
      0.5537210702896118,
      0.5619466304779053,
      0.6271816492080688,
      0.6378225088119507,
      0.6084853410720825,
      0.609817624092102,
      0.6619411706924438,
      0.6652570366859436,
      0.6321092247962952,
      0.6572980284690857,
      0.6990678310394287,
      0.6607733964920044,
      0.6702025532722473,
      0.7108858227729797,
      0.7267458438873291,
      0.6871094107627869,
      0.7216200828552246,
      0.7513830065727234,
      0.7131798267364502,
      0.7090285420417786,
      0.7559528350830078,
      0.7440556287765503,
      0.723407506942749,
      0.743048906326294,
      0.7167885899543762,
      0.7217890024185181,
      0.7262521386146545,
      0.7004033923149109,
      0.7141486406326294,
      0.7383490800857544,
      0.713598906993866,
      0.6901506781578064,
      0.7040547728538513,
      0.714695155620575,
      0.664184033870697,
      0.6353034973144531,
      0.6717485785484314,
      0.6300462484359741,
      0.5654516220092773,
      0.5720126032829285,
      0.5901500582695007,
      0.4915640354156494,
      0.4678161144256592,
      0.4811355769634247,
      0.4652352035045624,
      0.42581748962402344,
      0.45443660020828247,
      0.4629670977592468,
      0.4242103099822998,
      0.46055442094802856,
      0.49181267619132996,
      0.46817547082901,
      0.4580934941768646,
      0.47628968954086304,
      0.4888978600502014,
      0.475111186504364,
      0.4717317223548889,
      0.4710574448108673,
      0.5130645036697388,
      0.46660012006759644,
      0.9998505711555481,
      0.999896764755249,
      0.9998506903648376,
      0.9996410608291626,
      0.9997006058692932,
      0.9990349411964417,
      0.9973325133323669,
      0.987160325050354,
      0.9501227140426636,
      0.9567875862121582,
      0.9077804684638977,
      0.9171484708786011,
      0.9191385507583618,
      0.9569799900054932,
      0.9607241153717041,
      0.9917405247688293,
      0.9962494969367981,
      0.9991579055786133,
      0.9995755553245544,
      0.9998270273208618,
      0.9998059272766113,
      0.9998336434364319,
      0.999785304069519,
      0.9992406368255615,
      0.9983484148979187,
      0.9936891198158264,
      0.9760369658470154,
      0.9322285652160645,
      0.9009233713150024,
      0.9035577774047852,
      0.8911436796188354,
      0.9214719533920288,
      0.932537853717804,
      0.9711383581161499,
      0.9603918790817261,
      0.9902936816215515,
      0.9874228239059448,
      0.997351884841919,
      0.9986861348152161,
      0.9996854066848755,
      0.9998312592506409,
      0.9999095797538757,
      0.9998137950897217,
      0.9998008608818054,
      0.9990611672401428,
      0.9963158965110779,
      0.9991087913513184,
      0.9998920559883118,
      0.9999591708183289,
      0.9999499320983887,
      0.9994407296180725,
      0.9999239444732666,
      0.9999076128005981,
      0.9999463558197021,
      0.9999378323554993,
      0.9997760653495789,
      0.9998972415924072,
      0.999897301197052,
      0.9999294877052307,
      0.9996432065963745,
      0.9994479417800903,
      0.9998390078544617,
      0.9999117255210876,
      0.9997965097427368,
      0.9995654225349426,
      0.9998896718025208,
      0.9999387860298157,
      0.9999428391456604,
      0.9999592304229736,
      0.999925971031189,
      0.9999620318412781,
      0.9998837113380432,
      0.9999088048934937,
      0.9999063014984131,
      0.9999357461929321,
      0.9998621940612793,
      0.9996892809867859,
      0.9995399713516235,
      0.9978144764900208,
      0.9905157685279846,
      0.9738517999649048,
      0.9879689812660217,
      0.9989550709724426,
      0.9996050596237183,
      0.9999316930770874,
      0.9999054074287415,
      0.999593198299408,
      0.9980760216712952,
      0.9831299185752869,
      0.9476304054260254,
      0.9022985696792603,
      0.8578242063522339,
      0.8991420865058899,
      0.922095775604248,
      0.9715311527252197,
      0.9912923574447632,
      0.9988186359405518,
      0.9992373585700989,
      0.9997780323028564,
      0.9998748898506165,
      0.9999321103096008,
      0.9995306730270386,
      0.9991449117660522,
      0.991242527961731,
      0.9606684446334839,
      0.9697529077529907,
      0.9559758901596069,
      0.9851522445678711,
      0.9985711574554443,
      0.9995110630989075,
      0.9997241497039795,
      0.9994649291038513,
      0.9993656873703003,
      0.9972612857818604,
      0.9911999106407166,
      0.9714221954345703,
      0.9568668007850647,
      0.9524232149124146,
      0.9143469929695129,
      0.9340384006500244,
      0.978288471698761,
      0.9962823390960693,
      0.9889597296714783,
      0.9961528182029724,
      0.9847250580787659,
      0.9998601675033569,
      0.9998798370361328,
      0.9998108744621277,
      0.9999342560768127,
      0.9998753666877747,
      0.9997235536575317,
      0.9998735189437866,
      0.9998795390129089,
      0.9999216794967651,
      0.9998605251312256,
      0.9997417330741882,
      0.9991121888160706,
      0.9946686625480652,
      0.9758662581443787,
      0.9302593469619751,
      0.905037522315979,
      0.893000602722168,
      0.8340780138969421,
      0.7952104210853577,
      0.851018488407135,
      0.9245692491531372,
      0.9687820076942444,
      0.9680280089378357,
      0.9874556064605713,
      0.9890003204345703,
      0.9952824711799622,
      0.9977253079414368,
      0.9981104731559753,
      0.9978540539741516,
      0.9860007762908936,
      0.9688228368759155,
      0.9706891775131226,
      0.9364597201347351,
      0.929395854473114,
      0.9131345748901367,
      0.9023782014846802,
      0.9390275478363037,
      0.8522261381149292,
      0.8797483444213867,
      0.9290351271629333,
      0.8738558888435364,
      0.7841378450393677,
      0.8460679054260254,
      0.8970577716827393,
      0.8062277436256409,
      0.7719916105270386,
      0.8646851181983948,
      0.868644118309021,
      0.7987858653068542,
      0.8071001768112183,
      0.8917888402938843,
      0.8668537139892578,
      0.8137019276618958,
      0.8727573752403259,
      0.9197903871536255,
      0.8840428590774536,
      0.8611047267913818,
      0.9287241101264954,
      0.945542573928833,
      0.9253537058830261,
      0.9451359510421753,
      0.976717472076416,
      0.9875074625015259,
      0.9979914426803589,
      0.9997705817222595,
      0.9999459981918335,
      0.9999496340751648,
      0.9998941421508789,
      0.9991110563278198,
      0.9998244643211365,
      0.9998089671134949,
      0.9997501969337463,
      0.9998675584793091,
      0.9999284148216248,
      0.9999014139175415,
      0.9998435378074646,
      0.999910831451416,
      0.9999282360076904,
      0.9998583793640137,
      0.9998560547828674,
      0.9998050928115845,
      0.9998573064804077,
      0.9998229146003723,
      0.9996540546417236,
      0.998750627040863,
      0.99946528673172,
      0.9997217655181885,
      0.9985755681991577,
      0.9978142976760864,
      0.9993340373039246,
      0.9995189905166626,
      0.9973376989364624,
      0.9978070855140686,
      0.9994305372238159,
      0.9986410140991211,
      0.9938650727272034,
      0.9982062578201294,
      0.9994109869003296,
      0.9972583651542664,
      0.9949479699134827,
      0.9993946552276611,
      0.9992495179176331,
      0.9964001178741455,
      0.9984333515167236,
      0.9997337460517883,
      0.9995263814926147,
      0.9988732933998108,
      0.9998444318771362,
      0.9999145865440369,
      0.9998699426651001,
      0.9998965263366699,
      0.9999451637268066,
      0.999914824962616,
      0.999912440776825,
      0.9999290108680725,
      0.9999048113822937,
      0.9998804926872253,
      0.9999676942825317,
      0.9999603629112244,
      0.9999402761459351,
      0.9999167919158936,
      0.9998846054077148,
      0.9998759031295776,
      0.9999382495880127,
      0.9999268651008606,
      0.999927282333374,
      0.9999317526817322,
      0.9999391436576843,
      0.9999451041221619,
      0.9999743700027466,
      0.9999664425849915,
      0.999872088432312,
      0.9997453093528748,
      0.9982818961143494,
      0.989761471748352,
      0.9901639819145203,
      0.9983718991279602,
      0.9952850341796875,
      0.9848036766052246,
      0.9932273030281067,
      0.997626781463623,
      0.9879698157310486,
      0.980297863483429,
      0.9958210587501526,
      0.9965102672576904,
      0.9993991851806641,
      0.9998365044593811,
      0.9999489784240723,
      0.999930202960968,
      0.999923050403595,
      0.9999579191207886,
      0.9999560117721558,
      0.999893307685852,
      0.9999621510505676,
      0.9999706149101257,
      0.9999402165412903,
      0.9999330043792725,
      0.9999616146087646,
      0.9999147057533264
    ],
    [
      0.4982621669769287,
      0.5400148630142212,
      0.5822247266769409,
      0.6113098859786987,
      0.5692243576049805,
      0.5806863307952881,
      0.6456777453422546,
      0.6553047895431519,
      0.631355881690979,
      0.6345558166503906,
      0.6814222931861877,
      0.6845360994338989,
      0.6639809012413025,
      0.6994127035140991,
      0.7257581949234009,
      0.6914433240890503,
      0.7132879495620728,
      0.7609394788742065,
      0.7598323822021484,
      0.738875687122345,
      0.7866787910461426,
      0.8006154894828796,
      0.7620609402656555,
      0.7728918194770813,
      0.8096758127212524,
      0.7965848445892334,
      0.7806968688964844,
      0.8028976321220398,
      0.7735076546669006,
      0.7998860478401184,
      0.7993185520172119,
      0.75462406873703,
      0.7859286069869995,
      0.7945728302001953,
      0.7605704069137573,
      0.7462415099143982,
      0.7681049108505249,
      0.7619392275810242,
      0.7190119624137878,
      0.7145453691482544,
      0.742143452167511,
      0.6946191191673279,
      0.6474648714065552,
      0.6707391738891602,
      0.6806672811508179,
      0.5855956673622131,
      0.5587066411972046,
      0.5531653165817261,
      0.5429882407188416,
      0.4984178841114044,
      0.4999299943447113,
      0.5417338013648987,
      0.5135660171508789,
      0.5327291488647461,
      0.593490719795227,
      0.5607565641403198,
      0.5340670347213745,
      0.5512130260467529,
      0.5686267018318176,
      0.5517289638519287,
      0.523021936416626,
      0.5160782337188721,
      0.5472464561462402,
      0.49457597732543945,
      0.9998667240142822,
      0.9999145865440369,
      0.9998810291290283,
      0.9997072815895081,
      0.9997881054878235,
      0.9992366433143616,
      0.9979292154312134,
      0.9899182915687561,
      0.9556256532669067,
      0.9630625247955322,
      0.9151871204376221,
      0.9235529899597168,
      0.9238380789756775,
      0.9614572525024414,
      0.9643436670303345,
      0.9928184747695923,
      0.9968214631080627,
      0.999283492565155,
      0.999626100063324,
      0.9998438954353333,
      0.9998197555541992,
      0.9998506903648376,
      0.9998078346252441,
      0.9993372559547424,
      0.9985387921333313,
      0.9946659803390503,
      0.9788870811462402,
      0.9381875395774841,
      0.9043660163879395,
      0.9088773131370544,
      0.8973676562309265,
      0.9272547960281372,
      0.9350160360336304,
      0.9726270437240601,
      0.9640098810195923,
      0.9917805194854736,
      0.9895220994949341,
      0.9978227019309998,
      0.9989067912101746,
      0.9997190833091736,
      0.999848484992981,
      0.9999145865440369,
      0.9998278617858887,
      0.9998270273208618,
      0.9992159605026245,
      0.9968646168708801,
      0.999237060546875,
      0.9999043345451355,
      0.9999625086784363,
      0.9999527335166931,
      0.9994754791259766,
      0.9999300837516785,
      0.9999165534973145,
      0.9999500513076782,
      0.9999399185180664,
      0.9997895956039429,
      0.999904453754425,
      0.9999022483825684,
      0.9999356865882874,
      0.9996688961982727,
      0.9994922280311584,
      0.9998587369918823,
      0.9999244809150696,
      0.9998329281806946,
      0.9996421337127686,
      0.999901533126831,
      0.9999439716339111,
      0.9999446868896484,
      0.9999621510505676,
      0.9999254941940308,
      0.9999627470970154,
      0.9998888969421387,
      0.9999154806137085,
      0.9999110698699951,
      0.99993896484375,
      0.9998762607574463,
      0.9997146725654602,
      0.999594509601593,
      0.9982209205627441,
      0.9920447468757629,
      0.9748178720474243,
      0.9881865382194519,
      0.9990238547325134,
      0.9996217489242554,
      0.999932587146759,
      0.9999099373817444,
      0.9996322393417358,
      0.9982786178588867,
      0.9836647510528564,
      0.9486793279647827,
      0.9033002853393555,
      0.8614084720611572,
      0.9030942320823669,
      0.9266801476478577,
      0.9734978675842285,
      0.9922698140144348,
      0.9989418387413025,
      0.9993279576301575,
      0.9997941851615906,
      0.9998841881752014,
      0.9999354481697083,
      0.9995611906051636,
      0.9992265105247498,
      0.9916579723358154,
      0.9617128372192383,
      0.969723105430603,
      0.9583348035812378,
      0.9864004850387573,
      0.9987587332725525,
      0.9995689988136292,
      0.9997472167015076,
      0.9995179176330566,
      0.9994319677352905,
      0.9975842833518982,
      0.9924058318138123,
      0.973593533039093,
      0.9610127210617065,
      0.9562650918960571,
      0.9187219142913818,
      0.9391545653343201,
      0.9807617664337158,
      0.9969530701637268,
      0.9913407564163208,
      0.9969054460525513,
      0.987223744392395,
      0.9998699426651001,
      0.9998860955238342,
      0.9998275637626648,
      0.999940037727356,
      0.99989253282547,
      0.999781608581543,
      0.999893069267273,
      0.9998883008956909,
      0.9999281167984009,
      0.9998823404312134,
      0.9997803568840027,
      0.9993340373039246,
      0.9958517551422119,
      0.9797323942184448,
      0.9378439784049988,
      0.9100632667541504,
      0.8999195694923401,
      0.8394576907157898,
      0.8034536838531494,
      0.8596621751785278,
      0.9282422661781311,
      0.9722977876663208,
      0.9726047515869141,
      0.9903638362884521,
      0.9911907911300659,
      0.9963868856430054,
      0.9984596967697144,
      0.9985526204109192,
      0.998280942440033,
      0.9877780675888062,
      0.9713290333747864,
      0.9721447825431824,
      0.939170241355896,
      0.9351043701171875,
      0.9184893369674683,
      0.9084613919258118,
      0.94191575050354,
      0.8619054555892944,
      0.8881682753562927,
      0.932773232460022,
      0.8839610815048218,
      0.8007791042327881,
      0.8609722852706909,
      0.901557207107544,
      0.8166754245758057,
      0.7831510305404663,
      0.8724613785743713,
      0.8768602013587952,
      0.8051114678382874,
      0.8160113096237183,
      0.897731602191925,
      0.8694853782653809,
      0.8223149180412292,
      0.8800947666168213,
      0.9231926202774048,
      0.8902851343154907,
      0.8704744577407837,
      0.9337961077690125,
      0.9498746395111084,
      0.9286879301071167,
      0.9486088156700134,
      0.9784358739852905,
      0.988986611366272,
      0.9983211159706116,
      0.9997923374176025,
      0.9999485611915588,
      0.9999508261680603,
      0.9998975992202759,
      0.999129056930542,
      0.999830961227417,
      0.9998108148574829,
      0.9997574090957642,
      0.9998744130134583,
      0.9999324083328247,
      0.9999054074287415,
      0.9998549818992615,
      0.9999191164970398,
      0.9999334812164307,
      0.9998677372932434,
      0.9998563528060913,
      0.99982750415802,
      0.9998732805252075,
      0.999837338924408,
      0.9997011423110962,
      0.9989022612571716,
      0.9995419383049011,
      0.9997556209564209,
      0.9987717270851135,
      0.9981614351272583,
      0.999438464641571,
      0.9995843768119812,
      0.9977738857269287,
      0.9981406927108765,
      0.9994959235191345,
      0.9988807439804077,
      0.9949951767921448,
      0.9984535574913025,
      0.9994804859161377,
      0.9976714253425598,
      0.9958818554878235,
      0.9994772672653198,
      0.9993593692779541,
      0.9970244765281677,
      0.9987106919288635,
      0.9997708797454834,
      0.9995973706245422,
      0.9990874528884888,
      0.9998757243156433,
      0.9999274611473083,
      0.9998982548713684,
      0.9999209046363831,
      0.9999518394470215,
      0.9999251961708069,
      0.9999289512634277,
      0.9999365210533142,
      0.9999078512191772,
      0.9998818039894104,
      0.999968409538269,
      0.9999627470970154,
      0.9999430179595947,
      0.999919593334198,
      0.9998911619186401,
      0.999880850315094,
      0.9999437928199768,
      0.9999377131462097,
      0.9999373555183411,
      0.9999387264251709,
      0.9999438524246216,
      0.9999497532844543,
      0.999975860118866,
      0.9999696016311646,
      0.9998905658721924,
      0.999804675579071,
      0.9987301230430603,
      0.9919192790985107,
      0.9923021793365479,
      0.9988654255867004,
      0.9963245987892151,
      0.9878674745559692,
      0.9947858452796936,
      0.9982483386993408,
      0.9900695085525513,
      0.9836965799331665,
      0.9972137212753296,
      0.9978137612342834,
      0.9995905756950378,
      0.999872088432312,
      0.9999582767486572,
      0.9999377727508545,
      0.9999343156814575,
      0.9999639987945557,
      0.999959409236908,
      0.9998993277549744,
      0.9999642372131348,
      0.9999727606773376,
      0.9999428391456604,
      0.9999353289604187,
      0.9999630451202393,
      0.9999173879623413
    ],
    [
      0.5026015043258667,
      0.5438176989555359,
      0.5882169604301453,
      0.6192887425422668,
      0.5791058540344238,
      0.5907489061355591,
      0.6546674370765686,
      0.6627982258796692,
      0.6399084329605103,
      0.6499215364456177,
      0.6956539154052734,
      0.6908718943595886,
      0.6810570955276489,
      0.7219470739364624,
      0.7466298341751099,
      0.7097111344337463,
      0.7347074747085571,
      0.7885656952857971,
      0.7769156694412231,
      0.7661628127098083,
      0.8136069774627686,
      0.8198503851890564,
      0.7891750335693359,
      0.7986099123954773,
      0.8316833972930908,
      0.8272498846054077,
      0.7974144220352173,
      0.8201495409011841,
      0.7935091257095337,
      0.8283274173736572,
      0.8143771290779114,
      0.7713683843612671,
      0.8147212266921997,
      0.8149596452713013,
      0.7749805450439453,
      0.7644232511520386,
      0.7924492955207825,
      0.7774931192398071,
      0.7380735874176025,
      0.7414370775222778,
      0.7647745609283447,
      0.7141664624214172,
      0.6713827848434448,
      0.7009218335151672,
      0.7045196294784546,
      0.604730486869812,
      0.5742536783218384,
      0.5599423050880432,
      0.5611274242401123,
      0.5178625583648682,
      0.5152206420898438,
      0.5713759660720825,
      0.5249649882316589,
      0.5507203340530396,
      0.6203877925872803,
      0.5818641185760498,
      0.5498908758163452,
      0.5737521648406982,
      0.5905978679656982,
      0.5707841515541077,
      0.5375694632530212,
      0.5357067584991455,
      0.5658776164054871,
      0.5082371234893799,
      0.9998724460601807,
      0.9999208450317383,
      0.9998941421508789,
      0.9997348189353943,
      0.9998266100883484,
      0.9993422627449036,
      0.9982253313064575,
      0.9912785291671753,
      0.9590960741043091,
      0.9669450521469116,
      0.9176974296569824,
      0.9255324602127075,
      0.9270718097686768,
      0.9653183817863464,
      0.9656641483306885,
      0.9934787154197693,
      0.9971008896827698,
      0.9993307590484619,
      0.9996470212936401,
      0.9998499751091003,
      0.9998263120651245,
      0.9998587369918823,
      0.999818742275238,
      0.9993869066238403,
      0.9986538887023926,
      0.9953049421310425,
      0.9815165400505066,
      0.9404174089431763,
      0.9098760485649109,
      0.9113295078277588,
      0.8993771076202393,
      0.9285645484924316,
      0.936498761177063,
      0.972983717918396,
      0.964858889579773,
      0.9926750659942627,
      0.9907073378562927,
      0.9980598092079163,
      0.9990105032920837,
      0.9997342824935913,
      0.9998561143875122,
      0.9999181032180786,
      0.9998441338539124,
      0.9998522996902466,
      0.9993835091590881,
      0.9974412322044373,
      0.9993558526039124,
      0.9999147057533264,
      0.999965488910675,
      0.9999545216560364,
      0.9994833469390869,
      0.9999327659606934,
      0.9999228119850159,
      0.9999525547027588,
      0.9999407529830933,
      0.9997961521148682,
      0.9999088048934937,
      0.9999045133590698,
      0.9999384880065918,
      0.9996755123138428,
      0.9995108246803284,
      0.9998681545257568,
      0.9999319314956665,
      0.9998512268066406,
      0.9997168779373169,
      0.9999111890792847,
      0.9999473690986633,
      0.9999450445175171,
      0.9999611973762512,
      0.999923825263977,
      0.9999627470970154,
      0.9998905062675476,
      0.9999198317527771,
      0.9999121427536011,
      0.9999402761459351,
      0.9998838305473328,
      0.9997333288192749,
      0.9996412396430969,
      0.998562753200531,
      0.9929546117782593,
      0.9764174818992615,
      0.9893766641616821,
      0.9991012215614319,
      0.999634861946106,
      0.9999338388442993,
      0.9999125003814697,
      0.9996541738510132,
      0.9984387755393982,
      0.9847333431243896,
      0.9491446018218994,
      0.9079601168632507,
      0.865206778049469,
      0.9052519798278809,
      0.9283949136734009,
      0.9744380712509155,
      0.9927803874015808,
      0.9989851713180542,
      0.9993679523468018,
      0.99980229139328,
      0.99988853931427,
      0.9999382495880127,
      0.999586820602417,
      0.9993113875389099,
      0.9923977255821228,
      0.9630740880966187,
      0.969883382320404,
      0.9625895023345947,
      0.9868941307067871,
      0.9988526701927185,
      0.9995906352996826,
      0.999754011631012,
      0.999526858329773,
      0.9994380474090576,
      0.9976358413696289,
      0.9927762746810913,
      0.9740192890167236,
      0.9616327285766602,
      0.9574639797210693,
      0.9190102815628052,
      0.941326379776001,
      0.9824011325836182,
      0.9973223209381104,
      0.9920065402984619,
      0.9973886609077454,
      0.9890425205230713,
      0.9998766183853149,
      0.9998905062675476,
      0.9998369812965393,
      0.9999428987503052,
      0.9999018311500549,
      0.9998034834861755,
      0.9999037384986877,
      0.9998933672904968,
      0.9999315142631531,
      0.9998947381973267,
      0.9998033046722412,
      0.9994537830352783,
      0.9964965581893921,
      0.9823019504547119,
      0.9413120150566101,
      0.9133052825927734,
      0.9043937921524048,
      0.8446574211120605,
      0.8071938157081604,
      0.8633073568344116,
      0.9317600727081299,
      0.9745953679084778,
      0.975662112236023,
      0.992017924785614,
      0.9926486015319824,
      0.9969112277030945,
      0.998670220375061,
      0.9987114667892456,
      0.9983453154563904,
      0.9878295063972473,
      0.9716976881027222,
      0.9725825190544128,
      0.9419859647750854,
      0.93911212682724,
      0.9224188923835754,
      0.9126303195953369,
      0.9444711208343506,
      0.8667866587638855,
      0.8924314379692078,
      0.9357110857963562,
      0.8889174461364746,
      0.8046985268592834,
      0.866867184638977,
      0.9050942659378052,
      0.8209930062294006,
      0.7896785736083984,
      0.8788676261901855,
      0.8812627792358398,
      0.8083831071853638,
      0.8232648968696594,
      0.9002519845962524,
      0.8759140372276306,
      0.8301331400871277,
      0.8858242034912109,
      0.9254955053329468,
      0.8958585858345032,
      0.8774776458740234,
      0.9374080896377563,
      0.9524463415145874,
      0.9307799339294434,
      0.9515209197998047,
      0.9796410799026489,
      0.9898233413696289,
      0.9986656904220581,
      0.9998138546943665,
      0.9999512434005737,
      0.9999514222145081,
      0.999898374080658,
      0.9991376399993896,
      0.9998348355293274,
      0.9998131990432739,
      0.9997618198394775,
      0.9998836517333984,
      0.9999347925186157,
      0.9999085664749146,
      0.9998622536659241,
      0.9999238848686218,
      0.9999366998672485,
      0.9998734593391418,
      0.9998689293861389,
      0.999849259853363,
      0.9998821020126343,
      0.9998452067375183,
      0.9997297525405884,
      0.9990361332893372,
      0.9995737075805664,
      0.9997659921646118,
      0.9988813400268555,
      0.9982876777648926,
      0.9994764924049377,
      0.9996107220649719,
      0.9979415535926819,
      0.9982708692550659,
      0.999533474445343,
      0.9989873170852661,
      0.9954035878181458,
      0.9986013770103455,
      0.9995709657669067,
      0.9978792667388916,
      0.9963368773460388,
      0.9995465874671936,
      0.9994171261787415,
      0.9973257184028625,
      0.9988588690757751,
      0.9997953176498413,
      0.9996496438980103,
      0.9991894364356995,
      0.9998903274536133,
      0.9999333024024963,
      0.999908983707428,
      0.999930202960968,
      0.9999548196792603,
      0.99992835521698,
      0.9999335408210754,
      0.9999393224716187,
      0.9999089241027832,
      0.9998829364776611,
      0.9999690651893616,
      0.9999640583992004,
      0.9999451637268066,
      0.9999224543571472,
      0.9998949766159058,
      0.9998836517333984,
      0.9999467730522156,
      0.9999430775642395,
      0.9999426007270813,
      0.9999426603317261,
      0.9999465942382812,
      0.9999520182609558,
      0.9999764561653137,
      0.9999706745147705,
      0.9998963475227356,
      0.9998224377632141,
      0.9988492131233215,
      0.9926056265830994,
      0.9929364323616028,
      0.9989884495735168,
      0.9966998100280762,
      0.9889718294143677,
      0.9953216910362244,
      0.9984303116798401,
      0.9910073280334473,
      0.9849462509155273,
      0.9975829720497131,
      0.9980723857879639,
      0.9996337294578552,
      0.9998801946640015,
      0.9999587535858154,
      0.9999397397041321,
      0.9999375343322754,
      0.9999660849571228,
      0.9999602437019348,
      0.999900758266449,
      0.9999649524688721,
      0.999973475933075,
      0.9999431371688843,
      0.9999356865882874,
      0.9999634027481079,
      0.9999184012413025
    ],
    [
      0.5095278024673462,
      0.5501729249954224,
      0.5993011593818665,
      0.6258654594421387,
      0.5909339785575867,
      0.5994038581848145,
      0.6606554985046387,
      0.6679513454437256,
      0.6461591720581055,
      0.6605528593063354,
      0.7040697336196899,
      0.6994059681892395,
      0.6923720240592957,
      0.7353861331939697,
      0.7565091848373413,
      0.7205320596694946,
      0.7486245632171631,
      0.8047730922698975,
      0.7880954146385193,
      0.7859610319137573,
      0.8276318907737732,
      0.8305856585502625,
      0.8049172759056091,
      0.8141563534736633,
      0.8441983461380005,
      0.8420243859291077,
      0.8115750551223755,
      0.8401092290878296,
      0.811026394367218,
      0.8419488072395325,
      0.8222047686576843,
      0.7836819291114807,
      0.8292517066001892,
      0.8313921689987183,
      0.7821447849273682,
      0.7747477889060974,
      0.8057391047477722,
      0.7869635820388794,
      0.7474069595336914,
      0.7587139010429382,
      0.7767338156700134,
      0.7250377535820007,
      0.6867002248764038,
      0.7189733982086182,
      0.7176870703697205,
      0.6152085065841675,
      0.5950470566749573,
      0.5819104313850403,
      0.5805334448814392,
      0.5305044054985046,
      0.5324756503105164,
      0.5913349390029907,
      0.5277290940284729,
      0.5570756196975708,
      0.6309674978256226,
      0.5903441309928894,
      0.5589273571968079,
      0.5838708877563477,
      0.6076557040214539,
      0.5808632373809814,
      0.5474184155464172,
      0.5512121915817261,
      0.5787268877029419,
      0.5155367851257324,
      0.9998772740364075,
      0.9999269843101501,
      0.9999052286148071,
      0.9997616410255432,
      0.9998521208763123,
      0.9994092583656311,
      0.9984192848205566,
      0.9918907880783081,
      0.959223210811615,
      0.9696908593177795,
      0.9220383763313293,
      0.9295735359191895,
      0.9340572953224182,
      0.9676125049591064,
      0.9702978730201721,
      0.9941672086715698,
      0.9974243640899658,
      0.9993994235992432,
      0.9996690154075623,
      0.9998553395271301,
      0.9998331069946289,
      0.9998670816421509,
      0.9998316168785095,
      0.9994440078735352,
      0.9987687468528748,
      0.9958232045173645,
      0.9831988215446472,
      0.944188117980957,
      0.9133425354957581,
      0.9136298894882202,
      0.9016646146774292,
      0.9296154975891113,
      0.938504695892334,
      0.9740071296691895,
      0.9662438631057739,
      0.9935485124588013,
      0.9920956492424011,
      0.9983134269714355,
      0.9991280436515808,
      0.9997544288635254,
      0.9998656511306763,
      0.9999226331710815,
      0.9998557567596436,
      0.9998645186424255,
      0.9994317293167114,
      0.9976357221603394,
      0.9994055032730103,
      0.9999199509620667,
      0.999967098236084,
      0.9999563097953796,
      0.9994919300079346,
      0.9999350905418396,
      0.9999279379844666,
      0.999955415725708,
      0.9999428391456604,
      0.9998030662536621,
      0.9999130964279175,
      0.9999068379402161,
      0.9999411106109619,
      0.9996815919876099,
      0.999525249004364,
      0.9998752474784851,
      0.9999379515647888,
      0.9998672008514404,
      0.9997697472572327,
      0.9999207854270935,
      0.9999520182609558,
      0.999947726726532,
      0.9999631643295288,
      0.9999245405197144,
      0.9999630451202393,
      0.9998928308486938,
      0.9999227523803711,
      0.9999144673347473,
      0.9999421834945679,
      0.9998902082443237,
      0.9997467994689941,
      0.9996711015701294,
      0.9987196326255798,
      0.9934580326080322,
      0.9776303768157959,
      0.9914271235466003,
      0.9991658329963684,
      0.9996523857116699,
      0.9999363422393799,
      0.9999165534973145,
      0.9996828436851501,
      0.9985940456390381,
      0.9856356978416443,
      0.9495852589607239,
      0.9087013006210327,
      0.867588996887207,
      0.9085882306098938,
      0.9306983947753906,
      0.9756581783294678,
      0.9934064745903015,
      0.9990484714508057,
      0.9994174242019653,
      0.9998122453689575,
      0.9998942613601685,
      0.9999420046806335,
      0.9996147155761719,
      0.9993853569030762,
      0.9931148886680603,
      0.9644308090209961,
      0.9706953763961792,
      0.9637963175773621,
      0.9877199530601501,
      0.9989499449729919,
      0.9996151328086853,
      0.9997650384902954,
      0.9995555281639099,
      0.9994757175445557,
      0.997908353805542,
      0.9940611124038696,
      0.9755256175994873,
      0.9626775979995728,
      0.9601373672485352,
      0.920566201210022,
      0.9440639019012451,
      0.9836782813072205,
      0.9976027011871338,
      0.9932058453559875,
      0.997732937335968,
      0.9904412627220154,
      0.9998799562454224,
      0.9998934864997864,
      0.999843955039978,
      0.9999452233314514,
      0.9999080896377563,
      0.9998218417167664,
      0.9999104142189026,
      0.999896228313446,
      0.9999328851699829,
      0.9998961091041565,
      0.9998080730438232,
      0.9995337724685669,
      0.997012734413147,
      0.9832893013954163,
      0.9441461563110352,
      0.9171198606491089,
      0.9091039896011353,
      0.8510802984237671,
      0.8110758066177368,
      0.8674551248550415,
      0.9345841407775879,
      0.9763381481170654,
      0.9778156280517578,
      0.9931769371032715,
      0.9939299821853638,
      0.9973882436752319,
      0.9988720417022705,
      0.998870313167572,
      0.9984984993934631,
      0.9885129928588867,
      0.9731992483139038,
      0.9737751483917236,
      0.9447445869445801,
      0.9429693222045898,
      0.9263135194778442,
      0.9169998168945312,
      0.947669506072998,
      0.8678664565086365,
      0.8955738544464111,
      0.9375991225242615,
      0.8908604979515076,
      0.8086711764335632,
      0.8715915679931641,
      0.9041789174079895,
      0.8240125179290771,
      0.7941422462463379,
      0.8817687034606934,
      0.8845887780189514,
      0.812164306640625,
      0.827130138874054,
      0.9019865989685059,
      0.8804773688316345,
      0.8364132642745972,
      0.890703558921814,
      0.9277936220169067,
      0.89958655834198,
      0.884590744972229,
      0.9410917162895203,
      0.9565532207489014,
      0.9334448575973511,
      0.953089714050293,
      0.9831745028495789,
      0.990711510181427,
      0.9989324808120728,
      0.9998341798782349,
      0.999954342842102,
      0.999952495098114,
      0.9998989105224609,
      0.9991469383239746,
      0.99983811378479,
      0.9998154640197754,
      0.9997665882110596,
      0.9998878240585327,
      0.999937117099762,
      0.9999112486839294,
      0.9998689293861389,
      0.9999290108680725,
      0.9999402761459351,
      0.9998795986175537,
      0.9998782277107239,
      0.9998621940612793,
      0.999890923500061,
      0.9998546242713928,
      0.9997492432594299,
      0.9990392327308655,
      0.9996017217636108,
      0.9997788667678833,
      0.998975932598114,
      0.9983340501785278,
      0.9995013475418091,
      0.9996361136436462,
      0.9980407953262329,
      0.9983741641044617,
      0.9995555281639099,
      0.9990292191505432,
      0.9956453442573547,
      0.9986770153045654,
      0.9995942115783691,
      0.9979903697967529,
      0.9965518116950989,
      0.9995836019515991,
      0.999474823474884,
      0.9974740147590637,
      0.9989391565322876,
      0.9998103380203247,
      0.9996823668479919,
      0.9992482662200928,
      0.9998986124992371,
      0.9999378323554993,
      0.9999158978462219,
      0.999936044216156,
      0.999956488609314,
      0.9999302625656128,
      0.9999366998672485,
      0.9999411702156067,
      0.9999097585678101,
      0.9998837113380432,
      0.999969482421875,
      0.9999645352363586,
      0.999946117401123,
      0.9999237656593323,
      0.9998968243598938,
      0.9998845458030701,
      0.9999478459358215,
      0.999946653842926,
      0.999946117401123,
      0.9999451637268066,
      0.9999481439590454,
      0.99995356798172,
      0.9999768733978271,
      0.9999715089797974,
      0.9999018311500549,
      0.9998393654823303,
      0.9989802241325378,
      0.9933157563209534,
      0.9936751127243042,
      0.9991055727005005,
      0.9970812201499939,
      0.989867627620697,
      0.9957073330879211,
      0.9985703825950623,
      0.9917064905166626,
      0.9855372905731201,
      0.9978189468383789,
      0.9982308745384216,
      0.9996664524078369,
      0.9998882412910461,
      0.9999609589576721,
      0.9999417662620544,
      0.9999403357505798,
      0.9999675750732422,
      0.9999607801437378,
      0.9999018311500549,
      0.9999651908874512,
      0.9999739527702332,
      0.9999432563781738,
      0.9999358057975769,
      0.9999637007713318,
      0.9999184608459473
    ],
    [
      0.5386508703231812,
      0.5779795050621033,
      0.6235325336456299,
      0.650856614112854,
      0.6250869035720825,
      0.6251819729804993,
      0.6796120405197144,
      0.6860940456390381,
      0.6584989428520203,
      0.6818528175354004,
      0.7237323522567749,
      0.708976149559021,
      0.7100687026977539,
      0.7556602954864502,
      0.7710282802581787,
      0.7349073886871338,
      0.7674897909164429,
      0.8210473656654358,
      0.8049212098121643,
      0.8064025044441223,
      0.843002200126648,
      0.8427788615226746,
      0.8226525783538818,
      0.8316487073898315,
      0.8583106994628906,
      0.8554739952087402,
      0.8280649185180664,
      0.8582243919372559,
      0.8363136053085327,
      0.8570013046264648,
      0.8338308930397034,
      0.7998784184455872,
      0.8459831476211548,
      0.8446487188339233,
      0.7925147414207458,
      0.7923187613487244,
      0.8208630681037903,
      0.7985098958015442,
      0.7612095475196838,
      0.7789450883865356,
      0.7931907773017883,
      0.7422068119049072,
      0.7129175066947937,
      0.744045615196228,
      0.7391741275787354,
      0.6501439809799194,
      0.6499300599098206,
      0.6550265550613403,
      0.6414082050323486,
      0.566741406917572,
      0.5624397397041321,
      0.6155328154563904,
      0.5369292497634888,
      0.5683832764625549,
      0.6432929635047913,
      0.6053204536437988,
      0.572087287902832,
      0.5986664891242981,
      0.6256851553916931,
      0.5915680527687073,
      0.560086190700531,
      0.562652587890625,
      0.5906610488891602,
      0.5232100486755371,
      0.9998818635940552,
      0.9999326467514038,
      0.9999159574508667,
      0.999790608882904,
      0.999879002571106,
      0.9994868040084839,
      0.9986603260040283,
      0.9932805299758911,
      0.9621199369430542,
      0.9708930253982544,
      0.9273971319198608,
      0.9346117377281189,
      0.9372507333755493,
      0.9721867442131042,
      0.9728135466575623,
      0.9950773119926453,
      0.9978142976760864,
      0.9994843602180481,
      0.9997105598449707,
      0.9998663663864136,
      0.9998407363891602,
      0.9998782277107239,
      0.9998487830162048,
      0.999519944190979,
      0.9989139437675476,
      0.9964541792869568,
      0.9851769804954529,
      0.9492213726043701,
      0.9165550470352173,
      0.9177618026733398,
      0.9069021940231323,
      0.9340062141418457,
      0.9444925785064697,
      0.9771004915237427,
      0.9708831906318665,
      0.9954329133033752,
      0.995094358921051,
      0.9987777471542358,
      0.9993087649345398,
      0.9997860193252563,
      0.999880850315094,
      0.9999306797981262,
      0.9998798370361328,
      0.9998905658721924,
      0.9995613098144531,
      0.9982527494430542,
      0.9995219111442566,
      0.9999308586120605,
      0.999970018863678,
      0.9999588131904602,
      0.9995036125183105,
      0.9999383687973022,
      0.9999364018440247,
      0.9999599456787109,
      0.9999444484710693,
      0.9998119473457336,
      0.9999186396598816,
      0.9999092221260071,
      0.9999443888664246,
      0.9996909499168396,
      0.9995429515838623,
      0.9998844265937805,
      0.9999457597732544,
      0.9998893737792969,
      0.9998363256454468,
      0.9999343752861023,
      0.9999576210975647,
      0.9999496340751648,
      0.9999645948410034,
      0.9999241828918457,
      0.9999638199806213,
      0.9998949766159058,
      0.9999281764030457,
      0.999917209148407,
      0.999944806098938,
      0.9999014735221863,
      0.9997701048851013,
      0.9997285008430481,
      0.9990385174751282,
      0.9949533343315125,
      0.9809727072715759,
      0.9929528832435608,
      0.9993106126785278,
      0.9996875524520874,
      0.9999414682388306,
      0.9999240040779114,
      0.9997300505638123,
      0.9988415837287903,
      0.9877288341522217,
      0.956183671951294,
      0.9131524562835693,
      0.8742318749427795,
      0.9142913222312927,
      0.938353419303894,
      0.9791231155395508,
      0.994820773601532,
      0.999215841293335,
      0.9995458126068115,
      0.9998423457145691,
      0.9999116063117981,
      0.9999510645866394,
      0.9996791481971741,
      0.9995136260986328,
      0.9946602582931519,
      0.9680740237236023,
      0.9745457768440247,
      0.967707633972168,
      0.9898726344108582,
      0.9991822242736816,
      0.9996748566627502,
      0.9997960925102234,
      0.9996209144592285,
      0.9995424747467041,
      0.9982092976570129,
      0.994573712348938,
      0.9774661660194397,
      0.9648130536079407,
      0.9624764919281006,
      0.9241116046905518,
      0.9448703527450562,
      0.9858397245407104,
      0.9979762434959412,
      0.995101809501648,
      0.9980916380882263,
      0.9920894503593445,
      0.9998831152915955,
      0.9998957514762878,
      0.9998503923416138,
      0.9999474883079529,
      0.9999146461486816,
      0.9998396635055542,
      0.9999181628227234,
      0.9999001026153564,
      0.9999356865882874,
      0.9999054074287415,
      0.9998255968093872,
      0.9996134638786316,
      0.9974722862243652,
      0.984917402267456,
      0.9488018751144409,
      0.9209645986557007,
      0.9153063297271729,
      0.8598255515098572,
      0.8154779076576233,
      0.8692014813423157,
      0.9383554458618164,
      0.9786035418510437,
      0.9803361296653748,
      0.9945785999298096,
      0.9954095482826233,
      0.9979382753372192,
      0.9990721344947815,
      0.9990121722221375,
      0.9986532926559448,
      0.989271879196167,
      0.9741247296333313,
      0.974911093711853,
      0.947543740272522,
      0.947069525718689,
      0.9273161888122559,
      0.9224263429641724,
      0.952013373374939,
      0.8741524815559387,
      0.9006191492080688,
      0.9407420754432678,
      0.8961911201477051,
      0.8140825033187866,
      0.878535270690918,
      0.9084100723266602,
      0.8294649124145508,
      0.8018689155578613,
      0.8846518993377686,
      0.8909478783607483,
      0.8216100335121155,
      0.8338335752487183,
      0.905930757522583,
      0.888268232345581,
      0.845530092716217,
      0.8973649740219116,
      0.9336115717887878,
      0.9075112342834473,
      0.8955646753311157,
      0.9487425088882446,
      0.9604224562644958,
      0.9384256601333618,
      0.9562274217605591,
      0.9863183498382568,
      0.9928175806999207,
      0.999299943447113,
      0.9998723268508911,
      0.9999608993530273,
      0.9999544024467468,
      0.9999012351036072,
      0.9991629719734192,
      0.9998440742492676,
      0.9998192191123962,
      0.9997740387916565,
      0.9998939037322998,
      0.9999411702156067,
      0.9999152421951294,
      0.9998785853385925,
      0.9999372363090515,
      0.9999476075172424,
      0.9998903870582581,
      0.9998934864997864,
      0.9998927116394043,
      0.9999106526374817,
      0.999874472618103,
      0.999799370765686,
      0.999153196811676,
      0.9996854662895203,
      0.9998188018798828,
      0.9992076754570007,
      0.9986610412597656,
      0.9995893239974976,
      0.9996966123580933,
      0.9983375668525696,
      0.9986236095428467,
      0.9996107220649719,
      0.9991768002510071,
      0.9961761236190796,
      0.9988220930099487,
      0.9996289014816284,
      0.9981698393821716,
      0.9969484210014343,
      0.9996419548988342,
      0.9995108842849731,
      0.997737467288971,
      0.9990551471710205,
      0.9998264312744141,
      0.9997093677520752,
      0.9993254542350769,
      0.9999088048934937,
      0.9999419450759888,
      0.999923825263977,
      0.999943196773529,
      0.9999585151672363,
      0.9999325275421143,
      0.9999400973320007,
      0.9999433755874634,
      0.9999106526374817,
      0.9998842477798462,
      0.9999697804450989,
      0.9999651908874512,
      0.9999474287033081,
      0.9999251365661621,
      0.9998989701271057,
      0.9998862743377686,
      0.999947726726532,
      0.9999505281448364,
      0.9999483823776245,
      0.9999477863311768,
      0.9999497532844543,
      0.9999551177024841,
      0.9999772310256958,
      0.9999725222587585,
      0.9999074339866638,
      0.9998556971549988,
      0.999104917049408,
      0.9939978718757629,
      0.9943089485168457,
      0.99922776222229,
      0.9975151419639587,
      0.9908082485198975,
      0.9961801767349243,
      0.9987488389015198,
      0.992662787437439,
      0.9866714477539062,
      0.998117983341217,
      0.9984704256057739,
      0.9997066259384155,
      0.9998970627784729,
      0.9999631643295288,
      0.9999437928199768,
      0.9999434351921082,
      0.9999692440032959,
      0.9999614357948303,
      0.9999029636383057,
      0.999965488910675,
      0.9999743700027466,
      0.9999434351921082,
      0.9999358654022217,
      0.9999637603759766,
      0.9999189972877502
    ],
    [
      0.5722087025642395,
      0.6146671772003174,
      0.6576312184333801,
      0.6816531419754028,
      0.6582553386688232,
      0.6555766463279724,
      0.7039321660995483,
      0.7001994848251343,
      0.6791196465492249,
      0.7094542980194092,
      0.7448266744613647,
      0.7235784530639648,
      0.7321391701698303,
      0.77765953540802,
      0.7877206802368164,
      0.7529694437980652,
      0.7872834205627441,
      0.8373409509658813,
      0.8224462866783142,
      0.8262616395950317,
      0.857265830039978,
      0.8541297912597656,
      0.8388323783874512,
      0.8464756608009338,
      0.8703725337982178,
      0.8691815733909607,
      0.8525717258453369,
      0.8759922981262207,
      0.8610297441482544,
      0.8707665801048279,
      0.8480468988418579,
      0.8161699771881104,
      0.8609651923179626,
      0.8565151691436768,
      0.8016148805618286,
      0.804114818572998,
      0.8349155783653259,
      0.8074569702148438,
      0.7727981209754944,
      0.7979601621627808,
      0.8082038164138794,
      0.7583516836166382,
      0.7360818982124329,
      0.7679856419563293,
      0.7575339674949646,
      0.6857004165649414,
      0.6959740519523621,
      0.7079614996910095,
      0.6800963282585144,
      0.6036256551742554,
      0.5860956311225891,
      0.6330510377883911,
      0.5537312030792236,
      0.58463454246521,
      0.6542876958847046,
      0.6236832141876221,
      0.5877159237861633,
      0.6137557029724121,
      0.6428601741790771,
      0.6051567196846008,
      0.577519953250885,
      0.5761693120002747,
      0.6037595868110657,
      0.528326690196991,
      0.9998871684074402,
      0.9999398589134216,
      0.9999268054962158,
      0.9998202919960022,
      0.9999028444290161,
      0.9995625019073486,
      0.9988094568252563,
      0.9928063750267029,
      0.9656209945678711,
      0.9729339480400085,
      0.9322441816329956,
      0.9401086568832397,
      0.9430372714996338,
      0.9765467047691345,
      0.9763272404670715,
      0.9958773851394653,
      0.9981672763824463,
      0.999558687210083,
      0.9997512102127075,
      0.9998772740364075,
      0.9998462796211243,
      0.9998889565467834,
      0.9998658895492554,
      0.9995946288108826,
      0.9991269707679749,
      0.9970675110816956,
      0.9869626760482788,
      0.9511022567749023,
      0.9220678806304932,
      0.9234012365341187,
      0.9136037230491638,
      0.9391454458236694,
      0.950201153755188,
      0.9806183576583862,
      0.9761562943458557,
      0.9967083930969238,
      0.9968922138214111,
      0.9991087317466736,
      0.999445915222168,
      0.9998104572296143,
      0.999891996383667,
      0.9999359250068665,
      0.9998967051506042,
      0.9999094009399414,
      0.9996568560600281,
      0.9987254738807678,
      0.9996123313903809,
      0.9999396204948425,
      0.999972939491272,
      0.9999609589576721,
      0.9995219707489014,
      0.999941885471344,
      0.999943196773529,
      0.9999631643295288,
      0.9999455213546753,
      0.9998158812522888,
      0.9999212622642517,
      0.9999098777770996,
      0.9999470114707947,
      0.9997004270553589,
      0.9995571374893188,
      0.9998905062675476,
      0.9999505281448364,
      0.9999012351036072,
      0.9998654723167419,
      0.9999423027038574,
      0.999961793422699,
      0.9999541640281677,
      0.9999657273292542,
      0.999923586845398,
      0.99996417760849,
      0.9998965859413147,
      0.9999322295188904,
      0.9999186992645264,
      0.9999463558197021,
      0.9999105930328369,
      0.999788761138916,
      0.9997738599777222,
      0.9992856383323669,
      0.9960773587226868,
      0.9836959838867188,
      0.9944038391113281,
      0.9994308948516846,
      0.9997174739837646,
      0.9999451041221619,
      0.9999299645423889,
      0.9997665286064148,
      0.9990434646606445,
      0.9903623461723328,
      0.9592853784561157,
      0.9190917015075684,
      0.8817050457000732,
      0.9211174249649048,
      0.9449652433395386,
      0.9844877123832703,
      0.9961374402046204,
      0.9993591904640198,
      0.9996424317359924,
      0.9998641014099121,
      0.9999248385429382,
      0.9999573826789856,
      0.9997527599334717,
      0.9996379613876343,
      0.9966531991958618,
      0.9727715849876404,
      0.9791876077651978,
      0.9721589684486389,
      0.992384672164917,
      0.9993647336959839,
      0.999737024307251,
      0.999821662902832,
      0.9996784925460815,
      0.9996123313903809,
      0.9985588192939758,
      0.9956507086753845,
      0.9813348054885864,
      0.9678839445114136,
      0.9666141271591187,
      0.9288667440414429,
      0.9484494924545288,
      0.988275408744812,
      0.9983149170875549,
      0.9952244162559509,
      0.9983592629432678,
      0.9932631850242615,
      0.9998868107795715,
      0.9998980760574341,
      0.99985671043396,
      0.9999493956565857,
      0.9999204874038696,
      0.9998640418052673,
      0.9999260902404785,
      0.9999029040336609,
      0.9999378323554993,
      0.9999128580093384,
      0.9998398423194885,
      0.9996674656867981,
      0.9977962374687195,
      0.9860621094703674,
      0.9524691104888916,
      0.9248512983322144,
      0.9217588305473328,
      0.868499755859375,
      0.8221414685249329,
      0.8759609460830688,
      0.9429248571395874,
      0.9810317754745483,
      0.9831762909889221,
      0.9959215521812439,
      0.9967343807220459,
      0.9984853267669678,
      0.9992714524269104,
      0.9991850852966309,
      0.9988619685173035,
      0.9907810688018799,
      0.9762701988220215,
      0.9767414331436157,
      0.9506824612617493,
      0.9511935710906982,
      0.9327406287193298,
      0.9283336400985718,
      0.957166850566864,
      0.8795588612556458,
      0.9075127840042114,
      0.9466722011566162,
      0.9000775814056396,
      0.823307991027832,
      0.886430025100708,
      0.9136848449707031,
      0.8345556259155273,
      0.8080040216445923,
      0.8895330429077148,
      0.895136833190918,
      0.8264697790145874,
      0.8401848077774048,
      0.9114001989364624,
      0.8956362009048462,
      0.8528856039047241,
      0.9039387702941895,
      0.9393209218978882,
      0.9150113463401794,
      0.9049069881439209,
      0.9530543088912964,
      0.9639867544174194,
      0.9431259632110596,
      0.9597578048706055,
      0.988922119140625,
      0.9948013424873352,
      0.9995336532592773,
      0.9998990297317505,
      0.9999651312828064,
      0.999955415725708,
      0.9999025464057922,
      0.9991768002510071,
      0.9998483061790466,
      0.9998213052749634,
      0.999779224395752,
      0.9998977780342102,
      0.9999435544013977,
      0.99991774559021,
      0.9998847842216492,
      0.9999427199363708,
      0.9999524354934692,
      0.9998974204063416,
      0.99990314245224,
      0.999910831451416,
      0.9999254941940308,
      0.9998874068260193,
      0.9998329281806946,
      0.9992772936820984,
      0.9997453093528748,
      0.9998461008071899,
      0.9993456602096558,
      0.9988555312156677,
      0.9996645450592041,
      0.9997454285621643,
      0.9986246228218079,
      0.998832106590271,
      0.999651312828064,
      0.9993200898170471,
      0.99687260389328,
      0.9990067481994629,
      0.9996747970581055,
      0.998397171497345,
      0.9974680542945862,
      0.9996962547302246,
      0.9995654225349426,
      0.9980360865592957,
      0.9991711378097534,
      0.999852180480957,
      0.9997443556785583,
      0.9994177222251892,
      0.999918520450592,
      0.9999448657035828,
      0.9999291300773621,
      0.9999499320983887,
      0.9999596476554871,
      0.9999335408210754,
      0.9999435544013977,
      0.9999450445175171,
      0.999910831451416,
      0.9998839497566223,
      0.9999698400497437,
      0.9999655485153198,
      0.9999479651451111,
      0.9999269247055054,
      0.9999004602432251,
      0.9998869299888611,
      0.9999487996101379,
      0.9999542832374573,
      0.9999517798423767,
      0.9999498724937439,
      0.9999510645866394,
      0.9999569058418274,
      0.9999776482582092,
      0.9999735951423645,
      0.9999163150787354,
      0.9998799562454224,
      0.9992796182632446,
      0.9949573278427124,
      0.9952474236488342,
      0.9994012713432312,
      0.9980707764625549,
      0.9921718239784241,
      0.996863067150116,
      0.9990097880363464,
      0.9939330220222473,
      0.9883298277854919,
      0.998490035533905,
      0.9987645745277405,
      0.9997562170028687,
      0.9999075531959534,
      0.9999655485153198,
      0.9999458193778992,
      0.9999470114707947,
      0.9999713897705078,
      0.9999619722366333,
      0.9999041557312012,
      0.999966025352478,
      0.99997478723526,
      0.9999435544013977,
      0.9999362230300903,
      0.9999639987945557,
      0.9999192953109741
    ],
    [
      0.6077264547348022,
      0.6435784697532654,
      0.6874634027481079,
      0.7069327235221863,
      0.6901949644088745,
      0.6816951036453247,
      0.7233982682228088,
      0.717536985874176,
      0.6964805126190186,
      0.7305467128753662,
      0.7602559924125671,
      0.7382990121841431,
      0.7478946447372437,
      0.7949024438858032,
      0.8004344701766968,
      0.7709227800369263,
      0.8055856823921204,
      0.849433422088623,
      0.8352687954902649,
      0.84037184715271,
      0.8685697913169861,
      0.8637598752975464,
      0.8503978252410889,
      0.8585691452026367,
      0.8806173801422119,
      0.8782851696014404,
      0.8656426668167114,
      0.8893913626670837,
      0.8798123598098755,
      0.8843653798103333,
      0.8631629943847656,
      0.8334442973136902,
      0.8735131025314331,
      0.8698849678039551,
      0.8125357627868652,
      0.8177453875541687,
      0.8476868867874146,
      0.8181149959564209,
      0.7847900390625,
      0.8127428293228149,
      0.8226034641265869,
      0.7721014618873596,
      0.754627525806427,
      0.787322998046875,
      0.7722229361534119,
      0.7127150297164917,
      0.7279459238052368,
      0.7383053302764893,
      0.7067029476165771,
      0.6246225237846375,
      0.5995315909385681,
      0.636954665184021,
      0.567716658115387,
      0.5981902480125427,
      0.6615636348724365,
      0.6418530941009521,
      0.5997382402420044,
      0.6264871954917908,
      0.6598047614097595,
      0.61932772397995,
      0.590463399887085,
      0.5889584422111511,
      0.616199254989624,
      0.5313582420349121,
      0.9998918175697327,
      0.9999468326568604,
      0.9999367594718933,
      0.9998584985733032,
      0.9999246597290039,
      0.9996342658996582,
      0.9990056753158569,
      0.9940059185028076,
      0.9693899154663086,
      0.9754223823547363,
      0.9366984963417053,
      0.9429347515106201,
      0.9472529888153076,
      0.9799347519874573,
      0.9791422486305237,
      0.9965337514877319,
      0.9984393119812012,
      0.9996209144592285,
      0.9997771382331848,
      0.9998839497566223,
      0.9998500347137451,
      0.9998961091041565,
      0.9998776316642761,
      0.999648928642273,
      0.9992837905883789,
      0.9976052045822144,
      0.9887617826461792,
      0.955316424369812,
      0.9272946119308472,
      0.9286769032478333,
      0.9196408987045288,
      0.9445338249206543,
      0.9561244249343872,
      0.9833126664161682,
      0.9806480407714844,
      0.9978482723236084,
      0.9981234669685364,
      0.9993652105331421,
      0.9995683431625366,
      0.9998326897621155,
      0.9999008178710938,
      0.9999396800994873,
      0.9999085068702698,
      0.9999210834503174,
      0.999710738658905,
      0.9989660978317261,
      0.9996634125709534,
      0.9999446272850037,
      0.9999743103981018,
      0.9999618530273438,
      0.9995316863059998,
      0.9999436736106873,
      0.9999471306800842,
      0.9999650716781616,
      0.999945878982544,
      0.9998194575309753,
      0.9999237060546875,
      0.9999110698699951,
      0.9999487400054932,
      0.999707043170929,
      0.9995683431625366,
      0.9998953342437744,
      0.9999539852142334,
      0.9999096393585205,
      0.9998846054077148,
      0.9999471306800842,
      0.99996417760849,
      0.9999547600746155,
      0.9999661445617676,
      0.9999228715896606,
      0.9999642372131348,
      0.9998970627784729,
      0.999934732913971,
      0.9999196529388428,
      0.9999473690986633,
      0.9999168515205383,
      0.9998018145561218,
      0.9998040199279785,
      0.9994271993637085,
      0.9968999028205872,
      0.9874224066734314,
      0.9953289031982422,
      0.9995096325874329,
      0.9997414350509644,
      0.9999477863311768,
      0.9999351501464844,
      0.9997985363006592,
      0.9992426633834839,
      0.9921676516532898,
      0.9624766707420349,
      0.922667384147644,
      0.8862313628196716,
      0.926102340221405,
      0.9496205449104309,
      0.9864196181297302,
      0.9968186020851135,
      0.9994634389877319,
      0.9997166395187378,
      0.9998818039894104,
      0.9999347925186157,
      0.9999620914459229,
      0.9998013377189636,
      0.9997147917747498,
      0.9975075721740723,
      0.9765167832374573,
      0.9824535846710205,
      0.9755093455314636,
      0.9938004612922668,
      0.9994810819625854,
      0.9997894763946533,
      0.9998434782028198,
      0.9997287392616272,
      0.9996756911277771,
      0.9988501071929932,
      0.9964138865470886,
      0.9832955002784729,
      0.97021484375,
      0.968296229839325,
      0.9333670139312744,
      0.9532644152641296,
      0.9901300668716431,
      0.9985918402671814,
      0.9959954023361206,
      0.9986492991447449,
      0.9944374561309814,
      0.9998907446861267,
      0.9999001026153564,
      0.9998632669448853,
      0.9999517202377319,
      0.9999269843101501,
      0.9998824596405029,
      0.9999327659606934,
      0.9999057650566101,
      0.9999401569366455,
      0.9999209046363831,
      0.999858558177948,
      0.9997201561927795,
      0.9981281161308289,
      0.9874585270881653,
      0.9560017585754395,
      0.9300075769424438,
      0.9288104772567749,
      0.8792017102241516,
      0.8321503400802612,
      0.8848240375518799,
      0.9478293657302856,
      0.9835948944091797,
      0.986092209815979,
      0.997111976146698,
      0.9977657794952393,
      0.9991211295127869,
      0.9994589686393738,
      0.999358057975769,
      0.99906986951828,
      0.9924673438072205,
      0.9792359471321106,
      0.9793967604637146,
      0.9550212025642395,
      0.9561454653739929,
      0.9391887187957764,
      0.9350946545600891,
      0.9626708626747131,
      0.8889565467834473,
      0.914246678352356,
      0.9524534940719604,
      0.9059990048408508,
      0.8311538100242615,
      0.8922076225280762,
      0.9168968200683594,
      0.8389753699302673,
      0.8127545118331909,
      0.8934783935546875,
      0.8992278575897217,
      0.8313665986061096,
      0.8450217843055725,
      0.9169436693191528,
      0.9007520079612732,
      0.8595701456069946,
      0.9101557731628418,
      0.9483232498168945,
      0.9208101034164429,
      0.9118577241897583,
      0.956821620464325,
      0.9670843482017517,
      0.9476752281188965,
      0.9635352492332458,
      0.9909796714782715,
      0.9962350726127625,
      0.9996625781059265,
      0.9999154210090637,
      0.9999677538871765,
      0.9999560713768005,
      0.9999030232429504,
      0.9991811513900757,
      0.9998497366905212,
      0.9998210668563843,
      0.999780535697937,
      0.9998995065689087,
      0.9999449253082275,
      0.9999189376831055,
      0.9998891949653625,
      0.9999463558197021,
      0.9999560117721558,
      0.9999029040336609,
      0.9999105930328369,
      0.9999239444732666,
      0.9999366402626038,
      0.9998984932899475,
      0.9998583197593689,
      0.9993630647659302,
      0.9997913241386414,
      0.9998672008514404,
      0.9994595646858215,
      0.9990131258964539,
      0.999717116355896,
      0.9997689127922058,
      0.9988190531730652,
      0.9990023970603943,
      0.9997056722640991,
      0.999424397945404,
      0.9973992705345154,
      0.9991557002067566,
      0.9997121691703796,
      0.9985886812210083,
      0.9978969693183899,
      0.9997454881668091,
      0.9996272921562195,
      0.9983241558074951,
      0.9992966055870056,
      0.9998640418052673,
      0.9997808933258057,
      0.9995399117469788,
      0.9999278783798218,
      0.9999479055404663,
      0.9999387264251709,
      0.9999570846557617,
      0.9999603033065796,
      0.9999337792396545,
      0.9999482035636902,
      0.9999459385871887,
      0.9999094605445862,
      0.9998824596405029,
      0.9999694228172302,
      0.9999653100967407,
      0.9999479055404663,
      0.9999269843101501,
      0.9999021887779236,
      0.9998875856399536,
      0.9999500513076782,
      0.9999598264694214,
      0.9999544620513916,
      0.9999510049819946,
      0.9999516606330872,
      0.9999576807022095,
      0.9999775886535645,
      0.9999741911888123,
      0.9999238848686218,
      0.9999046921730042,
      0.9994845390319824,
      0.996202290058136,
      0.996933102607727,
      0.9996139407157898,
      0.9987663626670837,
      0.9939976930618286,
      0.9978983998298645,
      0.9993109107017517,
      0.9953530430793762,
      0.990552544593811,
      0.9989452362060547,
      0.9990964531898499,
      0.9998084902763367,
      0.9999178051948547,
      0.999967634677887,
      0.9999470710754395,
      0.9999496936798096,
      0.9999729990959167,
      0.9999619722366333,
      0.9999048113822937,
      0.9999662041664124,
      0.9999749064445496,
      0.9999436736106873,
      0.999936580657959,
      0.9999642372131348,
      0.9999194145202637
    ],
    [
      0.6462259888648987,
      0.668585479259491,
      0.7064328193664551,
      0.7264220714569092,
      0.715945839881897,
      0.7041135430335999,
      0.7370129227638245,
      0.7306166887283325,
      0.712112307548523,
      0.748237133026123,
      0.7727289795875549,
      0.7496857643127441,
      0.7627780437469482,
      0.8091953992843628,
      0.8119621276855469,
      0.7861720323562622,
      0.8206089735031128,
      0.8602997660636902,
      0.8486881256103516,
      0.8536773920059204,
      0.8796055316925049,
      0.8749553561210632,
      0.8642060160636902,
      0.8725472092628479,
      0.892898678779602,
      0.8920643925666809,
      0.8805111050605774,
      0.9076740741729736,
      0.9004781246185303,
      0.9001489877700806,
      0.8798161745071411,
      0.8490980267524719,
      0.8862606883049011,
      0.8852011561393738,
      0.8279473781585693,
      0.831384539604187,
      0.8584178686141968,
      0.8284521102905273,
      0.7941014170646667,
      0.8224281072616577,
      0.8320097923278809,
      0.7809375524520874,
      0.7674195766448975,
      0.7986722588539124,
      0.7804505228996277,
      0.7255557179450989,
      0.7446123361587524,
      0.7522521018981934,
      0.7230072021484375,
      0.6369689702987671,
      0.6124926209449768,
      0.6478877067565918,
      0.5881549119949341,
      0.6120017170906067,
      0.6711375713348389,
      0.6587178111076355,
      0.6195577383041382,
      0.6429304480552673,
      0.679415225982666,
      0.6381868720054626,
      0.6123745441436768,
      0.6079864501953125,
      0.6339250802993774,
      0.5389434099197388,
      0.9998961687088013,
      0.9999539852142334,
      0.9999474287033081,
      0.9998929500579834,
      0.9999415874481201,
      0.9997000694274902,
      0.9991751909255981,
      0.995090663433075,
      0.9723256230354309,
      0.9776213765144348,
      0.9408423900604248,
      0.9454895853996277,
      0.9517785906791687,
      0.9829576015472412,
      0.9830865859985352,
      0.9971226453781128,
      0.9987196922302246,
      0.9996741414070129,
      0.9998011589050293,
      0.9998894929885864,
      0.9998540878295898,
      0.9999033808708191,
      0.9998894333839417,
      0.9996985793113708,
      0.9994166493415833,
      0.9981859922409058,
      0.9904024004936218,
      0.9590599536895752,
      0.9323411583900452,
      0.9344350695610046,
      0.9248381853103638,
      0.9512357711791992,
      0.9607024192810059,
      0.9853118658065796,
      0.9833977222442627,
      0.9984369874000549,
      0.9986509680747986,
      0.9995030164718628,
      0.9996269941329956,
      0.9998456239700317,
      0.9999067783355713,
      0.9999423027038574,
      0.9999163150787354,
      0.9999293684959412,
      0.9997534155845642,
      0.9991834759712219,
      0.9997063279151917,
      0.9999491572380066,
      0.9999756813049316,
      0.9999628663063049,
      0.9995402097702026,
      0.999945342540741,
      0.999950647354126,
      0.9999668598175049,
      0.9999461770057678,
      0.9998208284378052,
      0.9999245405197144,
      0.9999107122421265,
      0.9999497532844543,
      0.9997116327285767,
      0.9995723366737366,
      0.9998978972434998,
      0.9999563694000244,
      0.9999158978462219,
      0.9998998641967773,
      0.9999510645866394,
      0.9999660849571228,
      0.9999551177024841,
      0.9999663829803467,
      0.9999220371246338,
      0.99996417760849,
      0.9998976588249207,
      0.9999364614486694,
      0.999920666217804,
      0.9999480843544006,
      0.9999208450317383,
      0.9998095631599426,
      0.9998204112052917,
      0.9994991421699524,
      0.9974333047866821,
      0.9886685013771057,
      0.9961586594581604,
      0.9995756149291992,
      0.9997601509094238,
      0.9999499320983887,
      0.99993896484375,
      0.9998204112052917,
      0.9993883967399597,
      0.9943941235542297,
      0.9648517966270447,
      0.9257727861404419,
      0.8914241790771484,
      0.9306474328041077,
      0.9537756443023682,
      0.9880393743515015,
      0.9973155856132507,
      0.9995579123497009,
      0.9997649192810059,
      0.9998947978019714,
      0.9999424815177917,
      0.9999657869338989,
      0.9998385906219482,
      0.9997696876525879,
      0.9981649518013,
      0.9801497459411621,
      0.9852842688560486,
      0.9782692193984985,
      0.9949930906295776,
      0.9995683431625366,
      0.9998258948326111,
      0.9998600482940674,
      0.9997627139091492,
      0.9997195601463318,
      0.9990500211715698,
      0.9968986511230469,
      0.9870180487632751,
      0.9728303551673889,
      0.972708523273468,
      0.9378706812858582,
      0.9583107233047485,
      0.9917171001434326,
      0.9988120794296265,
      0.9964683651924133,
      0.9989434480667114,
      0.9954185485839844,
      0.9998931884765625,
      0.9999054670333862,
      0.9998674988746643,
      0.9999533891677856,
      0.9999325275421143,
      0.9998979568481445,
      0.9999389052391052,
      0.9999081492424011,
      0.999941885471344,
      0.9999279975891113,
      0.9998705387115479,
      0.9997690916061401,
      0.998440146446228,
      0.9889209270477295,
      0.959354043006897,
      0.9354268908500671,
      0.9349395036697388,
      0.8895996809005737,
      0.8422282934188843,
      0.8925085663795471,
      0.9511056542396545,
      0.9860334396362305,
      0.9884177446365356,
      0.9979627728462219,
      0.9985262155532837,
      0.9995750784873962,
      0.9996321201324463,
      0.9995298981666565,
      0.9992797374725342,
      0.9945321083068848,
      0.9836586117744446,
      0.9830441474914551,
      0.9598698616027832,
      0.9619271755218506,
      0.9454122185707092,
      0.9415373802185059,
      0.9673894643783569,
      0.8984998464584351,
      0.9204162359237671,
      0.9574536681175232,
      0.9124130010604858,
      0.8410197496414185,
      0.8984887003898621,
      0.9213075041770935,
      0.8459143042564392,
      0.8199722766876221,
      0.8980592489242554,
      0.9032015800476074,
      0.8375441431999207,
      0.851435124874115,
      0.9215391874313354,
      0.9049692749977112,
      0.8677469491958618,
      0.9168514013290405,
      0.9537971019744873,
      0.9264029264450073,
      0.9188874363899231,
      0.960762083530426,
      0.9701089859008789,
      0.95492023229599,
      0.9682513475418091,
      0.993162989616394,
      0.9974915981292725,
      0.9997569918632507,
      0.9999302625656128,
      0.9999704957008362,
      0.9999566078186035,
      0.9999033808708191,
      0.999183714389801,
      0.9998501539230347,
      0.9998200535774231,
      0.9997810125350952,
      0.999900758266449,
      0.9999455809593201,
      0.9999194145202637,
      0.999891996383667,
      0.9999492764472961,
      0.9999591112136841,
      0.9999070763587952,
      0.9999166131019592,
      0.9999340772628784,
      0.999945342540741,
      0.9999092817306519,
      0.9998733401298523,
      0.9994142651557922,
      0.9998205304145813,
      0.9998778104782104,
      0.9994165301322937,
      0.9991054534912109,
      0.9997543692588806,
      0.9997899532318115,
      0.998943030834198,
      0.9991359114646912,
      0.9997397661209106,
      0.9994845390319824,
      0.9978412985801697,
      0.9992770552635193,
      0.9997433423995972,
      0.9987664222717285,
      0.9982740879058838,
      0.9997856616973877,
      0.9996776580810547,
      0.9985849857330322,
      0.9994069933891296,
      0.9998766183853149,
      0.9998112320899963,
      0.9996410608291626,
      0.9999359250068665,
      0.9999513030052185,
      0.9999485611915588,
      0.9999626278877258,
      0.999960720539093,
      0.9999345541000366,
      0.9999505281448364,
      0.9999464154243469,
      0.999908983707428,
      0.9998824000358582,
      0.9999692440032959,
      0.999965488910675,
      0.9999482035636902,
      0.9999271035194397,
      0.9999045133590698,
      0.9998884201049805,
      0.9999527335166931,
      0.9999609589576721,
      0.9999576807022095,
      0.9999533891677856,
      0.9999536275863647,
      0.999958872795105,
      0.9999775290489197,
      0.9999747276306152,
      0.9999301433563232,
      0.9999242424964905,
      0.999638557434082,
      0.9975491166114807,
      0.9982985854148865,
      0.9997468590736389,
      0.9991946220397949,
      0.9952036142349243,
      0.9985167384147644,
      0.999492883682251,
      0.9963946342468262,
      0.992404043674469,
      0.9992178082466125,
      0.9992945790290833,
      0.9998411536216736,
      0.9999244213104248,
      0.9999692440032959,
      0.999947726726532,
      0.9999516606330872,
      0.999974250793457,
      0.9999619126319885,
      0.9999052286148071,
      0.9999663233757019,
      0.9999750852584839,
      0.999943733215332,
      0.9999368190765381,
      0.9999642372131348,
      0.999919056892395
    ],
    [
      0.6735526919364929,
      0.6857801675796509,
      0.7193931341171265,
      0.7388889789581299,
      0.7328077554702759,
      0.7202942371368408,
      0.7478155493736267,
      0.7390995025634766,
      0.7246447801589966,
      0.7575684785842896,
      0.782426118850708,
      0.7582732439041138,
      0.7742432355880737,
      0.8159379363059998,
      0.8191823959350586,
      0.7979503870010376,
      0.8297122120857239,
      0.8661168813705444,
      0.8566838502883911,
      0.86122065782547,
      0.8851318359375,
      0.8819419145584106,
      0.8713351488113403,
      0.879726767539978,
      0.9023374319076538,
      0.89933180809021,
      0.8903249502182007,
      0.918651819229126,
      0.9114919900894165,
      0.9099312424659729,
      0.8916538953781128,
      0.8580648899078369,
      0.893981397151947,
      0.8946857452392578,
      0.8371684551239014,
      0.8361167907714844,
      0.8662227392196655,
      0.8362560272216797,
      0.8016176223754883,
      0.8277367949485779,
      0.8377569317817688,
      0.7870312929153442,
      0.7755261659622192,
      0.8036379814147949,
      0.7861038446426392,
      0.7356280088424683,
      0.7515970468521118,
      0.7585083842277527,
      0.7357668876647949,
      0.6509049534797668,
      0.6206284761428833,
      0.6667298078536987,
      0.5971705317497253,
      0.6241587400436401,
      0.6824989914894104,
      0.6703851222991943,
      0.6325646042823792,
      0.6560013294219971,
      0.696575939655304,
      0.6556791663169861,
      0.6250572204589844,
      0.6240530610084534,
      0.6444939970970154,
      0.5422219038009644,
      0.9998992681503296,
      0.9999574422836304,
      0.9999520778656006,
      0.9999052286148071,
      0.9999481439590454,
      0.9997298717498779,
      0.9992657899856567,
      0.9958261251449585,
      0.9744040966033936,
      0.9791347980499268,
      0.9439380168914795,
      0.9484742879867554,
      0.9552521705627441,
      0.9848464131355286,
      0.9833011627197266,
      0.997443675994873,
      0.9988589286804199,
      0.999703586101532,
      0.9998157024383545,
      0.9998933672904968,
      0.9998571872711182,
      0.999907374382019,
      0.9998956322669983,
      0.9997255802154541,
      0.9994874596595764,
      0.998456597328186,
      0.9914348721504211,
      0.9617716670036316,
      0.9365177154541016,
      0.9389646053314209,
      0.9310960173606873,
      0.9553529024124146,
      0.9638839960098267,
      0.9869749546051025,
      0.9867653846740723,
      0.9988452196121216,
      0.9989998936653137,
      0.9995944499969482,
      0.9996680617332458,
      0.999854564666748,
      0.999910831451416,
      0.9999444484710693,
      0.9999226331710815,
      0.9999356865882874,
      0.9997839331626892,
      0.9993264675140381,
      0.9997362494468689,
      0.9999523758888245,
      0.9999765753746033,
      0.9999635815620422,
      0.9995483756065369,
      0.9999465346336365,
      0.999953031539917,
      0.9999678730964661,
      0.9999462366104126,
      0.9998219013214111,
      0.9999257326126099,
      0.9999113082885742,
      0.9999508261680603,
      0.9997159242630005,
      0.9995816349983215,
      0.999900758266449,
      0.9999580979347229,
      0.9999200105667114,
      0.999908983707428,
      0.9999536275863647,
      0.9999672770500183,
      0.9999552965164185,
      0.9999665021896362,
      0.9999213218688965,
      0.9999639987945557,
      0.9998977184295654,
      0.9999375939369202,
      0.9999209642410278,
      0.9999485611915588,
      0.99992436170578,
      0.9998168349266052,
      0.9998364448547363,
      0.9995751976966858,
      0.9978649616241455,
      0.9898046255111694,
      0.9967275261878967,
      0.9996203184127808,
      0.9997779130935669,
      0.9999514222145081,
      0.9999414086341858,
      0.999835193157196,
      0.999477207660675,
      0.9951882362365723,
      0.9675306081771851,
      0.928955614566803,
      0.8962763547897339,
      0.9351259469985962,
      0.9570174813270569,
      0.989205002784729,
      0.9976561665534973,
      0.9996322989463806,
      0.9997991323471069,
      0.9999048113822937,
      0.999947726726532,
      0.9999681711196899,
      0.9998614192008972,
      0.999801754951477,
      0.998520016670227,
      0.9826341867446899,
      0.987271249294281,
      0.9804458618164062,
      0.9957756400108337,
      0.9996232986450195,
      0.999849259853363,
      0.999871551990509,
      0.9997894763946533,
      0.9997536540031433,
      0.9992208480834961,
      0.9979068636894226,
      0.9882458448410034,
      0.9747573733329773,
      0.9746977090835571,
      0.9407715201377869,
      0.9617956876754761,
      0.992814302444458,
      0.9989122152328491,
      0.9966489672660828,
      0.9990801215171814,
      0.995938241481781,
      0.9998946785926819,
      0.9999061822891235,
      0.9998705983161926,
      0.9999541640281677,
      0.9999353289604187,
      0.9999068379402161,
      0.999941885471344,
      0.9999083280563354,
      0.9999423027038574,
      0.9999309778213501,
      0.9998757243156433,
      0.9997913241386414,
      0.9986117482185364,
      0.9898372888565063,
      0.9618518948554993,
      0.9390885233879089,
      0.9393296241760254,
      0.8957106471061707,
      0.8484647274017334,
      0.8979485630989075,
      0.9532257318496704,
      0.9878628849983215,
      0.9893417358398438,
      0.9981536269187927,
      0.9987694621086121,
      0.9996974468231201,
      0.9997032880783081,
      0.9996086359024048,
      0.9994043111801147,
      0.9959906935691833,
      0.9871905446052551,
      0.9852511286735535,
      0.9624325037002563,
      0.965428352355957,
      0.9484930038452148,
      0.9423421621322632,
      0.9687220454216003,
      0.904214084148407,
      0.923503577709198,
      0.9592351913452148,
      0.9165289402008057,
      0.8488848209381104,
      0.9018141627311707,
      0.9223986864089966,
      0.8519816398620605,
      0.8263345956802368,
      0.901390552520752,
      0.9060003161430359,
      0.8431762456893921,
      0.8574925661087036,
      0.9247115254402161,
      0.9087122678756714,
      0.874021053314209,
      0.9250027537345886,
      0.9573049545288086,
      0.9308033585548401,
      0.9239897131919861,
      0.964127779006958,
      0.9727085828781128,
      0.9583554267883301,
      0.972125768661499,
      0.994820773601532,
      0.9982010126113892,
      0.9998052716255188,
      0.9999387264251709,
      0.9999717473983765,
      0.9999567270278931,
      0.9999037981033325,
      0.999186098575592,
      0.9998501539230347,
      0.9998189806938171,
      0.9997811317443848,
      0.9999013543128967,
      0.999945878982544,
      0.9999198913574219,
      0.9998939037322998,
      0.9999509453773499,
      0.9999609589576721,
      0.9999102354049683,
      0.9999203085899353,
      0.9999406933784485,
      0.9999505877494812,
      0.9999148845672607,
      0.9998847246170044,
      0.9994584321975708,
      0.9998424649238586,
      0.9998877048492432,
      0.9994605779647827,
      0.9991863369941711,
      0.9997795820236206,
      0.9998151659965515,
      0.999079704284668,
      0.9992358684539795,
      0.9997712969779968,
      0.9995777010917664,
      0.9981668591499329,
      0.9993613958358765,
      0.9997695684432983,
      0.9989151358604431,
      0.998530387878418,
      0.999812662601471,
      0.9997162818908691,
      0.9987586140632629,
      0.9994811415672302,
      0.9998893141746521,
      0.9998337626457214,
      0.999699056148529,
      0.9999410510063171,
      0.9999531507492065,
      0.9999498724937439,
      0.9999647736549377,
      0.999961256980896,
      0.9999348521232605,
      0.999951183795929,
      0.9999464750289917,
      0.9999086260795593,
      0.999882161617279,
      0.9999692440032959,
      0.999965488910675,
      0.9999482035636902,
      0.9999265074729919,
      0.9999045133590698,
      0.9998876452445984,
      0.999951958656311,
      0.9999622702598572,
      0.9999600052833557,
      0.9999542236328125,
      0.9999529123306274,
      0.9999590516090393,
      0.9999775886535645,
      0.9999749660491943,
      0.9999335408210754,
      0.9999341368675232,
      0.9997259378433228,
      0.9985802173614502,
      0.9988938570022583,
      0.9998021125793457,
      0.9993586540222168,
      0.9958832859992981,
      0.9987556338310242,
      0.9995547533035278,
      0.9966588020324707,
      0.992671549320221,
      0.9992671608924866,
      0.9993584752082825,
      0.99985271692276,
      0.9999269247055054,
      0.9999697208404541,
      0.9999480247497559,
      0.9999524354934692,
      0.9999749064445496,
      0.9999619126319885,
      0.999905526638031,
      0.9999663233757019,
      0.999975323677063,
      0.9999437928199768,
      0.9999368786811829,
      0.9999642372131348,
      0.9999195337295532
    ],
    [
      0.7008649110794067,
      0.7050662040710449,
      0.7325351238250732,
      0.7519125938415527,
      0.7472568154335022,
      0.7360332012176514,
      0.7596059441566467,
      0.7498292922973633,
      0.7380068898200989,
      0.768225371837616,
      0.7920562028884888,
      0.7676781415939331,
      0.7851085066795349,
      0.8232587575912476,
      0.826764702796936,
      0.8079304695129395,
      0.8378509283065796,
      0.8728328347206116,
      0.866307258605957,
      0.8683794736862183,
      0.8913816213607788,
      0.8888426423072815,
      0.8782692551612854,
      0.8870851397514343,
      0.9094007015228271,
      0.9061070680618286,
      0.8984321355819702,
      0.9308140277862549,
      0.9225419759750366,
      0.9183068871498108,
      0.9031022191047668,
      0.868035078048706,
      0.9024327993392944,
      0.9031097888946533,
      0.8461748361587524,
      0.8431532382965088,
      0.8746886253356934,
      0.8433372974395752,
      0.8081398010253906,
      0.8332258462905884,
      0.8431748151779175,
      0.793643593788147,
      0.7847639322280884,
      0.8095003962516785,
      0.7924960255622864,
      0.7435359954833984,
      0.7598493695259094,
      0.7669606804847717,
      0.7514493465423584,
      0.6675671339035034,
      0.634501576423645,
      0.6858082413673401,
      0.6104674339294434,
      0.6361204385757446,
      0.6945949792861938,
      0.6795051097869873,
      0.6453412175178528,
      0.6673542261123657,
      0.7097277641296387,
      0.6670404672622681,
      0.6342512369155884,
      0.6378965973854065,
      0.6556912660598755,
      0.5517058372497559,
      0.9999019503593445,
      0.99996018409729,
      0.9999562501907349,
      0.9999180436134338,
      0.9999557733535767,
      0.9997762441635132,
      0.999366819858551,
      0.9965282678604126,
      0.9767637252807617,
      0.9814720153808594,
      0.9488272666931152,
      0.9521331787109375,
      0.9592252969741821,
      0.986678957939148,
      0.9849482774734497,
      0.9978136420249939,
      0.9990872740745544,
      0.9997419714927673,
      0.9998324513435364,
      0.9998974204063416,
      0.9998602867126465,
      0.9999123811721802,
      0.9999040961265564,
      0.9997617602348328,
      0.9995795488357544,
      0.9987760782241821,
      0.9927412867546082,
      0.9649144411087036,
      0.9411088228225708,
      0.9442121982574463,
      0.9362070560455322,
      0.9593911170959473,
      0.9672980904579163,
      0.9886805415153503,
      0.9887058734893799,
      0.9991414546966553,
      0.9992721080780029,
      0.999677836894989,
      0.9997090101242065,
      0.9998642802238464,
      0.9999154210090637,
      0.9999468922615051,
      0.9999289512634277,
      0.9999417662620544,
      0.9998125433921814,
      0.9994309544563293,
      0.9997603893280029,
      0.9999551177024841,
      0.9999774694442749,
      0.99996417760849,
      0.9995522499084473,
      0.9999474883079529,
      0.9999552965164185,
      0.999968945980072,
      0.9999459385871887,
      0.9998209476470947,
      0.9999259114265442,
      0.9999103546142578,
      0.9999511241912842,
      0.999717116355896,
      0.9995841979980469,
      0.9999023675918579,
      0.9999596476554871,
      0.9999244213104248,
      0.9999191761016846,
      0.9999562501907349,
      0.999968409538269,
      0.9999552369117737,
      0.9999681115150452,
      0.9999205470085144,
      0.9999638199806213,
      0.999897837638855,
      0.99993896484375,
      0.9999212622642517,
      0.9999491572380066,
      0.9999274611473083,
      0.9998229742050171,
      0.9998509883880615,
      0.9996383190155029,
      0.9982802271842957,
      0.9913514256477356,
      0.9975871443748474,
      0.9996702075004578,
      0.9998002648353577,
      0.9999532103538513,
      0.9999445676803589,
      0.999851405620575,
      0.9995707273483276,
      0.9960530996322632,
      0.9708293676376343,
      0.9350670576095581,
      0.9023550152778625,
      0.9419635534286499,
      0.9609237909317017,
      0.9906270503997803,
      0.9980218410491943,
      0.9997009038925171,
      0.9998317956924438,
      0.9999144673347473,
      0.9999530911445618,
      0.9999709725379944,
      0.9998854994773865,
      0.9998357892036438,
      0.9988909959793091,
      0.9854304790496826,
      0.9894343614578247,
      0.9837785959243774,
      0.9963889718055725,
      0.999679446220398,
      0.9998724460601807,
      0.999883234500885,
      0.999815046787262,
      0.9997861385345459,
      0.9993594884872437,
      0.998253583908081,
      0.9914250373840332,
      0.9771032929420471,
      0.9786339998245239,
      0.9440848231315613,
      0.9639807343482971,
      0.9935438632965088,
      0.9990509152412415,
      0.9972519278526306,
      0.9992683529853821,
      0.9966994524002075,
      0.9998968243598938,
      0.999907374382019,
      0.9998742938041687,
      0.9999552965164185,
      0.9999390244483948,
      0.999916672706604,
      0.999946117401123,
      0.9999096989631653,
      0.9999433755874634,
      0.9999355673789978,
      0.9998838305473328,
      0.9998224973678589,
      0.998897910118103,
      0.9911375641822815,
      0.9654631614685059,
      0.9443166851997375,
      0.9451318979263306,
      0.9042361974716187,
      0.856401264667511,
      0.9036093950271606,
      0.957245945930481,
      0.9894039034843445,
      0.9905043840408325,
      0.9985259771347046,
      0.9990031719207764,
      0.9997731447219849,
      0.9997589588165283,
      0.9996686577796936,
      0.9995054006576538,
      0.9971693754196167,
      0.990915060043335,
      0.9886250495910645,
      0.9656393527984619,
      0.9696339964866638,
      0.9523285031318665,
      0.9458558559417725,
      0.970311164855957,
      0.9092096090316772,
      0.9265481233596802,
      0.9610158205032349,
      0.919543981552124,
      0.8556861877441406,
      0.9053336381912231,
      0.9252034425735474,
      0.8578219413757324,
      0.8321461081504822,
      0.9051886796951294,
      0.9096887111663818,
      0.8497425317764282,
      0.8624334335327148,
      0.9287451505661011,
      0.9136036038398743,
      0.8813955783843994,
      0.9309144020080566,
      0.9614309072494507,
      0.9362533092498779,
      0.9303014874458313,
      0.9680525064468384,
      0.9757838845252991,
      0.9627179503440857,
      0.9764628410339355,
      0.9962670207023621,
      0.9988486766815186,
      0.9998539686203003,
      0.999948263168335,
      0.9999735355377197,
      0.9999569058418274,
      0.9999039769172668,
      0.9991886019706726,
      0.9998506903648376,
      0.9998185634613037,
      0.9997815489768982,
      0.9999020099639893,
      0.9999462366104126,
      0.9999203085899353,
      0.9998955130577087,
      0.9999527335166931,
      0.9999630451202393,
      0.999912679195404,
      0.9999242424964905,
      0.9999475479125977,
      0.9999563097953796,
      0.9999179840087891,
      0.9998997449874878,
      0.9994980692863464,
      0.999860405921936,
      0.9998950958251953,
      0.9994776844978333,
      0.9988954663276672,
      0.9997941255569458,
      0.9998295903205872,
      0.9991722702980042,
      0.999305248260498,
      0.9998030066490173,
      0.9996181726455688,
      0.9984060525894165,
      0.9994388818740845,
      0.9997925162315369,
      0.9990555047988892,
      0.9987441301345825,
      0.9998384714126587,
      0.9997490644454956,
      0.9989126324653625,
      0.999549150466919,
      0.9999014139175415,
      0.9998518228530884,
      0.9997477531433105,
      0.9999457001686096,
      0.9999549388885498,
      0.9999525547027588,
      0.9999668002128601,
      0.9999616742134094,
      0.9999347925186157,
      0.9999516606330872,
      0.9999468922615051,
      0.9999086856842041,
      0.9998824000358582,
      0.9999691843986511,
      0.9999655485153198,
      0.9999483823776245,
      0.9999260902404785,
      0.9999046325683594,
      0.9998883605003357,
      0.9999534487724304,
      0.9999642372131348,
      0.9999605417251587,
      0.9999549388885498,
      0.9999532103538513,
      0.999959409236908,
      0.9999775886535645,
      0.9999750256538391,
      0.9999358057975769,
      0.9999401569366455,
      0.9997763633728027,
      0.9990741014480591,
      0.9991786479949951,
      0.9998316168785095,
      0.9994634389877319,
      0.9964271783828735,
      0.9988992214202881,
      0.9996050000190735,
      0.9969351291656494,
      0.9929115772247314,
      0.9992741942405701,
      0.9993987083435059,
      0.9998607635498047,
      0.9999290704727173,
      0.9999702572822571,
      0.999948263168335,
      0.9999528527259827,
      0.9999752044677734,
      0.9999619126319885,
      0.9999055862426758,
      0.9999663829803467,
      0.9999752044677734,
      0.9999439120292664,
      0.9999369382858276,
      0.99996417760849,
      0.9999198317527771
    ],
    [
      0.725638747215271,
      0.72657710313797,
      0.7489806413650513,
      0.7684871554374695,
      0.7647702097892761,
      0.7537453174591064,
      0.7745834589004517,
      0.7635490894317627,
      0.7533518075942993,
      0.780937671661377,
      0.8036404252052307,
      0.7795548439025879,
      0.7980891466140747,
      0.8322238922119141,
      0.8353896737098694,
      0.8185033202171326,
      0.8462030291557312,
      0.8797717094421387,
      0.8747153282165527,
      0.8747947216033936,
      0.8968667984008789,
      0.8953069448471069,
      0.885770857334137,
      0.8937904834747314,
      0.9152414202690125,
      0.9115391969680786,
      0.9048504829406738,
      0.9389199018478394,
      0.9299985766410828,
      0.9235190749168396,
      0.911048412322998,
      0.8759134411811829,
      0.9089268445968628,
      0.9091441631317139,
      0.8557205200195312,
      0.8500064015388489,
      0.882865309715271,
      0.8528213500976562,
      0.818308413028717,
      0.8412133455276489,
      0.8513295650482178,
      0.8046588897705078,
      0.7959848642349243,
      0.8182931542396545,
      0.8020128011703491,
      0.7582123279571533,
      0.7701472043991089,
      0.7768990993499756,
      0.7670741677284241,
      0.6840081214904785,
      0.6509435176849365,
      0.7023739814758301,
      0.6370337009429932,
      0.6559301614761353,
      0.7079616785049438,
      0.6944723129272461,
      0.6659631133079529,
      0.6820875406265259,
      0.7266651391983032,
      0.6834680438041687,
      0.6481342911720276,
      0.6551017761230469,
      0.6684773564338684,
      0.5627428293228149,
      0.999903678894043,
      0.9999622702598572,
      0.9999590516090393,
      0.9999261498451233,
      0.9999600052833557,
      0.9998133182525635,
      0.9994412660598755,
      0.9970868825912476,
      0.9790202379226685,
      0.9836451411247253,
      0.9533581733703613,
      0.9559369683265686,
      0.9631943702697754,
      0.9886461496353149,
      0.9872064590454102,
      0.9982982277870178,
      0.9992794990539551,
      0.9997742176055908,
      0.9998487234115601,
      0.9999012351036072,
      0.9998622536659241,
      0.9999160170555115,
      0.9999110102653503,
      0.9997920989990234,
      0.9996588230133057,
      0.9990776777267456,
      0.9941604733467102,
      0.9684131145477295,
      0.9457054138183594,
      0.9493600130081177,
      0.9408836364746094,
      0.9633238911628723,
      0.9705159664154053,
      0.9902729988098145,
      0.9906308650970459,
      0.999366819858551,
      0.9994732737541199,
      0.9997442364692688,
      0.9997442364692688,
      0.9998757243156433,
      0.9999193549156189,
      0.9999490976333618,
      0.9999356865882874,
      0.9999481439590454,
      0.9998416304588318,
      0.9995428323745728,
      0.9997869729995728,
      0.9999579787254333,
      0.9999783635139465,
      0.9999647736549377,
      0.9995566606521606,
      0.9999484419822693,
      0.9999573826789856,
      0.9999701380729675,
      0.9999457597732544,
      0.9998208284378052,
      0.9999263882637024,
      0.9999101758003235,
      0.9999517798423767,
      0.9997192025184631,
      0.9995882511138916,
      0.9999042749404907,
      0.999961256980896,
      0.9999288320541382,
      0.9999284148216248,
      0.9999586939811707,
      0.9999695420265198,
      0.9999549984931946,
      0.9999679327011108,
      0.9999195337295532,
      0.9999635219573975,
      0.9998977184295654,
      0.9999397397041321,
      0.9999212026596069,
      0.9999495148658752,
      0.9999305009841919,
      0.9998294711112976,
      0.9998658895492554,
      0.9997051358222961,
      0.9986889362335205,
      0.9928995370864868,
      0.9980764985084534,
      0.9997150301933289,
      0.9998196959495544,
      0.9999548196792603,
      0.9999470114707947,
      0.9998663663864136,
      0.9996543526649475,
      0.9968751072883606,
      0.9741252064704895,
      0.9394381046295166,
      0.9086282253265381,
      0.9471949338912964,
      0.9649190902709961,
      0.9921095967292786,
      0.9983818531036377,
      0.9997604489326477,
      0.9998602271080017,
      0.9999232888221741,
      0.9999579787254333,
      0.9999731779098511,
      0.9999054670333862,
      0.9998646974563599,
      0.999191164970398,
      0.9881054759025574,
      0.9914906024932861,
      0.9860987663269043,
      0.9970356822013855,
      0.9997469186782837,
      0.9998940229415894,
      0.9998947978019714,
      0.999836802482605,
      0.9998157620429993,
      0.999456524848938,
      0.9984473586082458,
      0.9924321174621582,
      0.9792380332946777,
      0.9794664978981018,
      0.9478484392166138,
      0.9672102332115173,
      0.9946622252464294,
      0.9992210865020752,
      0.9980389475822449,
      0.9994400143623352,
      0.9973480105400085,
      0.9998981952667236,
      0.9999081492424011,
      0.9998770952224731,
      0.9999561309814453,
      0.9999420642852783,
      0.9999248385429382,
      0.9999494552612305,
      0.9999099969863892,
      0.9999442100524902,
      0.9999391436576843,
      0.9998900890350342,
      0.999846875667572,
      0.9991321563720703,
      0.9921137690544128,
      0.9682021141052246,
      0.9482367038726807,
      0.9500350952148438,
      0.9115287065505981,
      0.8645261526107788,
      0.9093760251998901,
      0.9614105224609375,
      0.9908199310302734,
      0.9914432764053345,
      0.9986996650695801,
      0.9991418123245239,
      0.9998148083686829,
      0.9997965097427368,
      0.9997116923332214,
      0.9995758533477783,
      0.9979851245880127,
      0.9933105111122131,
      0.9911244511604309,
      0.9687174558639526,
      0.9728366136550903,
      0.9551862478256226,
      0.9486327171325684,
      0.9717637896537781,
      0.913973331451416,
      0.9296196699142456,
      0.9627344608306885,
      0.9232512712478638,
      0.8628029823303223,
      0.9068530797958374,
      0.9285416603088379,
      0.8644842505455017,
      0.8397006392478943,
      0.9097570180892944,
      0.9143449068069458,
      0.8579599261283875,
      0.8707484006881714,
      0.9336234331130981,
      0.9192706346511841,
      0.8902309536933899,
      0.9370319843292236,
      0.966038167476654,
      0.9423145055770874,
      0.937872052192688,
      0.9721922874450684,
      0.9790245890617371,
      0.9672889709472656,
      0.9808492064476013,
      0.9973599314689636,
      0.9992737174034119,
      0.9998905062675476,
      0.9999562501907349,
      0.9999749064445496,
      0.9999570250511169,
      0.999904215335846,
      0.999187707901001,
      0.9998505711555481,
      0.9998174905776978,
      0.999781608581543,
      0.9999027848243713,
      0.9999465346336365,
      0.9999207258224487,
      0.9998973608016968,
      0.999954342842102,
      0.9999649524688721,
      0.9999155402183533,
      0.9999279379844666,
      0.9999545216560364,
      0.9999619126319885,
      0.9999240040779114,
      0.999914288520813,
      0.9995632171630859,
      0.9998834729194641,
      0.9999085664749146,
      0.9995758533477783,
      0.9990602731704712,
      0.9998205304145813,
      0.9998531937599182,
      0.9993214011192322,
      0.9994128346443176,
      0.9998281002044678,
      0.9996940493583679,
      0.9986581206321716,
      0.9995136260986328,
      0.9998027086257935,
      0.999240517616272,
      0.9989426732063293,
      0.9998554587364197,
      0.9997769594192505,
      0.9990543723106384,
      0.9996045827865601,
      0.9999074339866638,
      0.9998669624328613,
      0.9997881650924683,
      0.9999496340751648,
      0.999956488609314,
      0.9999558925628662,
      0.9999692440032959,
      0.9999621510505676,
      0.9999352693557739,
      0.999953031539917,
      0.999947190284729,
      0.9999082684516907,
      0.999882161617279,
      0.9999690055847168,
      0.999965488910675,
      0.9999486207962036,
      0.9999264478683472,
      0.9999053478240967,
      0.9998890161514282,
      0.9999540448188782,
      0.9999658465385437,
      0.9999622106552124,
      0.9999556541442871,
      0.9999536871910095,
      0.9999597072601318,
      0.9999775886535645,
      0.9999749064445496,
      0.9999373555183411,
      0.9999443292617798,
      0.9998042583465576,
      0.9993484020233154,
      0.9993559122085571,
      0.9998531937599182,
      0.9995408654212952,
      0.9968662858009338,
      0.9990593194961548,
      0.9996554851531982,
      0.9972326755523682,
      0.9936161041259766,
      0.9994359612464905,
      0.9994795322418213,
      0.9998719692230225,
      0.999931275844574,
      0.9999707937240601,
      0.9999483823776245,
      0.9999532699584961,
      0.9999755024909973,
      0.9999618530273438,
      0.9999056458473206,
      0.9999662637710571,
      0.9999752640724182,
      0.999943733215332,
      0.999936580657959,
      0.99996417760849,
      0.9999197125434875
    ],
    [
      0.7508831024169922,
      0.7508225440979004,
      0.7667776346206665,
      0.7860575914382935,
      0.7788171172142029,
      0.772193193435669,
      0.7892788052558899,
      0.7780598402023315,
      0.7704154253005981,
      0.7956762909889221,
      0.8158243894577026,
      0.7911504507064819,
      0.8112270832061768,
      0.8418021202087402,
      0.8409119248390198,
      0.8286994695663452,
      0.8550572395324707,
      0.8867416381835938,
      0.8842969536781311,
      0.8836778998374939,
      0.9056277275085449,
      0.9022925496101379,
      0.8916339874267578,
      0.900416910648346,
      0.9203645586967468,
      0.9160880446434021,
      0.9094414710998535,
      0.944236159324646,
      0.9356805086135864,
      0.9289383888244629,
      0.9199576377868652,
      0.8848140239715576,
      0.9161471724510193,
      0.9164040684700012,
      0.8666366338729858,
      0.8584372997283936,
      0.8911879062652588,
      0.8624230623245239,
      0.8294042944908142,
      0.849373996257782,
      0.8592476844787598,
      0.8172554969787598,
      0.8088461756706238,
      0.8269573450088501,
      0.8108921051025391,
      0.7712746262550354,
      0.7818546295166016,
      0.7851256132125854,
      0.7821730971336365,
      0.6948575973510742,
      0.6787680387496948,
      0.7318414449691772,
      0.680092453956604,
      0.6802448630332947,
      0.7262227535247803,
      0.7145324349403381,
      0.6885371208190918,
      0.6978558897972107,
      0.7443484663963318,
      0.7006703615188599,
      0.6625301241874695,
      0.6750582456588745,
      0.6783538460731506,
      0.5674057006835938,
      0.9999056458473206,
      0.9999637007713318,
      0.9999614953994751,
      0.9999342560768127,
      0.9999642968177795,
      0.9998468160629272,
      0.9995297193527222,
      0.9975513815879822,
      0.9812158346176147,
      0.9855654239654541,
      0.9578339457511902,
      0.9599602222442627,
      0.9696687459945679,
      0.9910683631896973,
      0.9899832010269165,
      0.998755156993866,
      0.9994349479675293,
      0.9997999668121338,
      0.9998632073402405,
      0.9999043345451355,
      0.9998628497123718,
      0.9999186992645264,
      0.999916136264801,
      0.9998165369033813,
      0.9997228980064392,
      0.9993138313293457,
      0.9954464435577393,
      0.9719252586364746,
      0.9505261778831482,
      0.9544199705123901,
      0.9451831579208374,
      0.966712474822998,
      0.9735751152038574,
      0.9918349981307983,
      0.992053210735321,
      0.9995181560516357,
      0.999605655670166,
      0.9997968077659607,
      0.9997774362564087,
      0.9998847842216492,
      0.999923586845398,
      0.9999513030052185,
      0.9999415874481201,
      0.99995356798172,
      0.9998669028282166,
      0.9996323585510254,
      0.9998091459274292,
      0.999962329864502,
      0.9999791383743286,
      0.999965250492096,
      0.9995591044425964,
      0.999949038028717,
      0.999959409236908,
      0.9999710917472839,
      0.999945342540741,
      0.9998192191123962,
      0.9999264478683472,
      0.9999092221260071,
      0.9999518990516663,
      0.9997184872627258,
      0.9995889067649841,
      0.9999051094055176,
      0.999962329864502,
      0.9999319314956665,
      0.9999352097511292,
      0.9999607801437378,
      0.9999704360961914,
      0.9999548196792603,
      0.9999679327011108,
      0.9999184608459473,
      0.9999635219573975,
      0.9998973608016968,
      0.9999406933784485,
      0.9999212622642517,
      0.9999496340751648,
      0.999933123588562,
      0.9998352527618408,
      0.9998788237571716,
      0.9997550845146179,
      0.9990121126174927,
      0.9943802356719971,
      0.998522937297821,
      0.9997661113739014,
      0.9998396635055542,
      0.999956488609314,
      0.9999497532844543,
      0.9998810291290283,
      0.9997257590293884,
      0.9977061152458191,
      0.9767462015151978,
      0.94329833984375,
      0.9143722653388977,
      0.9516228437423706,
      0.9682835340499878,
      0.9932928085327148,
      0.998678982257843,
      0.9998050332069397,
      0.9998827576637268,
      0.9999309182167053,
      0.9999620318412781,
      0.9999752640724182,
      0.9999220967292786,
      0.9998875260353088,
      0.9994046092033386,
      0.9902177453041077,
      0.9932289123535156,
      0.9883648157119751,
      0.9976220726966858,
      0.9997996687889099,
      0.9999107122421265,
      0.9999032616615295,
      0.9998539090156555,
      0.9998351335525513,
      0.9995371699333191,
      0.9986802935600281,
      0.9934472441673279,
      0.9814071655273438,
      0.9822952747344971,
      0.9529320001602173,
      0.9707251787185669,
      0.9954973459243774,
      0.9993410110473633,
      0.9985322952270508,
      0.9995640516281128,
      0.9978513121604919,
      0.9999001026153564,
      0.999909520149231,
      0.9998806118965149,
      0.9999572038650513,
      0.9999451637268066,
      0.9999324679374695,
      0.999953031539917,
      0.9999107718467712,
      0.9999450445175171,
      0.9999430179595947,
      0.9998970031738281,
      0.999869167804718,
      0.9993281960487366,
      0.9930694103240967,
      0.9713026881217957,
      0.9533164501190186,
      0.9553807377815247,
      0.9198293089866638,
      0.8737059831619263,
      0.9154849052429199,
      0.9673824310302734,
      0.9922460913658142,
      0.9925983548164368,
      0.9989104270935059,
      0.9993146657943726,
      0.9998492002487183,
      0.9998223185539246,
      0.9997400045394897,
      0.9996182322502136,
      0.9983980655670166,
      0.9941310286521912,
      0.9924735426902771,
      0.9728713035583496,
      0.9761914014816284,
      0.9587134122848511,
      0.9524523019790649,
      0.9738357067108154,
      0.919104814529419,
      0.9338743686676025,
      0.9650683403015137,
      0.9272080063819885,
      0.8703176975250244,
      0.9118397235870361,
      0.9323694705963135,
      0.8720057010650635,
      0.8472257852554321,
      0.9148544669151306,
      0.9198249578475952,
      0.8664829134941101,
      0.8798465728759766,
      0.9394322633743286,
      0.9255087971687317,
      0.8996697664260864,
      0.9435787200927734,
      0.9707232713699341,
      0.9498411417007446,
      0.945644736289978,
      0.9763240218162537,
      0.9821900129318237,
      0.9710172414779663,
      0.9837630391120911,
      0.9979153871536255,
      0.9994420409202576,
      0.9999125599861145,
      0.9999619722366333,
      0.9999760985374451,
      0.999957263469696,
      0.9999043345451355,
      0.9991849660873413,
      0.9998486042022705,
      0.9998140335083008,
      0.9997775554656982,
      0.9999025464057922,
      0.9999465346336365,
      0.9999207258224487,
      0.999898374080658,
      0.9999558925628662,
      0.9999664425849915,
      0.9999175667762756,
      0.999930739402771,
      0.99996018409729,
      0.9999661445617676,
      0.9999287128448486,
      0.999925971031189,
      0.9996188282966614,
      0.9999018311500549,
      0.9999195337295532,
      0.9996567368507385,
      0.9992029666900635,
      0.9998469948768616,
      0.9998733401298523,
      0.9994831681251526,
      0.9995290040969849,
      0.9998521208763123,
      0.9997431039810181,
      0.9988968372344971,
      0.9996233582496643,
      0.9998378157615662,
      0.9994145035743713,
      0.9991289377212524,
      0.9998730421066284,
      0.9998061060905457,
      0.9991876482963562,
      0.9996575713157654,
      0.9999194741249084,
      0.9998828172683716,
      0.9998271465301514,
      0.9999539256095886,
      0.9999580383300781,
      0.9999585747718811,
      0.9999710321426392,
      0.9999626278877258,
      0.9999353885650635,
      0.9999536275863647,
      0.9999474883079529,
      0.9999081492424011,
      0.999882161617279,
      0.9999688863754272,
      0.9999656081199646,
      0.999949038028717,
      0.999926745891571,
      0.9999061226844788,
      0.999889612197876,
      0.9999546408653259,
      0.9999675154685974,
      0.9999641180038452,
      0.9999566078186035,
      0.9999547004699707,
      0.9999598860740662,
      0.9999774098396301,
      0.99997478723526,
      0.9999379515647888,
      0.9999476671218872,
      0.9998335838317871,
      0.999484121799469,
      0.9994791150093079,
      0.9998708963394165,
      0.9996052980422974,
      0.9972591400146484,
      0.9991875290870667,
      0.9996978640556335,
      0.9974998235702515,
      0.9939943552017212,
      0.9994392395019531,
      0.9995226263999939,
      0.9998801350593567,
      0.999933660030365,
      0.9999712705612183,
      0.9999485611915588,
      0.9999535083770752,
      0.9999758005142212,
      0.9999618530273438,
      0.9999055862426758,
      0.9999660849571228,
      0.9999752640724182,
      0.9999434351921082,
      0.999936580657959,
      0.9999640583992004,
      0.9999196529388428
    ],
    [
      0.7707712054252625,
      0.7694332599639893,
      0.7822484970092773,
      0.7996192574501038,
      0.7932131290435791,
      0.7865212559700012,
      0.8019323945045471,
      0.7913571000099182,
      0.7868198752403259,
      0.8090579509735107,
      0.8267111778259277,
      0.8022263050079346,
      0.8222841024398804,
      0.8500827550888062,
      0.8479205369949341,
      0.8378751873970032,
      0.8624239563941956,
      0.8933955430984497,
      0.893115758895874,
      0.8902746438980103,
      0.9115809202194214,
      0.9090317487716675,
      0.8982040882110596,
      0.9069375991821289,
      0.9258769750595093,
      0.9213387966156006,
      0.9146015644073486,
      0.9494085907936096,
      0.9411196112632751,
      0.9352596998214722,
      0.9277275800704956,
      0.8928330540657043,
      0.9227527379989624,
      0.922762393951416,
      0.8748879432678223,
      0.8660445213317871,
      0.898112416267395,
      0.8705069422721863,
      0.8393905162811279,
      0.8574244976043701,
      0.8663541078567505,
      0.8282139301300049,
      0.8206126689910889,
      0.8356504440307617,
      0.8187130689620972,
      0.7827694416046143,
      0.791236400604248,
      0.7909916639328003,
      0.7903378009796143,
      0.7026782035827637,
      0.6989116072654724,
      0.7499695420265198,
      0.7078986167907715,
      0.6957952976226807,
      0.7407360076904297,
      0.7303010821342468,
      0.7083321809768677,
      0.7105818390846252,
      0.7582857608795166,
      0.7154412269592285,
      0.6772165298461914,
      0.6920409798622131,
      0.6893720030784607,
      0.5756121873855591,
      0.9999067187309265,
      0.9999650120735168,
      0.9999634623527527,
      0.9999405145645142,
      0.9999680519104004,
      0.9998730421066284,
      0.9996079206466675,
      0.9979512691497803,
      0.983259916305542,
      0.9874755144119263,
      0.961823582649231,
      0.9637843370437622,
      0.9733291864395142,
      0.9928391575813293,
      0.9923977851867676,
      0.9990242719650269,
      0.9995329976081848,
      0.9998183846473694,
      0.9998741149902344,
      0.9999066591262817,
      0.9998636245727539,
      0.9999207258224487,
      0.9999198317527771,
      0.999833881855011,
      0.9997670650482178,
      0.9994805455207825,
      0.9964051842689514,
      0.975099503993988,
      0.9545221328735352,
      0.9587387442588806,
      0.9490963220596313,
      0.9696750640869141,
      0.976231575012207,
      0.9928019046783447,
      0.9931033253669739,
      0.9996092319488525,
      0.9996689558029175,
      0.9998279809951782,
      0.9997985363006592,
      0.9998881816864014,
      0.9999264478683472,
      0.9999529123306274,
      0.999945878982544,
      0.9999571442604065,
      0.9998830556869507,
      0.9996855854988098,
      0.9998233318328857,
      0.9999620914459229,
      0.9999796152114868,
      0.9999654293060303,
      0.9995613694190979,
      0.9999494552612305,
      0.9999606609344482,
      0.9999716877937317,
      0.9999451041221619,
      0.9998185038566589,
      0.9999266862869263,
      0.999908447265625,
      0.9999521970748901,
      0.9997188448905945,
      0.9995911717414856,
      0.9999059438705444,
      0.9999630451202393,
      0.9999341368675232,
      0.9999398589134216,
      0.9999622106552124,
      0.9999710917472839,
      0.9999545812606812,
      0.9999679327011108,
      0.9999180436134338,
      0.9999634027481079,
      0.999897301197052,
      0.9999414086341858,
      0.9999213218688965,
      0.9999499320983887,
      0.9999349117279053,
      0.9998385906219482,
      0.9998869895935059,
      0.9997848272323608,
      0.9992049932479858,
      0.9952988624572754,
      0.9988019466400146,
      0.9998022317886353,
      0.9998530745506287,
      0.9999576807022095,
      0.9999516010284424,
      0.9998909831047058,
      0.9997709393501282,
      0.9982293844223022,
      0.9782176613807678,
      0.9461607933044434,
      0.9192907810211182,
      0.9571348428726196,
      0.9712645411491394,
      0.9943045377731323,
      0.9988939166069031,
      0.9998351335525513,
      0.9998979568481445,
      0.9999362826347351,
      0.9999648928642273,
      0.9999767541885376,
      0.9999325275421143,
      0.9999021291732788,
      0.9995241165161133,
      0.9914888143539429,
      0.9943482279777527,
      0.9900845289230347,
      0.9980258345603943,
      0.9998323917388916,
      0.9999218583106995,
      0.9999094009399414,
      0.9998666644096375,
      0.9998494982719421,
      0.9995956420898438,
      0.9988827109336853,
      0.9942560195922852,
      0.9833187460899353,
      0.9845490455627441,
      0.9572370052337646,
      0.9737358093261719,
      0.9962291121482849,
      0.9994761943817139,
      0.9992404580116272,
      0.9996736645698547,
      0.9982582926750183,
      0.9999009966850281,
      0.9999104738235474,
      0.999883234500885,
      0.9999574422836304,
      0.9999468922615051,
      0.9999369978904724,
      0.9999550580978394,
      0.9999101758003235,
      0.9999451041221619,
      0.9999451041221619,
      0.999900758266449,
      0.9998857975006104,
      0.9994688630104065,
      0.99384605884552,
      0.9740626215934753,
      0.9581006169319153,
      0.9600784778594971,
      0.9263849258422852,
      0.8826145529747009,
      0.9213199019432068,
      0.968071460723877,
      0.993514895439148,
      0.993901252746582,
      0.9991078972816467,
      0.9994422793388367,
      0.9998749494552612,
      0.9998418688774109,
      0.9997637867927551,
      0.9996521472930908,
      0.9986671209335327,
      0.9946218729019165,
      0.9933066368103027,
      0.9764068126678467,
      0.9785158634185791,
      0.9636163711547852,
      0.9569482803344727,
      0.975994884967804,
      0.9244989156723022,
      0.9382089376449585,
      0.9674243330955505,
      0.9316938519477844,
      0.8785454034805298,
      0.9169113636016846,
      0.9366239309310913,
      0.8794940114021301,
      0.8547656536102295,
      0.9196513891220093,
      0.9251903891563416,
      0.874618411064148,
      0.8880680203437805,
      0.9455757141113281,
      0.9312162399291992,
      0.9078691601753235,
      0.9493424892425537,
      0.9743285775184631,
      0.9557749032974243,
      0.9513725638389587,
      0.9795334339141846,
      0.9847323298454285,
      0.9738729000091553,
      0.9856815338134766,
      0.9982925653457642,
      0.9995614886283875,
      0.9999257326126099,
      0.9999657869338989,
      0.9999770522117615,
      0.9999577403068542,
      0.9999046921730042,
      0.9991862773895264,
      0.9998489618301392,
      0.9998135566711426,
      0.9997776746749878,
      0.9999033808708191,
      0.9999469518661499,
      0.9999211430549622,
      0.9998999238014221,
      0.9999571442604065,
      0.9999677538871765,
      0.999919593334198,
      0.9999361038208008,
      0.9999646544456482,
      0.9999691843986511,
      0.999932587146759,
      0.9999350309371948,
      0.9996901154518127,
      0.999915599822998,
      0.9999278783798218,
      0.9997227787971497,
      0.9993378520011902,
      0.9998663663864136,
      0.9998883605003357,
      0.9995900988578796,
      0.9996215105056763,
      0.9998736381530762,
      0.9997819662094116,
      0.9990622997283936,
      0.9996928572654724,
      0.9998562932014465,
      0.9995275735855103,
      0.9992617964744568,
      0.9998846650123596,
      0.9998278617858887,
      0.9993367195129395,
      0.9996964931488037,
      0.9999234080314636,
      0.9998937845230103,
      0.9998520016670227,
      0.9999565482139587,
      0.9999585747718811,
      0.9999604821205139,
      0.9999725818634033,
      0.9999626278877258,
      0.9999352097511292,
      0.9999545216560364,
      0.9999473094940186,
      0.999907374382019,
      0.9998818039894104,
      0.9999688267707825,
      0.9999653100967407,
      0.9999490976333618,
      0.9999264478683472,
      0.9999058246612549,
      0.9998888969421387,
      0.9999542832374573,
      0.9999684691429138,
      0.9999650716781616,
      0.9999569654464722,
      0.9999544620513916,
      0.9999600052833557,
      0.9999774694442749,
      0.9999747276306152,
      0.9999387860298157,
      0.9999504089355469,
      0.9998560547828674,
      0.9995854496955872,
      0.9995664954185486,
      0.9998854994773865,
      0.9996601343154907,
      0.9976181387901306,
      0.9993148446083069,
      0.9997382164001465,
      0.9978122115135193,
      0.9947434663772583,
      0.999535322189331,
      0.9995844960212708,
      0.9998888969421387,
      0.9999352693557739,
      0.9999713897705078,
      0.9999485015869141,
      0.9999538660049438,
      0.9999759197235107,
      0.999961793422699,
      0.9999056458473206,
      0.999966025352478,
      0.999975323677063,
      0.9999435544013977,
      0.9999363422393799,
      0.9999638795852661,
      0.9999194741249084
    ],
    [
      0.7902948260307312,
      0.7852652072906494,
      0.7939884662628174,
      0.8098608255386353,
      0.8057839870452881,
      0.7976465821266174,
      0.8127375841140747,
      0.8040640354156494,
      0.8029855489730835,
      0.8220146894454956,
      0.8368309736251831,
      0.8132308721542358,
      0.8330929279327393,
      0.8592149615287781,
      0.8567490577697754,
      0.8492157459259033,
      0.8711608648300171,
      0.901366114616394,
      0.9030255079269409,
      0.898501455783844,
      0.9189475774765015,
      0.9160044193267822,
      0.905758261680603,
      0.9148639440536499,
      0.9318928718566895,
      0.9277447462081909,
      0.9213962554931641,
      0.9552938938140869,
      0.9473603367805481,
      0.9421930909156799,
      0.9353088140487671,
      0.9028875231742859,
      0.9298256635665894,
      0.9290919303894043,
      0.8839011788368225,
      0.8752973079681396,
      0.9055873155593872,
      0.8792067170143127,
      0.8500586748123169,
      0.8670830726623535,
      0.8744581937789917,
      0.8394972085952759,
      0.8328405022621155,
      0.845571756362915,
      0.8282368183135986,
      0.7933928966522217,
      0.7997642159461975,
      0.7997574806213379,
      0.7997487783432007,
      0.7091274261474609,
      0.7152174115180969,
      0.76566481590271,
      0.7291617393493652,
      0.7091258764266968,
      0.7544683218002319,
      0.7477093935012817,
      0.7262865900993347,
      0.7232930660247803,
      0.7706852555274963,
      0.731357753276825,
      0.6917470693588257,
      0.7079862356185913,
      0.7036060690879822,
      0.5832968950271606,
      0.9999089241027832,
      0.9999665021896362,
      0.9999656677246094,
      0.9999468326568604,
      0.9999719858169556,
      0.9998956918716431,
      0.9996789693832397,
      0.9983187317848206,
      0.9852314591407776,
      0.9889686703681946,
      0.9654359817504883,
      0.9667698740959167,
      0.976207435131073,
      0.9940581321716309,
      0.993544340133667,
      0.9992039203643799,
      0.9996076226234436,
      0.9998334646224976,
      0.9998816251754761,
      0.9999085068702698,
      0.9998646378517151,
      0.9999223351478577,
      0.9999229907989502,
      0.9998472332954407,
      0.9997941255569458,
      0.9995666742324829,
      0.9969407916069031,
      0.9777268171310425,
      0.9591573476791382,
      0.9629435539245605,
      0.9528784155845642,
      0.9724431037902832,
      0.9789366722106934,
      0.9938264489173889,
      0.994883120059967,
      0.9996803402900696,
      0.9997183680534363,
      0.9998525381088257,
      0.9998164772987366,
      0.9998935461044312,
      0.9999290704727173,
      0.9999544620513916,
      0.9999498128890991,
      0.9999607801437378,
      0.9998987317085266,
      0.999744176864624,
      0.9998404383659363,
      0.9999639987945557,
      0.9999801516532898,
      0.9999657273292542,
      0.9995648264884949,
      0.9999500513076782,
      0.9999620914459229,
      0.9999722838401794,
      0.9999446868896484,
      0.9998188614845276,
      0.9999274611473083,
      0.9999086260795593,
      0.9999526739120483,
      0.9997202754020691,
      0.9995954036712646,
      0.9999074935913086,
      0.9999641180038452,
      0.9999366998672485,
      0.9999444484710693,
      0.999963641166687,
      0.9999717473983765,
      0.9999544620513916,
      0.9999679923057556,
      0.9999176859855652,
      0.9999634027481079,
      0.9998973608016968,
      0.999941885471344,
      0.999921441078186,
      0.9999502301216125,
      0.9999366998672485,
      0.9998427033424377,
      0.9998955726623535,
      0.9998146295547485,
      0.999369740486145,
      0.9962303042411804,
      0.9991033673286438,
      0.999833345413208,
      0.9998654723167419,
      0.9999589323997498,
      0.9999533295631409,
      0.9998995065689087,
      0.9998094439506531,
      0.9986369609832764,
      0.9799076318740845,
      0.9496369361877441,
      0.9236173629760742,
      0.9599118828773499,
      0.9739189147949219,
      0.9953742027282715,
      0.9990912079811096,
      0.9998592734336853,
      0.9999098181724548,
      0.9999406337738037,
      0.9999673366546631,
      0.9999778866767883,
      0.9999411702156067,
      0.9999154210090637,
      0.9996399879455566,
      0.9940030574798584,
      0.9956129193305969,
      0.9919325709342957,
      0.9984015822410583,
      0.9998592734336853,
      0.9999309182167053,
      0.9999164342880249,
      0.9998780488967896,
      0.9998632669448853,
      0.9996540546417236,
      0.9991819262504578,
      0.995058000087738,
      0.985045313835144,
      0.986568808555603,
      0.9614056348800659,
      0.9764633774757385,
      0.9967636466026306,
      0.9995165467262268,
      0.9992157220840454,
      0.9997185468673706,
      0.998508870601654,
      0.9999018907546997,
      0.9999110698699951,
      0.9998857378959656,
      0.9999580383300781,
      0.9999491572380066,
      0.9999417662620544,
      0.999957263469696,
      0.9999104738235474,
      0.9999455213546753,
      0.9999477863311768,
      0.9999051690101624,
      0.9998979568481445,
      0.9995756149291992,
      0.9946101903915405,
      0.9766919016838074,
      0.962376058101654,
      0.964607298374176,
      0.9337559342384338,
      0.8915391564369202,
      0.9269529581069946,
      0.9711065888404846,
      0.9945947527885437,
      0.9950839281082153,
      0.9992915987968445,
      0.9995294809341431,
      0.9998965859413147,
      0.9998606443405151,
      0.9997870922088623,
      0.9996867775917053,
      0.9989380836486816,
      0.9952495694160461,
      0.9941918849945068,
      0.979009747505188,
      0.9809969067573547,
      0.9679710865020752,
      0.9609197378158569,
      0.9779778122901917,
      0.9297521114349365,
      0.9422925710678101,
      0.9695609211921692,
      0.9359479546546936,
      0.886287271976471,
      0.921579122543335,
      0.9408496618270874,
      0.8868247270584106,
      0.8622686862945557,
      0.9242818355560303,
      0.9303964972496033,
      0.8829469680786133,
      0.8961985111236572,
      0.9513539671897888,
      0.9368959665298462,
      0.9165641069412231,
      0.9556890726089478,
      0.9776923060417175,
      0.963139533996582,
      0.9564745426177979,
      0.9822605848312378,
      0.9869083762168884,
      0.9763602018356323,
      0.9887570142745972,
      0.998783528804779,
      0.9996791481971741,
      0.9999368190765381,
      0.9999692440032959,
      0.9999778270721436,
      0.9999580383300781,
      0.9999052286148071,
      0.9991831183433533,
      0.9998483061790466,
      0.9998124241828918,
      0.999777615070343,
      0.999904453754425,
      0.9999473094940186,
      0.9999217987060547,
      0.9999024868011475,
      0.9999592304229736,
      0.9999691843986511,
      0.9999210834503174,
      0.999937891960144,
      0.9999679327011108,
      0.9999717473983765,
      0.9999353289604187,
      0.9999412894248962,
      0.9997464418411255,
      0.9999262690544128,
      0.9999338388442993,
      0.9997605681419373,
      0.9994242191314697,
      0.9998782277107239,
      0.9998919367790222,
      0.9993870258331299,
      0.9996660351753235,
      0.9998863935470581,
      0.999809205532074,
      0.9991932511329651,
      0.9997478723526001,
      0.9998712539672852,
      0.9996220469474792,
      0.9993807077407837,
      0.9998984932899475,
      0.9998480081558228,
      0.9994646906852722,
      0.9997474551200867,
      0.9999289512634277,
      0.9999041557312012,
      0.9998764991760254,
      0.999959409236908,
      0.9999595880508423,
      0.9999622106552124,
      0.999974250793457,
      0.9999623894691467,
      0.9999350905418396,
      0.9999556541442871,
      0.9999473690986633,
      0.9999070763587952,
      0.9998812079429626,
      0.9999686479568481,
      0.999965250492096,
      0.9999491572380066,
      0.9999266266822815,
      0.9999064803123474,
      0.9998892545700073,
      0.9999548196792603,
      0.9999697208404541,
      0.9999665021896362,
      0.9999574422836304,
      0.9999547004699707,
      0.9999602437019348,
      0.9999772906303406,
      0.9999745488166809,
      0.9999397397041321,
      0.9999533891677856,
      0.9998734593391418,
      0.999688446521759,
      0.9996516108512878,
      0.9999005794525146,
      0.9997158646583557,
      0.9979937672615051,
      0.9994429349899292,
      0.9997807145118713,
      0.9981602430343628,
      0.9956009387969971,
      0.9996588826179504,
      0.9996469020843506,
      0.9998987317085266,
      0.9999374747276306,
      0.999971866607666,
      0.9999484419822693,
      0.9999539256095886,
      0.9999760389328003,
      0.9999616742134094,
      0.9999058246612549,
      0.999966025352478,
      0.9999752044677734,
      0.9999433755874634,
      0.9999364018440247,
      0.9999638199806213,
      0.9999195337295532
    ],
    [
      0.8100306391716003,
      0.8015726804733276,
      0.807550311088562,
      0.8216972351074219,
      0.8198505640029907,
      0.8097701072692871,
      0.8240920901298523,
      0.8182380795478821,
      0.8181906342506409,
      0.8346668481826782,
      0.847149133682251,
      0.8248354196548462,
      0.844017744064331,
      0.8682996034622192,
      0.8665294647216797,
      0.8603746294975281,
      0.8795129060745239,
      0.9094442129135132,
      0.9118744134902954,
      0.9067610502243042,
      0.9264149069786072,
      0.9228023886680603,
      0.9129929542541504,
      0.9224673509597778,
      0.9370115995407104,
      0.9328689575195312,
      0.927404522895813,
      0.9598441123962402,
      0.9521836042404175,
      0.9477648138999939,
      0.9426975250244141,
      0.9108766317367554,
      0.9360672235488892,
      0.9356253147125244,
      0.8924573659896851,
      0.8842141032218933,
      0.9133676290512085,
      0.8884885311126709,
      0.8604847192764282,
      0.8767662048339844,
      0.8829909563064575,
      0.8524468541145325,
      0.8455415964126587,
      0.85456383228302,
      0.8387265205383301,
      0.8083062171936035,
      0.8081619739532471,
      0.8058168292045593,
      0.8100032210350037,
      0.7164121866226196,
      0.7352221012115479,
      0.7840665578842163,
      0.7517001628875732,
      0.725003719329834,
      0.7698319554328918,
      0.7666665315628052,
      0.745396614074707,
      0.7379064559936523,
      0.7835317850112915,
      0.7466033101081848,
      0.7075121998786926,
      0.7257345914840698,
      0.7165471315383911,
      0.588260293006897,
      0.9999102354049683,
      0.9999678134918213,
      0.9999675750732422,
      0.9999521374702454,
      0.9999743103981018,
      0.9999127388000488,
      0.9997349381446838,
      0.9985891580581665,
      0.9869599938392639,
      0.9901241660118103,
      0.9686918258666992,
      0.9694863557815552,
      0.9788870811462402,
      0.9950981736183167,
      0.9946663975715637,
      0.9993695616722107,
      0.9996798634529114,
      0.9998494982719421,
      0.9998924136161804,
      0.9999114274978638,
      0.9998651742935181,
      0.9999244213104248,
      0.9999263286590576,
      0.9998610019683838,
      0.9998217225074768,
      0.9996578693389893,
      0.9979055523872375,
      0.980687141418457,
      0.9641883373260498,
      0.967381477355957,
      0.9568120837211609,
      0.9752105474472046,
      0.981480062007904,
      0.9948181509971619,
      0.9959117770195007,
      0.9997448325157166,
      0.9997602105140686,
      0.9998725056648254,
      0.9998311996459961,
      0.9998981356620789,
      0.9999316930770874,
      0.9999560117721558,
      0.9999536275863647,
      0.9999639391899109,
      0.9999111890792847,
      0.9997887015342712,
      0.9998559355735779,
      0.9999658465385437,
      0.9999808073043823,
      0.9999661445617676,
      0.999567985534668,
      0.9999504089355469,
      0.999963104724884,
      0.9999727010726929,
      0.9999445676803589,
      0.9998193383216858,
      0.9999275803565979,
      0.9999083876609802,
      0.9999529123306274,
      0.9997217059135437,
      0.9995972514152527,
      0.9999083280563354,
      0.9999648928642273,
      0.9999386668205261,
      0.9999480843544006,
      0.9999645948410034,
      0.9999722242355347,
      0.9999544620513916,
      0.9999681115150452,
      0.9999175071716309,
      0.9999632835388184,
      0.9998975396156311,
      0.9999425411224365,
      0.9999215006828308,
      0.9999505281448364,
      0.9999387860298157,
      0.9998475313186646,
      0.9999043941497803,
      0.9998416304588318,
      0.9994799494743347,
      0.9966868162155151,
      0.9993274211883545,
      0.9998579621315002,
      0.9998751878738403,
      0.9999595880508423,
      0.9999545216560364,
      0.9999061822891235,
      0.9998388290405273,
      0.9989395141601562,
      0.9813507199287415,
      0.9531337022781372,
      0.9278675317764282,
      0.9626984596252441,
      0.9766625761985779,
      0.9965930581092834,
      0.9995352029800415,
      0.9998887777328491,
      0.9999224543571472,
      0.9999452829360962,
      0.9999698400497437,
      0.9999788999557495,
      0.9999483227729797,
      0.9999253749847412,
      0.9997231364250183,
      0.9951971173286438,
      0.9967033863067627,
      0.9936869740486145,
      0.9987400770187378,
      0.9998855590820312,
      0.9999399781227112,
      0.9999212026596069,
      0.9998875260353088,
      0.9998734593391418,
      0.9996923804283142,
      0.9993235468864441,
      0.9957605004310608,
      0.9871186017990112,
      0.9888514876365662,
      0.9658428430557251,
      0.9791950583457947,
      0.9972016215324402,
      0.9995414614677429,
      0.9989895224571228,
      0.9997498393058777,
      0.9986832737922668,
      0.9999035000801086,
      0.9999125003814697,
      0.999889612197876,
      0.9999589920043945,
      0.9999517798423767,
      0.9999464154243469,
      0.9999592900276184,
      0.999911367893219,
      0.9999458193778992,
      0.9999504089355469,
      0.9999088644981384,
      0.9999076724052429,
      0.9996531009674072,
      0.9952235817909241,
      0.9786756038665771,
      0.9655462503433228,
      0.9684585332870483,
      0.9405480623245239,
      0.9006657600402832,
      0.9323846101760864,
      0.9739813804626465,
      0.9954649209976196,
      0.9959089756011963,
      0.9994298219680786,
      0.999622642993927,
      0.9999130964279175,
      0.9998758435249329,
      0.9998075366020203,
      0.999717652797699,
      0.9991425275802612,
      0.9956671595573425,
      0.9948657751083374,
      0.9808468818664551,
      0.983066737651825,
      0.9714541435241699,
      0.9641356468200684,
      0.9798132181167603,
      0.9344607591629028,
      0.9460667967796326,
      0.9725338220596313,
      0.9399770498275757,
      0.8934128284454346,
      0.9245982766151428,
      0.9453860521316528,
      0.8949214220046997,
      0.8702325820922852,
      0.9279992580413818,
      0.9353035688400269,
      0.891793429851532,
      0.9039965867996216,
      0.9552456140518188,
      0.942557692527771,
      0.9249334335327148,
      0.9614956378936768,
      0.9809606075286865,
      0.9677759408950806,
      0.9622283577919006,
      0.9849017858505249,
      0.9888949990272522,
      0.9786622524261475,
      0.9900709986686707,
      0.9991196990013123,
      0.9997604489326477,
      0.9999452829360962,
      0.9999719858169556,
      0.9999786019325256,
      0.9999585151672363,
      0.9999058842658997,
      0.9991835951805115,
      0.9998487830162048,
      0.9998123049736023,
      0.9997780919075012,
      0.9999051690101624,
      0.999947726726532,
      0.9999223947525024,
      0.9999037384986877,
      0.9999632835388184,
      0.9999703764915466,
      0.9999225735664368,
      0.9999421834945679,
      0.999970555305481,
      0.9999738931655884,
      0.9999380111694336,
      0.999947726726532,
      0.9997953772544861,
      0.9999353885650635,
      0.9999411702156067,
      0.9998108744621277,
      0.9995407462120056,
      0.9998975992202759,
      0.9999135136604309,
      0.999748706817627,
      0.9997557401657104,
      0.9999040365219116,
      0.9998477101325989,
      0.999422013759613,
      0.9997982978820801,
      0.9998883605003357,
      0.9997106194496155,
      0.9994872808456421,
      0.9999125003814697,
      0.9998679161071777,
      0.999575674533844,
      0.9997950196266174,
      0.9999325275421143,
      0.9999151825904846,
      0.999895453453064,
      0.9999619722366333,
      0.99996018409729,
      0.9999628663063049,
      0.999975323677063,
      0.9999622106552124,
      0.9999343752861023,
      0.9999560117721558,
      0.9999476671218872,
      0.9999068379402161,
      0.9998812675476074,
      0.9999685287475586,
      0.9999651908874512,
      0.9999492764472961,
      0.9999268651008606,
      0.9999068379402161,
      0.9998896718025208,
      0.9999551773071289,
      0.9999707937240601,
      0.9999677538871765,
      0.9999580383300781,
      0.9999550580978394,
      0.9999603629112244,
      0.9999772310256958,
      0.9999743103981018,
      0.9999405741691589,
      0.9999558925628662,
      0.9998879432678223,
      0.9997528195381165,
      0.9997135996818542,
      0.9999121427536011,
      0.9997615218162537,
      0.9982712268829346,
      0.9995201230049133,
      0.9998058080673218,
      0.998364269733429,
      0.9959234595298767,
      0.9996507167816162,
      0.9996680617332458,
      0.9999032020568848,
      0.9999386668205261,
      0.9999720454216003,
      0.9999483823776245,
      0.9999539852142334,
      0.9999760389328003,
      0.9999615550041199,
      0.9999055862426758,
      0.9999658465385437,
      0.9999750852584839,
      0.9999433755874634,
      0.9999361038208008,
      0.9999637007713318,
      0.9999191761016846
    ],
    [
      0.8230639100074768,
      0.8140078783035278,
      0.8186758756637573,
      0.8313196897506714,
      0.8314902782440186,
      0.8186838626861572,
      0.8327655792236328,
      0.8292785286903381,
      0.830895185470581,
      0.8448565006256104,
      0.8559857606887817,
      0.8350645303726196,
      0.853140652179718,
      0.8769420385360718,
      0.8760050535202026,
      0.8709988594055176,
      0.8876367807388306,
      0.9171025156974792,
      0.9197065830230713,
      0.9146833419799805,
      0.9331557750701904,
      0.9287893772125244,
      0.9191677570343018,
      0.9288100004196167,
      0.9412387609481812,
      0.9369680285453796,
      0.9318073987960815,
      0.9629397988319397,
      0.9553086757659912,
      0.9523736238479614,
      0.9490915536880493,
      0.9194910526275635,
      0.9413148164749146,
      0.941542387008667,
      0.9009892344474792,
      0.8935829401016235,
      0.9213160872459412,
      0.897553563117981,
      0.8712791204452515,
      0.8862043619155884,
      0.8904992341995239,
      0.8635159730911255,
      0.8566620349884033,
      0.8627148866653442,
      0.848542332649231,
      0.8211596608161926,
      0.815192461013794,
      0.8102381825447083,
      0.8185997605323792,
      0.7220995426177979,
      0.7523506879806519,
      0.7977219820022583,
      0.7663115859031677,
      0.7411679029464722,
      0.7823492288589478,
      0.785313069820404,
      0.7624397873878479,
      0.7527163624763489,
      0.7942092418670654,
      0.7618042230606079,
      0.7227925062179565,
      0.7411127090454102,
      0.7338508367538452,
      0.5971482992172241,
      0.9999123215675354,
      0.9999688863754272,
      0.9999690651893616,
      0.999956488609314,
      0.9999774098396301,
      0.9999282360076904,
      0.9997756481170654,
      0.9987950325012207,
      0.9885013103485107,
      0.9914340972900391,
      0.9717804789543152,
      0.9716347455978394,
      0.9812963008880615,
      0.9959093332290649,
      0.9954673051834106,
      0.9994841814041138,
      0.9997278451919556,
      0.9998617768287659,
      0.9999006986618042,
      0.99991375207901,
      0.9998655915260315,
      0.9999256730079651,
      0.9999287724494934,
      0.9998709559440613,
      0.9998445510864258,
      0.9997224807739258,
      0.9981828927993774,
      0.9831580519676208,
      0.9683597087860107,
      0.9709124565124512,
      0.9603360891342163,
      0.9775986671447754,
      0.9836336374282837,
      0.9953969717025757,
      0.9964776039123535,
      0.9997811913490295,
      0.9997875690460205,
      0.9998860359191895,
      0.9998430013656616,
      0.9999020099639893,
      0.9999339580535889,
      0.9999571442604065,
      0.9999566078186035,
      0.9999668002128601,
      0.9999226331710815,
      0.9998251795768738,
      0.9998673796653748,
      0.9999668598175049,
      0.9999811053276062,
      0.9999662637710571,
      0.9995712041854858,
      0.9999505877494812,
      0.9999637603759766,
      0.9999728798866272,
      0.999944269657135,
      0.9998195171356201,
      0.9999279975891113,
      0.9999083280563354,
      0.9999534487724304,
      0.9997243881225586,
      0.9996011853218079,
      0.9999093413352966,
      0.999965250492096,
      0.9999393820762634,
      0.9999501705169678,
      0.9999650716781616,
      0.9999722838401794,
      0.9999542236328125,
      0.9999680519104004,
      0.9999173879623413,
      0.9999632239341736,
      0.9998978972434998,
      0.9999431371688843,
      0.9999216198921204,
      0.999950647354126,
      0.9999401569366455,
      0.9998511075973511,
      0.9999114274978638,
      0.9998644590377808,
      0.9996221661567688,
      0.9979937076568604,
      0.9995208382606506,
      0.9998780488967896,
      0.9998826384544373,
      0.9999603033065796,
      0.999955415725708,
      0.9999111294746399,
      0.9998614192008972,
      0.9991207718849182,
      0.9826314449310303,
      0.9558559656143188,
      0.9320091009140015,
      0.964809238910675,
      0.9785663485527039,
      0.9971442222595215,
      0.9995957612991333,
      0.9999005198478699,
      0.9999266862869263,
      0.9999474883079529,
      0.9999710917472839,
      0.9999793767929077,
      0.9999529123306274,
      0.9999327063560486,
      0.9997830390930176,
      0.9961110353469849,
      0.9974263906478882,
      0.9945103526115417,
      0.9989108443260193,
      0.9998979568481445,
      0.9999446868896484,
      0.9999242424964905,
      0.9998945593833923,
      0.9998814463615417,
      0.9997212290763855,
      0.9994146227836609,
      0.995952844619751,
      0.9885767102241516,
      0.9902724623680115,
      0.9694700241088867,
      0.98159259557724,
      0.9976909756660461,
      0.9996324181556702,
      0.9994762539863586,
      0.999805212020874,
      0.9988747239112854,
      0.9999035000801086,
      0.9999125599861145,
      0.999891459941864,
      0.9999593496322632,
      0.9999533891677856,
      0.9999496936798096,
      0.9999610781669617,
      0.9999108910560608,
      0.9999460577964783,
      0.9999524354934692,
      0.9999122023582458,
      0.9999172687530518,
      0.999718964099884,
      0.9956789612770081,
      0.9804003834724426,
      0.9679108262062073,
      0.9718492031097412,
      0.9461343288421631,
      0.908014714717865,
      0.9377008676528931,
      0.9768463373184204,
      0.9961653351783752,
      0.9963636994361877,
      0.9995507597923279,
      0.9996930956840515,
      0.9999256134033203,
      0.9998863935470581,
      0.9998207092285156,
      0.9997368454933167,
      0.999251663684845,
      0.9956694841384888,
      0.9948888421058655,
      0.9820345640182495,
      0.9842303395271301,
      0.9745587110519409,
      0.9673751592636108,
      0.9815372824668884,
      0.9391078948974609,
      0.9496909976005554,
      0.9746878147125244,
      0.9451383948326111,
      0.9009426832199097,
      0.928717851638794,
      0.9485337734222412,
      0.9021297097206116,
      0.8774815201759338,
      0.9325721859931946,
      0.9408956170082092,
      0.8993348479270935,
      0.9103659987449646,
      0.9596648812294006,
      0.9484046101570129,
      0.9310992956161499,
      0.9653393626213074,
      0.9830607771873474,
      0.970596194267273,
      0.9656280279159546,
      0.986526608467102,
      0.9901984930038452,
      0.9805388450622559,
      0.991069495677948,
      0.9993147253990173,
      0.9998061656951904,
      0.9999502301216125,
      0.9999737739562988,
      0.9999790191650391,
      0.9999589323997498,
      0.9999065399169922,
      0.9991827607154846,
      0.9998490214347839,
      0.9998124241828918,
      0.9997788667678833,
      0.999906063079834,
      0.9999483823776245,
      0.9999234080314636,
      0.9999051690101624,
      0.9999641180038452,
      0.9999710917472839,
      0.9999236464500427,
      0.9999411702156067,
      0.9999738931655884,
      0.9999756813049316,
      0.9999405145645142,
      0.9999523162841797,
      0.9998297691345215,
      0.9999428987503052,
      0.9999464750289917,
      0.999844491481781,
      0.9996163249015808,
      0.9999103546142578,
      0.9999235272407532,
      0.9998006224632263,
      0.999800443649292,
      0.9999154210090637,
      0.9998711943626404,
      0.99955153465271,
      0.9998325705528259,
      0.9998995065689087,
      0.9997687935829163,
      0.9995811581611633,
      0.9999204277992249,
      0.9998804926872253,
      0.9996528029441833,
      0.999826967716217,
      0.9999374747276306,
      0.9999211430549622,
      0.9999093413352966,
      0.9999638199806213,
      0.9999604225158691,
      0.9999635219573975,
      0.9999760389328003,
      0.9999621510505676,
      0.9999340772628784,
      0.9999567270278931,
      0.9999477863311768,
      0.9999064207077026,
      0.999880850315094,
      0.9999683499336243,
      0.9999650716781616,
      0.9999493956565857,
      0.9999271035194397,
      0.9999076128005981,
      0.9998903870582581,
      0.9999558329582214,
      0.9999719262123108,
      0.9999690055847168,
      0.9999586939811707,
      0.9999551177024841,
      0.9999603033065796,
      0.999977171421051,
      0.9999741315841675,
      0.9999410510063171,
      0.9999582171440125,
      0.9998993277549744,
      0.9998012781143188,
      0.9997656345367432,
      0.9999228119850159,
      0.9997978210449219,
      0.9985466003417969,
      0.9996065497398376,
      0.9998314380645752,
      0.9985599517822266,
      0.9959372282028198,
      0.9996769428253174,
      0.9996981024742126,
      0.9999097585678101,
      0.9999403357505798,
      0.9999722242355347,
      0.9999481439590454,
      0.9999539256095886,
      0.9999761581420898,
      0.9999613165855408,
      0.9999054670333862,
      0.9999656081199646,
      0.9999750256538391,
      0.9999432563781738,
      0.999936044216156,
      0.9999635815620422,
      0.999919056892395
    ],
    [
      0.8324034214019775,
      0.8245912790298462,
      0.8277907967567444,
      0.8382721543312073,
      0.8421244621276855,
      0.8256595134735107,
      0.8400376439094543,
      0.8386443257331848,
      0.8409607410430908,
      0.8531438708305359,
      0.8636487126350403,
      0.8447380065917969,
      0.8608399629592896,
      0.8845313787460327,
      0.8843380212783813,
      0.8806079626083374,
      0.8949829936027527,
      0.9243439435958862,
      0.9260285496711731,
      0.9216481447219849,
      0.9382246136665344,
      0.934030294418335,
      0.9252167344093323,
      0.934235155582428,
      0.9446645975112915,
      0.9405056238174438,
      0.9356899857521057,
      0.9651131629943848,
      0.9565432667732239,
      0.9562640190124512,
      0.953388512134552,
      0.9271332025527954,
      0.9454575181007385,
      0.94679856300354,
      0.9085936546325684,
      0.9026941657066345,
      0.9281548261642456,
      0.9054371118545532,
      0.878807544708252,
      0.8941272497177124,
      0.8969444036483765,
      0.8724720478057861,
      0.8655874729156494,
      0.8693094849586487,
      0.8560325503349304,
      0.8323293924331665,
      0.8215271830558777,
      0.8155937194824219,
      0.8286724090576172,
      0.7283181548118591,
      0.7727004289627075,
      0.812656044960022,
      0.7779836058616638,
      0.7554758787155151,
      0.7947069406509399,
      0.8003195524215698,
      0.7772607803344727,
      0.766298770904541,
      0.8060815334320068,
      0.7753498554229736,
      0.7369753122329712,
      0.7530184388160706,
      0.7569746971130371,
      0.6086558699607849,
      0.9999125599861145,
      0.9999695420265198,
      0.9999701976776123,
      0.9999603033065796,
      0.9999791383743286,
      0.999935507774353,
      0.999805748462677,
      0.9989584684371948,
      0.9897302389144897,
      0.9923558235168457,
      0.9743711352348328,
      0.974240243434906,
      0.9829462170600891,
      0.9962983131408691,
      0.9953759908676147,
      0.9995415210723877,
      0.9997642636299133,
      0.9998725652694702,
      0.9999073147773743,
      0.9999158382415771,
      0.9998659491539001,
      0.9999266862869263,
      0.9999311566352844,
      0.9998799562454224,
      0.9998602271080017,
      0.9997607469558716,
      0.9984011054039001,
      0.9851034879684448,
      0.9719056487083435,
      0.9739145040512085,
      0.9643388390541077,
      0.9799985885620117,
      0.9859188199043274,
      0.9958360195159912,
      0.9972667694091797,
      0.999806821346283,
      0.9998106956481934,
      0.9998980760574341,
      0.9998555779457092,
      0.9999067187309265,
      0.9999361634254456,
      0.9999582171440125,
      0.999959409236908,
      0.9999693036079407,
      0.9999316930770874,
      0.999853789806366,
      0.9998781085014343,
      0.9999679923057556,
      0.999981164932251,
      0.9999654293060303,
      0.9995732307434082,
      0.999950647354126,
      0.9999642968177795,
      0.9999730587005615,
      0.9999436140060425,
      0.9998195767402649,
      0.9999280571937561,
      0.9999082088470459,
      0.9999534487724304,
      0.9997246861457825,
      0.9996035695075989,
      0.9999101161956787,
      0.9999655485153198,
      0.9999398589134216,
      0.999951958656311,
      0.9999653697013855,
      0.9999723434448242,
      0.9999539852142334,
      0.9999679327011108,
      0.9999174475669861,
      0.9999633431434631,
      0.9998980164527893,
      0.9999433755874634,
      0.9999216198921204,
      0.999950647354126,
      0.9999415278434753,
      0.9998546838760376,
      0.9999182224273682,
      0.9998836517333984,
      0.9997068643569946,
      0.9985789656639099,
      0.9996381402015686,
      0.9998942017555237,
      0.9998894929885864,
      0.9999611377716064,
      0.9999567270278931,
      0.9999178051948547,
      0.9998816847801208,
      0.9992707967758179,
      0.9839001297950745,
      0.9582284688949585,
      0.9347513318061829,
      0.9668108224868774,
      0.980245053768158,
      0.9974186420440674,
      0.9995038509368896,
      0.9999026656150818,
      0.9999276399612427,
      0.9999486804008484,
      0.9999722242355347,
      0.9999799728393555,
      0.999956488609314,
      0.9999386072158813,
      0.9998257160186768,
      0.996769368648529,
      0.9979028701782227,
      0.9953625798225403,
      0.9992484450340271,
      0.9999110698699951,
      0.9999477863311768,
      0.999925971031189,
      0.9998999834060669,
      0.9998880624771118,
      0.9997470378875732,
      0.9994996190071106,
      0.9964188933372498,
      0.9899811744689941,
      0.9915435910224915,
      0.9719140529632568,
      0.9836288094520569,
      0.9980232119560242,
      0.9996829628944397,
      0.9995647668838501,
      0.9998315572738647,
      0.9990040063858032,
      0.9999045729637146,
      0.9999135136604309,
      0.9998941421508789,
      0.9999599456787109,
      0.9999550580978394,
      0.999952495098114,
      0.9999624490737915,
      0.999911367893219,
      0.9999465346336365,
      0.9999541640281677,
      0.9999146461486816,
      0.9999238848686218,
      0.9997631907463074,
      0.9960695505142212,
      0.9819523096084595,
      0.9698805809020996,
      0.974672257900238,
      0.9507486820220947,
      0.9158891439437866,
      0.9423350095748901,
      0.9791688919067383,
      0.9967367053031921,
      0.9970518946647644,
      0.999647855758667,
      0.9997527003288269,
      0.9999362826347351,
      0.9998990893363953,
      0.9998332262039185,
      0.9997525215148926,
      0.9993388652801514,
      0.9958155751228333,
      0.9951791763305664,
      0.9833967685699463,
      0.9857422113418579,
      0.9776891469955444,
      0.9701138138771057,
      0.9834169149398804,
      0.9433058500289917,
      0.9530673623085022,
      0.9763532876968384,
      0.9489595890045166,
      0.9078057408332825,
      0.9318391680717468,
      0.9520033001899719,
      0.9086618423461914,
      0.8845234513282776,
      0.9373425245285034,
      0.9462096691131592,
      0.9059883952140808,
      0.9158750772476196,
      0.9630736112594604,
      0.952817976474762,
      0.9359117746353149,
      0.9675015211105347,
      0.9848471879959106,
      0.9716740250587463,
      0.9685751795768738,
      0.9877458214759827,
      0.991371214389801,
      0.9822746515274048,
      0.9921689629554749,
      0.9994716644287109,
      0.9998411536216736,
      0.999954342842102,
      0.9999752044677734,
      0.9999791979789734,
      0.9999592304229736,
      0.9999070763587952,
      0.9991856217384338,
      0.9998502731323242,
      0.9998134970664978,
      0.9997801184654236,
      0.9999070763587952,
      0.9999488592147827,
      0.9999239444732666,
      0.9999064207077026,
      0.9999646544456482,
      0.9999719858169556,
      0.9999246597290039,
      0.9999420046806335,
      0.9999758005142212,
      0.9999769330024719,
      0.9999425411224365,
      0.9999560117721558,
      0.9998563528060913,
      0.9999485015869141,
      0.9999507069587708,
      0.9998685717582703,
      0.9996993541717529,
      0.9999207854270935,
      0.9999318718910217,
      0.9998385906219482,
      0.999834418296814,
      0.9999250769615173,
      0.9998936653137207,
      0.9996510744094849,
      0.9998595714569092,
      0.999909520149231,
      0.9998139142990112,
      0.9996737837791443,
      0.9999290108680725,
      0.9998915195465088,
      0.9997116327285767,
      0.9998524785041809,
      0.9999411106109619,
      0.9999261498451233,
      0.9999207854270935,
      0.9999655485153198,
      0.9999606609344482,
      0.9999642968177795,
      0.9999771118164062,
      0.9999622106552124,
      0.9999340772628784,
      0.9999574422836304,
      0.9999482035636902,
      0.9999062418937683,
      0.999880850315094,
      0.9999681711196899,
      0.9999650716781616,
      0.9999495148658752,
      0.9999271035194397,
      0.999907910823822,
      0.9998908042907715,
      0.9999561905860901,
      0.9999728202819824,
      0.9999697804450989,
      0.9999589323997498,
      0.9999551177024841,
      0.9999602437019348,
      0.9999768733978271,
      0.9999737739562988,
      0.999941349029541,
      0.9999601244926453,
      0.9999089241027832,
      0.9998374581336975,
      0.9998061656951904,
      0.9999317526817322,
      0.9998278021812439,
      0.9987921714782715,
      0.9996707439422607,
      0.9998528361320496,
      0.9988401532173157,
      0.9963140487670898,
      0.999688982963562,
      0.9997200965881348,
      0.9999153017997742,
      0.9999420642852783,
      0.9999726414680481,
      0.9999483227729797,
      0.9999540448188782,
      0.9999761581420898,
      0.9999613165855408,
      0.9999058246612549,
      0.9999656677246094,
      0.9999749660491943,
      0.9999432563781738,
      0.9999359250068665,
      0.9999633431434631,
      0.9999191761016846
    ],
    [
      0.8418346047401428,
      0.8336763381958008,
      0.8343760371208191,
      0.845247745513916,
      0.8523070216178894,
      0.8314464688301086,
      0.8472810983657837,
      0.8473211526870728,
      0.8516480326652527,
      0.8620154857635498,
      0.8708155751228333,
      0.8541203737258911,
      0.8692660927772522,
      0.8925324082374573,
      0.8909381628036499,
      0.8901166915893555,
      0.9029793739318848,
      0.9307470321655273,
      0.9314536452293396,
      0.9285001754760742,
      0.9431542754173279,
      0.9385664463043213,
      0.9304426312446594,
      0.938589334487915,
      0.947458803653717,
      0.9433387517929077,
      0.9389185905456543,
      0.9669367074966431,
      0.9586203098297119,
      0.9591184854507446,
      0.9575244188308716,
      0.9346802234649658,
      0.9495669603347778,
      0.9521141052246094,
      0.9169067144393921,
      0.9118606448173523,
      0.9350165724754333,
      0.9148250818252563,
      0.8874258995056152,
      0.9021374583244324,
      0.9044068455696106,
      0.8829119205474854,
      0.8752292394638062,
      0.8763297200202942,
      0.8644191026687622,
      0.8453544974327087,
      0.8285336494445801,
      0.8212165236473083,
      0.8387764692306519,
      0.7368283867835999,
      0.7864104509353638,
      0.8275035619735718,
      0.7933626174926758,
      0.7748987674713135,
      0.8099184036254883,
      0.8180512189865112,
      0.7966198325157166,
      0.7871882915496826,
      0.820918619632721,
      0.7926744222640991,
      0.7586408257484436,
      0.7786499261856079,
      0.7790563106536865,
      0.623100996017456,
      0.9999145269393921,
      0.9999703764915466,
      0.999971330165863,
      0.9999635219573975,
      0.9999803304672241,
      0.9999427795410156,
      0.9998303651809692,
      0.9990934729576111,
      0.990841269493103,
      0.9931640028953552,
      0.9765830039978027,
      0.976025402545929,
      0.9843335151672363,
      0.9967312812805176,
      0.9958347678184509,
      0.9995986223220825,
      0.9997936487197876,
      0.9998818039894104,
      0.9999138116836548,
      0.9999179244041443,
      0.999866247177124,
      0.9999275207519531,
      0.9999328255653381,
      0.9998870491981506,
      0.9998722672462463,
      0.9997889399528503,
      0.9986130595207214,
      0.9866902232170105,
      0.974725067615509,
      0.9762598276138306,
      0.9678377509117126,
      0.9820889234542847,
      0.9875524044036865,
      0.996600866317749,
      0.9981151223182678,
      0.9998387098312378,
      0.9998334050178528,
      0.9999092817306519,
      0.9998658299446106,
      0.999910295009613,
      0.9999383091926575,
      0.9999592900276184,
      0.999961793422699,
      0.9999714493751526,
      0.9999395608901978,
      0.9998746514320374,
      0.9998868107795715,
      0.9999691247940063,
      0.9999816417694092,
      0.9999656677246094,
      0.9995777010917664,
      0.9999510645866394,
      0.9999648332595825,
      0.9999732375144958,
      0.9999433159828186,
      0.9998204112052917,
      0.9999284148216248,
      0.9999083280563354,
      0.9999539852142334,
      0.9997267127037048,
      0.9996070861816406,
      0.9999111890792847,
      0.9999660849571228,
      0.9999407529830933,
      0.9999535083770752,
      0.9999657273292542,
      0.9999724626541138,
      0.9999539256095886,
      0.9999678134918213,
      0.9999175667762756,
      0.9999634027481079,
      0.9998982548713684,
      0.9999437928199768,
      0.9999217987060547,
      0.9999509453773499,
      0.99994295835495,
      0.9998586177825928,
      0.9999240636825562,
      0.9998989105224609,
      0.9997721910476685,
      0.9990898370742798,
      0.9997236728668213,
      0.9999073147773743,
      0.9998949766159058,
      0.9999615550041199,
      0.9999576807022095,
      0.9999217391014099,
      0.9998972415924072,
      0.9994035363197327,
      0.9852772355079651,
      0.9602927565574646,
      0.9372049570083618,
      0.9689232110977173,
      0.9817482233047485,
      0.9978376030921936,
      0.999574601650238,
      0.9999135136604309,
      0.9999340772628784,
      0.9999505877494812,
      0.9999729990959167,
      0.9999803900718689,
      0.9999595880508423,
      0.9999434351921082,
      0.9998583793640137,
      0.997317910194397,
      0.9982735514640808,
      0.9959572553634644,
      0.9993293285369873,
      0.9999182224273682,
      0.9999505877494812,
      0.9999277591705322,
      0.9999048709869385,
      0.9998931884765625,
      0.9997683763504028,
      0.9995796084403992,
      0.9968976378440857,
      0.9912680983543396,
      0.9925812482833862,
      0.9746434092521667,
      0.985034704208374,
      0.998288631439209,
      0.999722957611084,
      0.9996215105056763,
      0.9998513460159302,
      0.9991286396980286,
      0.9999054670333862,
      0.9999139308929443,
      0.9998957514762878,
      0.9999605417251587,
      0.9999567270278931,
      0.9999547600746155,
      0.9999637603759766,
      0.9999123215675354,
      0.9999473094940186,
      0.9999558925628662,
      0.9999173283576965,
      0.9999293088912964,
      0.9997950196266174,
      0.9964128732681274,
      0.9833993315696716,
      0.9718742966651917,
      0.9773186445236206,
      0.9562351107597351,
      0.9236001372337341,
      0.946953296661377,
      0.9815480709075928,
      0.9971749782562256,
      0.9975994825363159,
      0.9997237920761108,
      0.9997952580451965,
      0.9999440908432007,
      0.9999061822891235,
      0.9998446702957153,
      0.9997690320014954,
      0.9994224905967712,
      0.9960166811943054,
      0.9955512285232544,
      0.9846495985984802,
      0.9870129227638245,
      0.9804779887199402,
      0.9728260040283203,
      0.9850971102714539,
      0.9481618404388428,
      0.9572176933288574,
      0.9781210422515869,
      0.9531772136688232,
      0.9166007041931152,
      0.9367685914039612,
      0.9556090235710144,
      0.9158622622489929,
      0.8923615217208862,
      0.9424489736557007,
      0.9513683319091797,
      0.912962794303894,
      0.9213096499443054,
      0.9661502242088318,
      0.9564052224159241,
      0.9395946860313416,
      0.9690294861793518,
      0.9863168001174927,
      0.9733495712280273,
      0.9705546498298645,
      0.9886456727981567,
      0.9921200275421143,
      0.9841433763504028,
      0.9929751753807068,
      0.9995710849761963,
      0.999867856502533,
      0.999957799911499,
      0.999976396560669,
      0.999979555606842,
      0.9999594688415527,
      0.9999069571495056,
      0.99918532371521,
      0.999850869178772,
      0.9998139142990112,
      0.9997813701629639,
      0.9999080896377563,
      0.9999494552612305,
      0.9999250769615173,
      0.9999082088470459,
      0.9999656081199646,
      0.9999728202819824,
      0.9999262690544128,
      0.9999436736106873,
      0.9999773502349854,
      0.9999781250953674,
      0.9999443292617798,
      0.999958872795105,
      0.9998802542686462,
      0.999954342842102,
      0.9999552965164185,
      0.9998955130577087,
      0.9998544454574585,
      0.9999330639839172,
      0.9999390244483948,
      0.9998683333396912,
      0.9998648762702942,
      0.9999322295188904,
      0.99990314245224,
      0.9997239112854004,
      0.9998796582221985,
      0.9999170303344727,
      0.9998478293418884,
      0.9997338652610779,
      0.9999349117279053,
      0.9999006986618042,
      0.9997597932815552,
      0.9998725652694702,
      0.9999428391456604,
      0.9999302625656128,
      0.9999308586120605,
      0.999966561794281,
      0.9999605417251587,
      0.9999666810035706,
      0.9999781250953674,
      0.9999621510505676,
      0.9999340772628784,
      0.9999583959579468,
      0.9999485015869141,
      0.9999060034751892,
      0.9998806715011597,
      0.9999679923057556,
      0.9999651312828064,
      0.9999499320983887,
      0.9999276995658875,
      0.9999088048934937,
      0.9998921155929565,
      0.9999569058418274,
      0.9999737739562988,
      0.9999706149101257,
      0.9999593496322632,
      0.9999545216560364,
      0.9999602437019348,
      0.9999768733978271,
      0.9999735355377197,
      0.9999414682388306,
      0.9999618530273438,
      0.9999165534973145,
      0.9998632073402405,
      0.9998435974121094,
      0.9999412298202515,
      0.999859631061554,
      0.9990954399108887,
      0.9997458457946777,
      0.9998783469200134,
      0.999156653881073,
      0.9971245527267456,
      0.9997286200523376,
      0.9997566342353821,
      0.9999227523803711,
      0.9999439716339111,
      0.9999727010726929,
      0.9999480843544006,
      0.999954104423523,
      0.9999761581420898,
      0.9999611377716064,
      0.9999057650566101,
      0.999965488910675,
      0.9999749660491943,
      0.9999432563781738,
      0.9999358654022217,
      0.9999632835388184,
      0.9999194145202637
    ],
    [
      0.8539177775382996,
      0.8453031778335571,
      0.843745231628418,
      0.8546521067619324,
      0.8641520738601685,
      0.8402378559112549,
      0.856431245803833,
      0.858644962310791,
      0.8628664016723633,
      0.8716478943824768,
      0.8788987398147583,
      0.8646469116210938,
      0.8777257204055786,
      0.90062415599823,
      0.899074912071228,
      0.8984730243682861,
      0.9102663993835449,
      0.9357678294181824,
      0.9360408782958984,
      0.9337218999862671,
      0.9472228288650513,
      0.9423936605453491,
      0.9348233938217163,
      0.9420881271362305,
      0.9499802589416504,
      0.9459413886070251,
      0.9420871734619141,
      0.9687486290931702,
      0.9604970812797546,
      0.9614410400390625,
      0.9611985683441162,
      0.9398343563079834,
      0.9529786109924316,
      0.955829918384552,
      0.9235206842422485,
      0.9189211130142212,
      0.9405852556228638,
      0.9231075048446655,
      0.8957169055938721,
      0.9098204374313354,
      0.9126660823822021,
      0.8934307098388672,
      0.8858367204666138,
      0.8853089809417725,
      0.8753559589385986,
      0.8586481213569641,
      0.8389371037483215,
      0.8302407264709473,
      0.848004937171936,
      0.7486125230789185,
      0.7983492016792297,
      0.8393003344535828,
      0.8115836977958679,
      0.7923674583435059,
      0.8223573565483093,
      0.8341383934020996,
      0.8134946823120117,
      0.8047399520874023,
      0.8341643214225769,
      0.8080977201461792,
      0.7777164578437805,
      0.7958093881607056,
      0.799935519695282,
      0.6347556710243225,
      0.999915361404419,
      0.9999709129333496,
      0.999971866607666,
      0.9999660849571228,
      0.9999812841415405,
      0.9999480843544006,
      0.9998493194580078,
      0.9992125034332275,
      0.9917761087417603,
      0.9937528371810913,
      0.9784528017044067,
      0.9776705503463745,
      0.985600471496582,
      0.9971448183059692,
      0.9963088035583496,
      0.9996502995491028,
      0.9998188018798828,
      0.9998878240585327,
      0.9999189972877502,
      0.9999200701713562,
      0.9998670220375061,
      0.9999284744262695,
      0.9999344944953918,
      0.999893069267273,
      0.9998807311058044,
      0.9998076558113098,
      0.9987472295761108,
      0.9880794286727905,
      0.9775769710540771,
      0.9790788888931274,
      0.9718080759048462,
      0.9844462871551514,
      0.989270806312561,
      0.9972748756408691,
      0.998519778251648,
      0.9998659491539001,
      0.9998520016670227,
      0.9999186396598816,
      0.9998754858970642,
      0.9999166131019592,
      0.9999400973320007,
      0.9999597668647766,
      0.9999633431434631,
      0.9999726414680481,
      0.9999446272850037,
      0.9998844265937805,
      0.9998924732208252,
      0.999970018863678,
      0.9999815225601196,
      0.9999675750732422,
      0.9995772838592529,
      0.9999508261680603,
      0.9999648928642273,
      0.9999729990959167,
      0.9999427199363708,
      0.9998202323913574,
      0.9999328851699829,
      0.9999081492424011,
      0.999954104423523,
      0.9997279644012451,
      0.9996095299720764,
      0.9999117851257324,
      0.9999662637710571,
      0.9999409317970276,
      0.9999544620513916,
      0.9999657273292542,
      0.9999723434448242,
      0.9999536275863647,
      0.9999679327011108,
      0.9999175071716309,
      0.9999634623527527,
      0.9998984336853027,
      0.9999442100524902,
      0.9999220371246338,
      0.9999508261680603,
      0.9999439120292664,
      0.9998610019683838,
      0.9999287724494934,
      0.9999109506607056,
      0.9998190999031067,
      0.9993292689323425,
      0.9997817873954773,
      0.9999167323112488,
      0.9998990297317505,
      0.9999619126319885,
      0.9999584555625916,
      0.9999253749847412,
      0.999908983707428,
      0.9995031356811523,
      0.9867854714393616,
      0.9629595875740051,
      0.9404307007789612,
      0.9715785980224609,
      0.9834725856781006,
      0.998352587223053,
      0.9997810125350952,
      0.9999279975891113,
      0.9999409317970276,
      0.9999541640281677,
      0.9999735355377197,
      0.9999805688858032,
      0.9999618530273438,
      0.9999467730522156,
      0.9998803734779358,
      0.9977710247039795,
      0.9985756874084473,
      0.9964607357978821,
      0.9992865920066833,
      0.9999231696128845,
      0.9999542832374573,
      0.9999301433563232,
      0.9999103546142578,
      0.99989914894104,
      0.9997904896736145,
      0.9996454119682312,
      0.9973694086074829,
      0.9925370812416077,
      0.9936342835426331,
      0.9770650863647461,
      0.9869203567504883,
      0.9984945058822632,
      0.9997340440750122,
      0.9994948506355286,
      0.9998554587364197,
      0.9991813898086548,
      0.9999063014984131,
      0.9999144077301025,
      0.9998975396156311,
      0.9999608993530273,
      0.999957799911499,
      0.9999561309814453,
      0.9999642968177795,
      0.999912440776825,
      0.9999473094940186,
      0.9999568462371826,
      0.9999186992645264,
      0.9999314546585083,
      0.9998125433921814,
      0.9967143535614014,
      0.9846860766410828,
      0.9737042188644409,
      0.9795727133750916,
      0.9606028199195862,
      0.9297036528587341,
      0.9509423971176147,
      0.9835898876190186,
      0.9976557493209839,
      0.9982717633247375,
      0.999771773815155,
      0.9998219609260559,
      0.9999487996101379,
      0.9999114274978638,
      0.999852180480957,
      0.9997801780700684,
      0.9994762539863586,
      0.9961278438568115,
      0.9957587122917175,
      0.9856883883476257,
      0.9880567789077759,
      0.9825724959373474,
      0.9753001928329468,
      0.9865039587020874,
      0.9521788358688354,
      0.9607452154159546,
      0.9796797037124634,
      0.9570438265800476,
      0.9240092039108276,
      0.9418690204620361,
      0.9589671492576599,
      0.9226135611534119,
      0.9002411961555481,
      0.9468178153038025,
      0.9561913013458252,
      0.9204483032226562,
      0.926964282989502,
      0.9694992303848267,
      0.9604138135910034,
      0.9440184831619263,
      0.9714218974113464,
      0.9879195094108582,
      0.9757253527641296,
      0.9728376865386963,
      0.9896864295005798,
      0.992862343788147,
      0.9856215715408325,
      0.993824303150177,
      0.9996511936187744,
      0.9998884797096252,
      0.99996018409729,
      0.9999773502349854,
      0.9999798536300659,
      0.9999597668647766,
      0.9999077916145325,
      0.9991858005523682,
      0.999851644039154,
      0.9998147487640381,
      0.9997825622558594,
      0.9999088048934937,
      0.9999500513076782,
      0.9999260902404785,
      0.9999096989631653,
      0.9999665021896362,
      0.9999733567237854,
      0.9999276399612427,
      0.9999452233314514,
      0.9999786019325256,
      0.9999793171882629,
      0.9999462366104126,
      0.9999616742134094,
      0.99989914894104,
      0.9999588131904602,
      0.9999590516090393,
      0.9999120831489563,
      0.9998836517333984,
      0.9999410510063171,
      0.9999436736106873,
      0.9998946189880371,
      0.9998882412910461,
      0.9999399781227112,
      0.9999170303344727,
      0.9997864365577698,
      0.9998985528945923,
      0.9999253153800964,
      0.9998778700828552,
      0.9997921586036682,
      0.9999423027038574,
      0.9999085068702698,
      0.9997950196266174,
      0.9998899698257446,
      0.9999460577964783,
      0.999934196472168,
      0.9999381899833679,
      0.9999678134918213,
      0.9999608993530273,
      0.9999673366546631,
      0.9999790787696838,
      0.9999622702598572,
      0.999934196472168,
      0.999959409236908,
      0.9999489188194275,
      0.9999058842658997,
      0.9998806118965149,
      0.9999678730964661,
      0.9999650716781616,
      0.9999499320983887,
      0.9999279379844666,
      0.9999092221260071,
      0.9998927116394043,
      0.999957263469696,
      0.9999743103981018,
      0.9999711513519287,
      0.9999593496322632,
      0.9999544620513916,
      0.9999600648880005,
      0.9999767541885376,
      0.9999731779098511,
      0.9999415874481201,
      0.9999631643295288,
      0.9999220371246338,
      0.9998795986175537,
      0.9998665452003479,
      0.9999474287033081,
      0.9998792409896851,
      0.9992629289627075,
      0.9997851252555847,
      0.9998952746391296,
      0.99932861328125,
      0.997443437576294,
      0.9997522830963135,
      0.9997812509536743,
      0.9999282956123352,
      0.9999457597732544,
      0.9999731779098511,
      0.9999480247497559,
      0.9999540448188782,
      0.9999760985374451,
      0.9999607801437378,
      0.999904453754425,
      0.9999650716781616,
      0.9999749064445496,
      0.999943196773529,
      0.9999357461929321,
      0.9999632835388184,
      0.9999197721481323
    ],
    [
      0.866597056388855,
      0.8566446900367737,
      0.8517255783081055,
      0.8649041652679443,
      0.8760743141174316,
      0.8514547348022461,
      0.8662834167480469,
      0.8697201609611511,
      0.8738641738891602,
      0.880661129951477,
      0.8869733810424805,
      0.875377357006073,
      0.886400580406189,
      0.9083468317985535,
      0.9071969985961914,
      0.9064409732818604,
      0.9168674349784851,
      0.9401229619979858,
      0.940502405166626,
      0.938204288482666,
      0.9505458474159241,
      0.945997416973114,
      0.9388401508331299,
      0.9449974894523621,
      0.9520397186279297,
      0.9485090970993042,
      0.9445357918739319,
      0.970390260219574,
      0.9620258212089539,
      0.9639767408370972,
      0.964223325252533,
      0.9436522722244263,
      0.9557856321334839,
      0.958357572555542,
      0.9283502101898193,
      0.9241082668304443,
      0.945127010345459,
      0.9288980960845947,
      0.9034438133239746,
      0.9165874719619751,
      0.9203349351882935,
      0.9025605320930481,
      0.8946827054023743,
      0.8937519192695618,
      0.886393666267395,
      0.8704887628555298,
      0.8490362763404846,
      0.8389828205108643,
      0.8571778535842896,
      0.7640321254730225,
      0.8089712858200073,
      0.8525960445404053,
      0.8282914757728577,
      0.8068546652793884,
      0.8339509963989258,
      0.8485429286956787,
      0.8299020528793335,
      0.8197253942489624,
      0.8467592597007751,
      0.8212586641311646,
      0.7946540117263794,
      0.8117274045944214,
      0.8142350316047668,
      0.6471881866455078,
      0.9999170899391174,
      0.9999714493751526,
      0.999972403049469,
      0.999967098236084,
      0.9999820590019226,
      0.999951958656311,
      0.9998641014099121,
      0.9993079304695129,
      0.9927260875701904,
      0.9944505095481873,
      0.9805078506469727,
      0.9795163869857788,
      0.9873439073562622,
      0.997584342956543,
      0.99677574634552,
      0.9996917843818665,
      0.9998354911804199,
      0.9998900890350342,
      0.9999231100082397,
      0.9999215602874756,
      0.9998673796653748,
      0.9999286532402039,
      0.9999350309371948,
      0.9998966455459595,
      0.9998883605003357,
      0.9998318552970886,
      0.9988999962806702,
      0.9895368814468384,
      0.9802634119987488,
      0.9816731214523315,
      0.9750921130180359,
      0.986532986164093,
      0.9908196926116943,
      0.9976799488067627,
      0.9986938238143921,
      0.9998787641525269,
      0.9998648166656494,
      0.9999249577522278,
      0.9998828172683716,
      0.9999194145202637,
      0.9999411106109619,
      0.9999601244926453,
      0.9999644160270691,
      0.9999736547470093,
      0.999948263168335,
      0.9998933672904968,
      0.9998966455459595,
      0.9999707937240601,
      0.999981701374054,
      0.999967098236084,
      0.9995810985565186,
      0.9999507069587708,
      0.9999648332595825,
      0.9999728798866272,
      0.9999423623085022,
      0.99982088804245,
      0.9999333620071411,
      0.9999085664749146,
      0.9999545812606812,
      0.9997311234474182,
      0.9996137619018555,
      0.9999125599861145,
      0.999966561794281,
      0.9999412298202515,
      0.9999552369117737,
      0.9999657869338989,
      0.9999723434448242,
      0.9999535083770752,
      0.9999676942825317,
      0.9999174475669861,
      0.9999635219573975,
      0.9998986124992371,
      0.9999444484710693,
      0.9999219179153442,
      0.9999504685401917,
      0.9999440908432007,
      0.9998619556427002,
      0.9999319911003113,
      0.9999184608459473,
      0.9998476505279541,
      0.9994770288467407,
      0.999822735786438,
      0.9999241828918457,
      0.9999024271965027,
      0.999962329864502,
      0.9999592304229736,
      0.9999285340309143,
      0.9999182820320129,
      0.9995688796043396,
      0.9879674911499023,
      0.9652143716812134,
      0.943729043006897,
      0.9737001061439514,
      0.9850084781646729,
      0.998541533946991,
      0.9996839761734009,
      0.9999286532402039,
      0.9999417066574097,
      0.999954342842102,
      0.9999743103981018,
      0.9999806880950928,
      0.9999635219573975,
      0.99994957447052,
      0.9998959302902222,
      0.9980691075325012,
      0.9988207221031189,
      0.9970064163208008,
      0.9994856715202332,
      0.9999309182167053,
      0.999955952167511,
      0.9999316334724426,
      0.9999147057533264,
      0.9999019503593445,
      0.9998104572296143,
      0.9997013211250305,
      0.9977802634239197,
      0.9936216473579407,
      0.9944966435432434,
      0.9797651767730713,
      0.9888301491737366,
      0.9987186789512634,
      0.9997641444206238,
      0.9995672702789307,
      0.9998700022697449,
      0.9992678165435791,
      0.9999075531959534,
      0.999915361404419,
      0.9998995065689087,
      0.9999614953994751,
      0.9999589920043945,
      0.9999579191207886,
      0.9999649524688721,
      0.9999127984046936,
      0.9999476075172424,
      0.9999579191207886,
      0.9999201893806458,
      0.9999347925186157,
      0.9998373985290527,
      0.9969784021377563,
      0.9859459400177002,
      0.9751708507537842,
      0.9814045429229736,
      0.9642168879508972,
      0.9351651668548584,
      0.9553227424621582,
      0.9855634570121765,
      0.9979857802391052,
      0.9984143376350403,
      0.9998050332069397,
      0.9998380541801453,
      0.9999538660049438,
      0.9999165534973145,
      0.9998573660850525,
      0.999787449836731,
      0.9995061159133911,
      0.9959536790847778,
      0.9956493377685547,
      0.9863693714141846,
      0.9888012409210205,
      0.9840753078460693,
      0.9773733615875244,
      0.9876415729522705,
      0.9568241834640503,
      0.9639201164245605,
      0.9811956286430359,
      0.9604278802871704,
      0.9303174018859863,
      0.9462595582008362,
      0.9621130228042603,
      0.9290908575057983,
      0.907701313495636,
      0.950630784034729,
      0.9602962732315063,
      0.927887499332428,
      0.9325826168060303,
      0.9724007844924927,
      0.9642342925071716,
      0.9487314224243164,
      0.9738250374794006,
      0.9893016815185547,
      0.9780240654945374,
      0.974736213684082,
      0.9906914234161377,
      0.993706464767456,
      0.987108051776886,
      0.994583249092102,
      0.9997214078903198,
      0.999904215335846,
      0.999961793422699,
      0.9999780654907227,
      0.9999799132347107,
      0.99996018409729,
      0.999908447265625,
      0.9991924166679382,
      0.9998536705970764,
      0.9998170137405396,
      0.9997853636741638,
      0.9999103546142578,
      0.9999507665634155,
      0.9999271631240845,
      0.9999115467071533,
      0.9999668598175049,
      0.9999743103981018,
      0.9999292492866516,
      0.9999468326568604,
      0.999980092048645,
      0.9999804496765137,
      0.9999483823776245,
      0.9999644160270691,
      0.9999153017997742,
      0.9999627470970154,
      0.999961793422699,
      0.9999244213104248,
      0.9999024271965027,
      0.9999467134475708,
      0.9999488592147827,
      0.9999135136604309,
      0.9999059438705444,
      0.9999455809593201,
      0.9999279975891113,
      0.9998308420181274,
      0.99991375207901,
      0.9999321699142456,
      0.9999001622200012,
      0.9998310208320618,
      0.999947726726532,
      0.9999163746833801,
      0.9998254776000977,
      0.9999033212661743,
      0.9999493360519409,
      0.9999372363090515,
      0.9999440908432007,
      0.9999690055847168,
      0.9999610781669617,
      0.9999681711196899,
      0.9999796748161316,
      0.9999622106552124,
      0.999934196472168,
      0.9999600648880005,
      0.9999491572380066,
      0.9999055862426758,
      0.9998801946640015,
      0.9999676942825317,
      0.9999650716781616,
      0.9999500513076782,
      0.99992835521698,
      0.9999099969863892,
      0.9998942017555237,
      0.9999583959579468,
      0.9999749064445496,
      0.9999703764915466,
      0.9999595880508423,
      0.9999545216560364,
      0.99996018409729,
      0.9999768137931824,
      0.9999729990959167,
      0.9999417066574097,
      0.9999641180038452,
      0.9999260306358337,
      0.9998910427093506,
      0.9998799562454224,
      0.9999517202377319,
      0.999893844127655,
      0.9993911385536194,
      0.999821126461029,
      0.9999082088470459,
      0.9994391202926636,
      0.9977416396141052,
      0.9997807145118713,
      0.9998043179512024,
      0.9999330639839172,
      0.999947190284729,
      0.9999732375144958,
      0.9999478459358215,
      0.999954104423523,
      0.9999760389328003,
      0.999960720539093,
      0.9999043941497803,
      0.9999651312828064,
      0.9999749660491943,
      0.9999432563781738,
      0.9999357461929321,
      0.9999634027481079,
      0.9999197721481323
    ],
    [
      0.8783348202705383,
      0.8678430318832397,
      0.860636293888092,
      0.8748566508293152,
      0.8873485326766968,
      0.8628384470939636,
      0.8764311075210571,
      0.8815991878509521,
      0.885037899017334,
      0.8893401026725769,
      0.8950226306915283,
      0.8863921761512756,
      0.8945934772491455,
      0.9150744676589966,
      0.915209174156189,
      0.9147062301635742,
      0.9225444197654724,
      0.9442291259765625,
      0.9448087215423584,
      0.9421178102493286,
      0.9534926414489746,
      0.9491421580314636,
      0.9426707029342651,
      0.9479976892471313,
      0.954168975353241,
      0.9511260986328125,
      0.9470497965812683,
      0.971129834651947,
      0.9634661674499512,
      0.9662688374519348,
      0.9669944047927856,
      0.9468879699707031,
      0.9581568837165833,
      0.9604806900024414,
      0.9321085810661316,
      0.9284676313400269,
      0.9486926794052124,
      0.9330951571464539,
      0.9097023010253906,
      0.9220147132873535,
      0.9262293577194214,
      0.9092480540275574,
      0.9014352560043335,
      0.9008612632751465,
      0.8946222066879272,
      0.8791519403457642,
      0.8583230972290039,
      0.8472685813903809,
      0.8659825325012207,
      0.7798705101013184,
      0.8187936544418335,
      0.8641260862350464,
      0.8412959575653076,
      0.8178789615631104,
      0.844155490398407,
      0.8598458170890808,
      0.8431316614151001,
      0.8316123485565186,
      0.858263373374939,
      0.8338117003440857,
      0.8084524869918823,
      0.8249770998954773,
      0.8262304067611694,
      0.6596059799194336,
      0.9999179244041443,
      0.9999715685844421,
      0.9999725818634033,
      0.9999679327011108,
      0.9999828338623047,
      0.9999545812606812,
      0.9998742341995239,
      0.9993734359741211,
      0.9934610724449158,
      0.9950708746910095,
      0.982460618019104,
      0.9811968803405762,
      0.9887898564338684,
      0.9978788495063782,
      0.9971967935562134,
      0.9997294545173645,
      0.9998535513877869,
      0.999898374080658,
      0.9999270439147949,
      0.9999233484268188,
      0.999868631362915,
      0.9999299049377441,
      0.9999364614486694,
      0.9999012351036072,
      0.9998963475227356,
      0.9998508095741272,
      0.9990940093994141,
      0.9909465312957764,
      0.9829227328300476,
      0.9842872023582458,
      0.978021502494812,
      0.9885084629058838,
      0.9922988414764404,
      0.9981523752212524,
      0.9989352226257324,
      0.9998960494995117,
      0.9998778700828552,
      0.9999315142631531,
      0.999889075756073,
      0.9999219179153442,
      0.9999423623085022,
      0.9999604821205139,
      0.999965250492096,
      0.9999743700027466,
      0.9999509453773499,
      0.9998989105224609,
      0.9998999238014221,
      0.9999710917472839,
      0.9999818801879883,
      0.9999668002128601,
      0.9995837807655334,
      0.9999508857727051,
      0.9999648928642273,
      0.9999728202819824,
      0.9999420046806335,
      0.9998207688331604,
      0.9999332427978516,
      0.9999083280563354,
      0.9999546408653259,
      0.9997321963310242,
      0.9996169805526733,
      0.9999132752418518,
      0.9999667406082153,
      0.9999414682388306,
      0.9999557137489319,
      0.9999655485153198,
      0.9999721050262451,
      0.9999532699584961,
      0.999967634677887,
      0.9999178051948547,
      0.9999635219573975,
      0.9998987913131714,
      0.9999447464942932,
      0.9999222159385681,
      0.9999508261680603,
      0.9999454617500305,
      0.9998645782470703,
      0.9999346733093262,
      0.9999236464500427,
      0.9998614192008972,
      0.9995778799057007,
      0.9998473525047302,
      0.9999299645423889,
      0.9999056458473206,
      0.9999626874923706,
      0.9999600648880005,
      0.9999323487281799,
      0.9999256134033203,
      0.9996302723884583,
      0.9891501069068909,
      0.9681034684181213,
      0.9481772184371948,
      0.9766090512275696,
      0.986781656742096,
      0.998889684677124,
      0.9998517036437988,
      0.9999395608901978,
      0.9999473094940186,
      0.9999561309814453,
      0.99997478723526,
      0.9999809265136719,
      0.9999653697013855,
      0.9999517798423767,
      0.9999104142189026,
      0.998387336730957,
      0.999093770980835,
      0.9974512457847595,
      0.9994736909866333,
      0.9999349117279053,
      0.9999587535858154,
      0.9999334812164307,
      0.9999192357063293,
      0.9999079704284668,
      0.9998248815536499,
      0.9997429847717285,
      0.998125433921814,
      0.9945257902145386,
      0.9953060150146484,
      0.9824042916297913,
      0.9903990030288696,
      0.9989016056060791,
      0.9997896552085876,
      0.9996501803398132,
      0.9998819828033447,
      0.9993529319763184,
      0.9999088644981384,
      0.9999162554740906,
      0.999901294708252,
      0.9999620318412781,
      0.9999601244926453,
      0.9999591708183289,
      0.9999657869338989,
      0.9999136924743652,
      0.999948263168335,
      0.9999589323997498,
      0.9999216198921204,
      0.9999372363090515,
      0.9998502135276794,
      0.9971820712089539,
      0.9870449900627136,
      0.9766069650650024,
      0.9830446243286133,
      0.9673832058906555,
      0.9400611519813538,
      0.959257960319519,
      0.9874066710472107,
      0.9982273578643799,
      0.9985753297805786,
      0.9998312592506409,
      0.999855101108551,
      0.9999573826789856,
      0.9999189376831055,
      0.9998623728752136,
      0.9997960329055786,
      0.999541699886322,
      0.9959867596626282,
      0.9956068992614746,
      0.9872217178344727,
      0.9896417260169983,
      0.9854371547698975,
      0.9791697263717651,
      0.9886111617088318,
      0.960616946220398,
      0.9665694236755371,
      0.9826070666313171,
      0.9634355306625366,
      0.9355357885360718,
      0.9503633379936218,
      0.9653618335723877,
      0.9349029064178467,
      0.9148529767990112,
      0.954710841178894,
      0.9642757177352905,
      0.9347065687179565,
      0.9379379153251648,
      0.9754582047462463,
      0.9681838154792786,
      0.9535508155822754,
      0.9762176275253296,
      0.9906619787216187,
      0.9803993701934814,
      0.9769317507743835,
      0.991594135761261,
      0.9943857789039612,
      0.9885290265083313,
      0.9953041672706604,
      0.9997687339782715,
      0.9999168515205383,
      0.999963641166687,
      0.9999788403511047,
      0.9999803304672241,
      0.9999604821205139,
      0.999908983707428,
      0.9991934895515442,
      0.9998546242713928,
      0.9998180270195007,
      0.9997867941856384,
      0.9999112486839294,
      0.9999514222145081,
      0.9999279975891113,
      0.999912679195404,
      0.9999673962593079,
      0.9999747276306152,
      0.9999300837516785,
      0.9999476671218872,
      0.9999806880950928,
      0.9999811053276062,
      0.9999496340751648,
      0.9999661445617676,
      0.9999253749847412,
      0.9999650120735168,
      0.9999633431434631,
      0.9999303221702576,
      0.9998844861984253,
      0.9999492168426514,
      0.999952495098114,
      0.9999269247055054,
      0.9999178647994995,
      0.9999504089355469,
      0.999937117099762,
      0.9998645186424255,
      0.9999257326126099,
      0.9999383091926575,
      0.9999169707298279,
      0.9998601675033569,
      0.9999521374702454,
      0.9999232888221741,
      0.9998481273651123,
      0.9999134540557861,
      0.9999516606330872,
      0.9999407529830933,
      0.9999486207962036,
      0.9999702572822571,
      0.9999617338180542,
      0.9999691247940063,
      0.9999803304672241,
      0.9999625086784363,
      0.9999346733093262,
      0.9999608993530273,
      0.99994957447052,
      0.9999057054519653,
      0.9998804926872253,
      0.999967634677887,
      0.9999650716781616,
      0.9999505281448364,
      0.9999288320541382,
      0.9999107718467712,
      0.9998952746391296,
      0.9999574422836304,
      0.9999753832817078,
      0.9999699592590332,
      0.9999592900276184,
      0.999954342842102,
      0.9999600648880005,
      0.9999766945838928,
      0.999972939491272,
      0.9999417066574097,
      0.999964714050293,
      0.9999285936355591,
      0.999898374080658,
      0.9998889565467834,
      0.9999548196792603,
      0.9999039769172668,
      0.9994808435440063,
      0.9998512864112854,
      0.9999171495437622,
      0.9995167851448059,
      0.9979926943778992,
      0.9998071193695068,
      0.9998177289962769,
      0.9999364018440247,
      0.9999480843544006,
      0.9999733567237854,
      0.9999478459358215,
      0.9999541640281677,
      0.9999760389328003,
      0.9999606609344482,
      0.9999046325683594,
      0.9999650716781616,
      0.9999749064445496,
      0.9999433159828186,
      0.9999356865882874,
      0.9999632835388184,
      0.999919056892395
    ],
    [
      0.8901351690292358,
      0.8793427348136902,
      0.871029257774353,
      0.885387659072876,
      0.8985344171524048,
      0.876459002494812,
      0.8876615762710571,
      0.8948689699172974,
      0.8965566158294678,
      0.8989006280899048,
      0.9035676717758179,
      0.8987935781478882,
      0.9027227759361267,
      0.9215890169143677,
      0.9233155250549316,
      0.9229962825775146,
      0.9280848503112793,
      0.94857257604599,
      0.9494594931602478,
      0.9462116360664368,
      0.9565470218658447,
      0.9528307914733887,
      0.9468464851379395,
      0.950937032699585,
      0.956415057182312,
      0.9538604021072388,
      0.9494816064834595,
      0.9724600315093994,
      0.9649336338043213,
      0.9685121774673462,
      0.9690265655517578,
      0.9502673149108887,
      0.9605739116668701,
      0.96258944272995,
      0.9357830882072449,
      0.9332209229469299,
      0.9520838260650635,
      0.936968207359314,
      0.9154455661773682,
      0.927497386932373,
      0.9317439794540405,
      0.9150068163871765,
      0.9082477688789368,
      0.9083997011184692,
      0.9028335809707642,
      0.887050449848175,
      0.8686075210571289,
      0.8584738969802856,
      0.8752222657203674,
      0.797087550163269,
      0.8266925811767578,
      0.8748073577880859,
      0.853847861289978,
      0.8272009491920471,
      0.8546419739723206,
      0.8699905276298523,
      0.8564183712005615,
      0.8443509340286255,
      0.8700120449066162,
      0.8458465337753296,
      0.8235255479812622,
      0.8391916751861572,
      0.8372237682342529,
      0.6741052865982056,
      0.9999192953109741,
      0.9999719262123108,
      0.9999729990959167,
      0.999968945980072,
      0.9999833106994629,
      0.999956488609314,
      0.9998833537101746,
      0.9994432926177979,
      0.994324266910553,
      0.9956405162811279,
      0.9843611717224121,
      0.9829944968223572,
      0.9899633526802063,
      0.9980319142341614,
      0.9975364208221436,
      0.9997576475143433,
      0.9998685717582703,
      0.999904215335846,
      0.9999312162399292,
      0.999924898147583,
      0.9998695850372314,
      0.9999304413795471,
      0.9999375343322754,
      0.9999046921730042,
      0.9999027252197266,
      0.9998652338981628,
      0.9992527961730957,
      0.9922147989273071,
      0.9853924512863159,
      0.9866642951965332,
      0.9808956384658813,
      0.9902888536453247,
      0.9936533570289612,
      0.9985116124153137,
      0.9991532564163208,
      0.9999073147773743,
      0.999888002872467,
      0.9999361634254456,
      0.9998946785926819,
      0.999923825263977,
      0.9999430775642395,
      0.9999606609344482,
      0.9999659061431885,
      0.9999748468399048,
      0.9999529719352722,
      0.9999035596847534,
      0.9999027252197266,
      0.9999713897705078,
      0.9999818801879883,
      0.9999666213989258,
      0.9995850920677185,
      0.9999508857727051,
      0.9999648928642273,
      0.9999727010726929,
      0.9999417662620544,
      0.9998220801353455,
      0.9999335408210754,
      0.9999087452888489,
      0.999954879283905,
      0.9997349381446838,
      0.9996207356452942,
      0.9999143481254578,
      0.9999672770500183,
      0.9999420046806335,
      0.9999565482139587,
      0.9999655485153198,
      0.9999721050262451,
      0.9999532103538513,
      0.9999675154685974,
      0.9999178051948547,
      0.9999635219573975,
      0.9998992681503296,
      0.9999451041221619,
      0.9999226927757263,
      0.9999508857727051,
      0.9999457597732544,
      0.9998659491539001,
      0.9999368786811829,
      0.9999276995658875,
      0.9998732209205627,
      0.9996516704559326,
      0.999873161315918,
      0.9999346733093262,
      0.999907374382019,
      0.9999628663063049,
      0.9999605417251587,
      0.9999337196350098,
      0.9999314546585083,
      0.9996864795684814,
      0.9903713464736938,
      0.9711233973503113,
      0.9524396657943726,
      0.9791813492774963,
      0.9885605573654175,
      0.9990854859352112,
      0.9998756051063538,
      0.9999439716339111,
      0.9999498724937439,
      0.9999570846557617,
      0.999975323677063,
      0.9999809861183167,
      0.999966561794281,
      0.9999536871910095,
      0.9999209642410278,
      0.9986401200294495,
      0.9993270039558411,
      0.9979016184806824,
      0.9995465278625488,
      0.9999390244483948,
      0.9999604225158691,
      0.9999343752861023,
      0.9999228119850159,
      0.9999122619628906,
      0.999843180179596,
      0.9997877478599548,
      0.9985073804855347,
      0.9955657720565796,
      0.9960193634033203,
      0.9849507212638855,
      0.9918233752250671,
      0.9990608096122742,
      0.9998114109039307,
      0.9996970891952515,
      0.9998934268951416,
      0.9994324445724487,
      0.9999103546142578,
      0.9999141097068787,
      0.9999033808708191,
      0.9999621510505676,
      0.9999610781669617,
      0.9999606013298035,
      0.9999666213989258,
      0.9999142289161682,
      0.9999483823776245,
      0.9999597668647766,
      0.999923050403595,
      0.9999399781227112,
      0.9998635053634644,
      0.99744713306427,
      0.988201379776001,
      0.9781660437583923,
      0.9846435785293579,
      0.9703920483589172,
      0.9448041915893555,
      0.9631475210189819,
      0.9892860054969788,
      0.9985058307647705,
      0.9987899661064148,
      0.9998642802238464,
      0.9998688697814941,
      0.9999602437019348,
      0.9999226927757263,
      0.9998666048049927,
      0.9998019933700562,
      0.9995713233947754,
      0.9960724115371704,
      0.9956167340278625,
      0.9881995916366577,
      0.990526556968689,
      0.9866947531700134,
      0.9810978174209595,
      0.9898315668106079,
      0.9643610715866089,
      0.9692893028259277,
      0.9841869473457336,
      0.9666603207588196,
      0.9408752918243408,
      0.9545196294784546,
      0.9688494205474854,
      0.9408001899719238,
      0.9225529432296753,
      0.9581063985824585,
      0.968346357345581,
      0.9413232803344727,
      0.9435070157051086,
      0.9785653352737427,
      0.9719465374946594,
      0.9583057165145874,
      0.9786921739578247,
      0.9919672012329102,
      0.982587993144989,
      0.979393482208252,
      0.9924915432929993,
      0.9951712489128113,
      0.9899981021881104,
      0.9959569573402405,
      0.9998072385787964,
      0.9999256134033203,
      0.9999648332595825,
      0.9999793767929077,
      0.9999803304672241,
      0.9999607801437378,
      0.9999094009399414,
      0.9991963505744934,
      0.999855637550354,
      0.9998189806938171,
      0.9997882843017578,
      0.9999122023582458,
      0.9999518394470215,
      0.9999287724494934,
      0.9999138712882996,
      0.9999679327011108,
      0.9999752044677734,
      0.999930739402771,
      0.9999483823776245,
      0.9999814033508301,
      0.9999818205833435,
      0.9999508261680603,
      0.9999676942825317,
      0.9999364614486694,
      0.9999682307243347,
      0.9999658465385437,
      0.9999417066574097,
      0.9999351501464844,
      0.9999555349349976,
      0.9999563694000244,
      0.9999387860298157,
      0.9999312162399292,
      0.999954342842102,
      0.9999440908432007,
      0.999889612197876,
      0.9999353289604187,
      0.9999432563781738,
      0.9999300241470337,
      0.9998845458030701,
      0.9999563694000244,
      0.9999296069145203,
      0.9998685121536255,
      0.9999225735664368,
      0.999954342842102,
      0.9999439716339111,
      0.9999531507492065,
      0.9999711513519287,
      0.9999620914459229,
      0.9999698400497437,
      0.9999807476997375,
      0.999962568283081,
      0.9999350905418396,
      0.9999614953994751,
      0.9999496936798096,
      0.9999057650566101,
      0.9998805522918701,
      0.9999675750732422,
      0.9999650120735168,
      0.9999507665634155,
      0.9999294877052307,
      0.9999109506607056,
      0.9998956918716431,
      0.9999576807022095,
      0.9999755024909973,
      0.9999703764915466,
      0.9999600648880005,
      0.9999551177024841,
      0.9999602437019348,
      0.9999768137931824,
      0.999972939491272,
      0.9999414086341858,
      0.9999653100967407,
      0.9999309182167053,
      0.9999058842658997,
      0.9998975396156311,
      0.9999576210975647,
      0.9999132752418518,
      0.9995739459991455,
      0.9998756647109985,
      0.9999260306358337,
      0.9995964169502258,
      0.9982703328132629,
      0.9998291730880737,
      0.9998304843902588,
      0.9999392628669739,
      0.9999487996101379,
      0.9999734163284302,
      0.999947726726532,
      0.9999540448188782,
      0.9999760985374451,
      0.9999608993530273,
      0.999904990196228,
      0.9999651908874512,
      0.9999749064445496,
      0.9999436140060425,
      0.9999359250068665,
      0.9999634027481079,
      0.9999194741249084
    ],
    [
      0.9015362858772278,
      0.8919830918312073,
      0.8843561410903931,
      0.8978838324546814,
      0.9099135398864746,
      0.890198826789856,
      0.8995141983032227,
      0.9082314968109131,
      0.9080681800842285,
      0.909307062625885,
      0.9128034114837646,
      0.9112899303436279,
      0.9114607572555542,
      0.9281108975410461,
      0.9309002757072449,
      0.9307204484939575,
      0.9335802793502808,
      0.9529352188110352,
      0.9537967443466187,
      0.9499350786209106,
      0.9594720005989075,
      0.9562464356422424,
      0.9513411521911621,
      0.9536920785903931,
      0.9585419297218323,
      0.9558035731315613,
      0.9523870944976807,
      0.9735013842582703,
      0.9663667678833008,
      0.9708957076072693,
      0.9702423214912415,
      0.9531729221343994,
      0.9626648426055908,
      0.9642085433006287,
      0.9388023614883423,
      0.9376609325408936,
      0.9556024074554443,
      0.9405345916748047,
      0.9206782579421997,
      0.932513952255249,
      0.9364389181137085,
      0.9207003116607666,
      0.9149336814880371,
      0.9154190421104431,
      0.9105205535888672,
      0.8960245847702026,
      0.8800614476203918,
      0.8704845905303955,
      0.8851438760757446,
      0.8172382712364197,
      0.8394289016723633,
      0.8843746185302734,
      0.8670529127120972,
      0.8406836986541748,
      0.8666590452194214,
      0.881592869758606,
      0.8699902296066284,
      0.8580240607261658,
      0.882157027721405,
      0.8586246967315674,
      0.8394024968147278,
      0.854465663433075,
      0.8496850728988647,
      0.6902016401290894,
      0.9999201893806458,
      0.9999721646308899,
      0.9999732375144958,
      0.9999697208404541,
      0.9999837875366211,
      0.9999594688415527,
      0.9998996257781982,
      0.9995089173316956,
      0.9952171444892883,
      0.9961599111557007,
      0.9862042665481567,
      0.9846062660217285,
      0.9909977316856384,
      0.9981952905654907,
      0.9978753328323364,
      0.9997751712799072,
      0.9998704195022583,
      0.9999075531959534,
      0.9999340772628784,
      0.9999266266822815,
      0.999871015548706,
      0.9999310374259949,
      0.9999383091926575,
      0.9999071359634399,
      0.9999056458473206,
      0.999870240688324,
      0.9992015361785889,
      0.9931586980819702,
      0.9875165224075317,
      0.9888166189193726,
      0.9833943247795105,
      0.9918271899223328,
      0.9947923421859741,
      0.998802661895752,
      0.9993842840194702,
      0.999918520450592,
      0.9998979568481445,
      0.9999403953552246,
      0.9998994469642639,
      0.9999255537986755,
      0.9999439120292664,
      0.9999607801437378,
      0.9999664425849915,
      0.9999752640724182,
      0.9999546408653259,
      0.9999083280563354,
      0.9999051094055176,
      0.9999715089797974,
      0.9999819993972778,
      0.9999666810035706,
      0.9995874762535095,
      0.9999510049819946,
      0.9999648928642273,
      0.9999727010726929,
      0.9999415874481201,
      0.9998201727867126,
      0.9999322295188904,
      0.9999079704284668,
      0.999954879283905,
      0.9997349381446838,
      0.9996209144592285,
      0.9999146461486816,
      0.9999673962593079,
      0.9999392032623291,
      0.9999572038650513,
      0.9999656081199646,
      0.9999719858169556,
      0.9999532103538513,
      0.999967098236084,
      0.9999181628227234,
      0.9999639391899109,
      0.9999002814292908,
      0.9999443888664246,
      0.9999235272407532,
      0.9999513626098633,
      0.9999468326568604,
      0.9998680949211121,
      0.9999388456344604,
      0.9999316334724426,
      0.999887228012085,
      0.9997144937515259,
      0.9998921155929565,
      0.9999386072158813,
      0.9999091625213623,
      0.9999631643295288,
      0.9999610185623169,
      0.9999361038208008,
      0.9999369382858276,
      0.9997378587722778,
      0.9924375414848328,
      0.9749393463134766,
      0.9571812152862549,
      0.9816896319389343,
      0.9903751611709595,
      0.9992551207542419,
      0.9998962879180908,
      0.9999485611915588,
      0.9999524354934692,
      0.999957799911499,
      0.9999756217002869,
      0.9999810457229614,
      0.9999676942825317,
      0.9999551773071289,
      0.9999296069145203,
      0.9989094734191895,
      0.9995093941688538,
      0.9983404874801636,
      0.9996138215065002,
      0.9999430179595947,
      0.9999617338180542,
      0.9999350905418396,
      0.9999256134033203,
      0.9999157786369324,
      0.9998550415039062,
      0.9998146891593933,
      0.9987809658050537,
      0.9963599443435669,
      0.9965522885322571,
      0.9872722625732422,
      0.9931381344795227,
      0.9991862177848816,
      0.9998242855072021,
      0.9997192621231079,
      0.9999005198478699,
      0.999476432800293,
      0.9999125599861145,
      0.999915361404419,
      0.9999056458473206,
      0.999963104724884,
      0.9999622106552124,
      0.9999622702598572,
      0.9999673962593079,
      0.9999153017997742,
      0.9999487400054932,
      0.9999606609344482,
      0.9999246001243591,
      0.9999421834945679,
      0.9998745322227478,
      0.9977166056632996,
      0.9894593954086304,
      0.9796383380889893,
      0.9860040545463562,
      0.9727331399917603,
      0.9495418071746826,
      0.966497540473938,
      0.9908264875411987,
      0.9987456202507019,
      0.999082088470459,
      0.9998840689659119,
      0.9998838305473328,
      0.9999630451202393,
      0.9999248385429382,
      0.9998721480369568,
      0.9998100399971008,
      0.9995986819267273,
      0.9964193105697632,
      0.9958387613296509,
      0.9892582893371582,
      0.9913920164108276,
      0.987723708152771,
      0.9827452898025513,
      0.9909324645996094,
      0.9679405689239502,
      0.9719566106796265,
      0.985778272151947,
      0.9696714282035828,
      0.9459700584411621,
      0.9587783217430115,
      0.9725179076194763,
      0.9463578462600708,
      0.9302371144294739,
      0.9626572132110596,
      0.9721323251724243,
      0.9471670389175415,
      0.948822557926178,
      0.9812418222427368,
      0.9754660725593567,
      0.9626843929290771,
      0.9809655547142029,
      0.992998480796814,
      0.9846909046173096,
      0.9816228747367859,
      0.993296205997467,
      0.9958668947219849,
      0.9913792610168457,
      0.9966021180152893,
      0.9998384714126587,
      0.9999331831932068,
      0.9999659657478333,
      0.9999799132347107,
      0.9999805092811584,
      0.9999610185623169,
      0.999909520149231,
      0.9991973638534546,
      0.9998563528060913,
      0.9998195171356201,
      0.9997895359992981,
      0.9999135136604309,
      0.9999525547027588,
      0.9999297261238098,
      0.9999157786369324,
      0.9999692440032959,
      0.9999757409095764,
      0.9999319314956665,
      0.9999491572380066,
      0.9999821186065674,
      0.9999821782112122,
      0.9999516010284424,
      0.9999688863754272,
      0.9999431371688843,
      0.9999702572822571,
      0.9999675154685974,
      0.9999474883079529,
      0.9999446272850037,
      0.9999585151672363,
      0.9999590516090393,
      0.9999469518661499,
      0.9999394416809082,
      0.9999544620513916,
      0.9999500513076782,
      0.999908447265625,
      0.9999427795410156,
      0.9999475479125977,
      0.9999403953552246,
      0.9999041557312012,
      0.9999597072601318,
      0.9999350905418396,
      0.9998849630355835,
      0.9999303817749023,
      0.9999561309814453,
      0.9999465942382812,
      0.9999568462371826,
      0.9999719858169556,
      0.9999622702598572,
      0.9999706149101257,
      0.9999813437461853,
      0.9999626874923706,
      0.9999352693557739,
      0.9999622702598572,
      0.9999499917030334,
      0.9999058842658997,
      0.9998807311058044,
      0.9999675750732422,
      0.9999649524688721,
      0.9999508857727051,
      0.9999300241470337,
      0.9999116659164429,
      0.9998922944068909,
      0.9999582171440125,
      0.9999759793281555,
      0.9999706745147705,
      0.9999599456787109,
      0.9999551177024841,
      0.99996018409729,
      0.9999767541885376,
      0.9999727010726929,
      0.9999412298202515,
      0.9999656081199646,
      0.9999324083328247,
      0.9999081492424011,
      0.9999039173126221,
      0.9999601244926453,
      0.9999206066131592,
      0.9996544122695923,
      0.9998946189880371,
      0.9999331831932068,
      0.999656617641449,
      0.9985171556472778,
      0.9998502731323242,
      0.9998429417610168,
      0.9999422430992126,
      0.9999495148658752,
      0.999973475933075,
      0.9999476075172424,
      0.9999540448188782,
      0.9999760389328003,
      0.9999607801437378,
      0.9999052882194519,
      0.9999651908874512,
      0.9999750852584839,
      0.9999439716339111,
      0.9999359846115112,
      0.999963641166687,
      0.9999204277992249
    ],
    [
      0.9142938256263733,
      0.9064165353775024,
      0.9001245498657227,
      0.9121942520141602,
      0.9223353266716003,
      0.9048305749893188,
      0.9115241169929504,
      0.9210984706878662,
      0.919234037399292,
      0.9190617203712463,
      0.9218140840530396,
      0.9233356714248657,
      0.9195435047149658,
      0.9341475367546082,
      0.9378625154495239,
      0.9375171661376953,
      0.9388787746429443,
      0.9570689797401428,
      0.9579341411590576,
      0.9534298777580261,
      0.9623400568962097,
      0.9598853588104248,
      0.9556838870048523,
      0.9571260213851929,
      0.9613960981369019,
      0.9587881565093994,
      0.9554657936096191,
      0.9744222164154053,
      0.9684413075447083,
      0.9741095900535583,
      0.9728334546089172,
      0.9563676714897156,
      0.9653422236442566,
      0.9663103818893433,
      0.9423336982727051,
      0.9419663548469543,
      0.9593789577484131,
      0.9442168474197388,
      0.9260155558586121,
      0.9377756118774414,
      0.9413002729415894,
      0.9260619878768921,
      0.9213831424713135,
      0.9222854375839233,
      0.9176363945007324,
      0.9043896198272705,
      0.8908582925796509,
      0.8846980929374695,
      0.8960952758789062,
      0.8384324312210083,
      0.8581786155700684,
      0.8972964286804199,
      0.8820501565933228,
      0.8591936826705933,
      0.8799015283584595,
      0.8924230933189392,
      0.8832303285598755,
      0.8730252981185913,
      0.8944494724273682,
      0.8710897564888,
      0.8557958602905273,
      0.8691765069961548,
      0.8621459007263184,
      0.7080259919166565,
      0.9999215006828308,
      0.9999727010726929,
      0.9999734163284302,
      0.9999700784683228,
      0.9999838471412659,
      0.9999617338180542,
      0.9999070167541504,
      0.9995696544647217,
      0.9961288571357727,
      0.9966939091682434,
      0.9878793358802795,
      0.9860293865203857,
      0.9919621348381042,
      0.9984121918678284,
      0.9982003569602966,
      0.9997904300689697,
      0.9998763203620911,
      0.9999100565910339,
      0.9999368190765381,
      0.99992835521698,
      0.9998732805252075,
      0.9999322295188904,
      0.9999393820762634,
      0.9999093413352966,
      0.9999095797538757,
      0.9998798966407776,
      0.9993235468864441,
      0.9942600131034851,
      0.9894416928291321,
      0.9908568859100342,
      0.9858176112174988,
      0.9933329820632935,
      0.9959048628807068,
      0.9990825057029724,
      0.9995169639587402,
      0.9999260306358337,
      0.999904453754425,
      0.9999433755874634,
      0.9999030828475952,
      0.9999271035194397,
      0.9999444484710693,
      0.9999610185623169,
      0.9999670386314392,
      0.9999759197235107,
      0.9999564290046692,
      0.9999117255210876,
      0.9999068975448608,
      0.999971866607666,
      0.9999821186065674,
      0.9999666810035706,
      0.9995915293693542,
      0.9999513030052185,
      0.9999651312828064,
      0.9999727606773376,
      0.999941349029541,
      0.9998220801353455,
      0.9999326467514038,
      0.999908447265625,
      0.999955415725708,
      0.999737560749054,
      0.9996247887611389,
      0.9999155402183533,
      0.9999678134918213,
      0.9999405741691589,
      0.9999577403068542,
      0.9999657273292542,
      0.9999720454216003,
      0.9999532103538513,
      0.999967098236084,
      0.9999183416366577,
      0.9999639987945557,
      0.9999006390571594,
      0.999944806098938,
      0.9999240040779114,
      0.9999514222145081,
      0.9999472498893738,
      0.9998696446418762,
      0.999940812587738,
      0.9999346733093262,
      0.9998968839645386,
      0.9997531175613403,
      0.9999053478240967,
      0.9999415278434753,
      0.9999108910560608,
      0.9999634623527527,
      0.9999613761901855,
      0.9999369978904724,
      0.9999402761459351,
      0.9997701048851013,
      0.9935588240623474,
      0.978644609451294,
      0.9621726274490356,
      0.984264075756073,
      0.9922122359275818,
      0.999400794506073,
      0.9999114274978638,
      0.9999520778656006,
      0.9999547004699707,
      0.9999579191207886,
      0.9999760389328003,
      0.9999811053276062,
      0.9999687075614929,
      0.9999565482139587,
      0.9999358057975769,
      0.9991127848625183,
      0.9996347427368164,
      0.9987148642539978,
      0.9996645450592041,
      0.9999462366104126,
      0.9999629855155945,
      0.9999361038208008,
      0.9999282360076904,
      0.9999212026596069,
      0.999864935874939,
      0.9998377561569214,
      0.999029278755188,
      0.997235894203186,
      0.9972981810569763,
      0.9894425868988037,
      0.994308590888977,
      0.9992961287498474,
      0.9998385310173035,
      0.9997555613517761,
      0.9999089241027832,
      0.9995266795158386,
      0.9999139308929443,
      0.999916136264801,
      0.9999068379402161,
      0.9999635815620422,
      0.9999628663063049,
      0.9999634623527527,
      0.9999681711196899,
      0.9999164342880249,
      0.999949038028717,
      0.999961256980896,
      0.9999260306358337,
      0.9999445676803589,
      0.9998898506164551,
      0.9979617595672607,
      0.990722119808197,
      0.9813692569732666,
      0.9872840046882629,
      0.9749936461448669,
      0.9545353651046753,
      0.9696890711784363,
      0.9921448230743408,
      0.9989334344863892,
      0.9992156624794006,
      0.999896228313446,
      0.9998931288719177,
      0.9999648332595825,
      0.9999293684959412,
      0.9998778700828552,
      0.999817430973053,
      0.9996322989463806,
      0.9967682361602783,
      0.9960848689079285,
      0.9903215169906616,
      0.992241621017456,
      0.9887551069259644,
      0.9844351410865784,
      0.9918982982635498,
      0.9714794158935547,
      0.9747517108917236,
      0.9872604608535767,
      0.972610592842102,
      0.9510167241096497,
      0.9631285667419434,
      0.9760242104530334,
      0.9520008563995361,
      0.937656819820404,
      0.966968834400177,
      0.9757782220840454,
      0.9538074731826782,
      0.9542218446731567,
      0.9837064146995544,
      0.9789139628410339,
      0.9673683047294617,
      0.9834647178649902,
      0.9944136142730713,
      0.9870103597640991,
      0.9840224981307983,
      0.9943334460258484,
      0.9966613054275513,
      0.9930379986763,
      0.9972338676452637,
      0.9998645782470703,
      0.9999395608901978,
      0.9999669194221497,
      0.9999803900718689,
      0.9999808073043823,
      0.9999613761901855,
      0.999910295009613,
      0.9992009401321411,
      0.999857485294342,
      0.9998208284378052,
      0.9997910261154175,
      0.9999139308929443,
      0.999953031539917,
      0.9999305009841919,
      0.9999160766601562,
      0.9999688863754272,
      0.9999759793281555,
      0.9999328851699829,
      0.9999502301216125,
      0.9999827146530151,
      0.9999826550483704,
      0.9999528527259827,
      0.999970018863678,
      0.9999495148658752,
      0.9999719262123108,
      0.9999688267707825,
      0.9999520778656006,
      0.9999513626098633,
      0.9999608993530273,
      0.999961256980896,
      0.9999526143074036,
      0.9999452233314514,
      0.9999570250511169,
      0.999954104423523,
      0.9999208450317383,
      0.9999479055404663,
      0.9999507665634155,
      0.9999475479125977,
      0.9999169111251831,
      0.999961256980896,
      0.9999386072158813,
      0.9998966455459595,
      0.9999361038208008,
      0.9999579191207886,
      0.9999489188194275,
      0.9999598860740662,
      0.999972939491272,
      0.9999628067016602,
      0.9999715685844421,
      0.9999821782112122,
      0.9999631643295288,
      0.9999358057975769,
      0.9999629259109497,
      0.9999500513076782,
      0.9999058842658997,
      0.9998805522918701,
      0.9999675154685974,
      0.9999648928642273,
      0.9999510645866394,
      0.9999304413795471,
      0.9999102354049683,
      0.999891996383667,
      0.9999585151672363,
      0.9999763369560242,
      0.9999709725379944,
      0.9999601244926453,
      0.9999552965164185,
      0.9999603033065796,
      0.9999768137931824,
      0.9999725222587585,
      0.9999411702156067,
      0.9999662637710571,
      0.999933123588562,
      0.9999148845672607,
      0.9999076128005981,
      0.9999622702598572,
      0.9999262690544128,
      0.9997143149375916,
      0.9999047517776489,
      0.9999386072158813,
      0.9997087717056274,
      0.9987444877624512,
      0.999867856502533,
      0.9998533129692078,
      0.9999445676803589,
      0.999950110912323,
      0.999973475933075,
      0.999947190284729,
      0.9999539256095886,
      0.9999760389328003,
      0.9999608397483826,
      0.9999055862426758,
      0.999965250492096,
      0.9999749660491943,
      0.9999441504478455,
      0.9999361038208008,
      0.9999635815620422,
      0.9999208450317383
    ],
    [
      0.9269899129867554,
      0.9204185009002686,
      0.9166111946105957,
      0.9274165034294128,
      0.9349888563156128,
      0.9197515249252319,
      0.9248403906822205,
      0.9334704279899597,
      0.9308774471282959,
      0.9298009872436523,
      0.931597113609314,
      0.9355828762054443,
      0.9282627701759338,
      0.9407842755317688,
      0.9450269341468811,
      0.9442006945610046,
      0.9446079730987549,
      0.9615253210067749,
      0.9626457095146179,
      0.9575474858283997,
      0.9659051895141602,
      0.9636252522468567,
      0.9599238038063049,
      0.9606890678405762,
      0.9644348621368408,
      0.9618040919303894,
      0.9585738182067871,
      0.9760454893112183,
      0.9697976112365723,
      0.9767445921897888,
      0.9753928780555725,
      0.9594480991363525,
      0.9683623313903809,
      0.9689088463783264,
      0.946406900882721,
      0.9466445446014404,
      0.9633684158325195,
      0.948948860168457,
      0.9316314458847046,
      0.9437146186828613,
      0.9465924501419067,
      0.9317107200622559,
      0.9284781217575073,
      0.9301474094390869,
      0.9253246784210205,
      0.9139069318771362,
      0.9032480716705322,
      0.899746835231781,
      0.9068834781646729,
      0.8583158254623413,
      0.8766278624534607,
      0.9101482629776001,
      0.8983393907546997,
      0.879939079284668,
      0.8938652873039246,
      0.9035009145736694,
      0.897827684879303,
      0.8889955878257751,
      0.9064391851425171,
      0.884608805179596,
      0.8742532730102539,
      0.8855934143066406,
      0.8766658306121826,
      0.7292217016220093,
      0.999922513961792,
      0.9999731183052063,
      0.999973714351654,
      0.9999702572822571,
      0.9999839067459106,
      0.9999629259109497,
      0.9999122023582458,
      0.9996243715286255,
      0.9968572854995728,
      0.997198760509491,
      0.9894275665283203,
      0.9876265525817871,
      0.9929314851760864,
      0.9985069632530212,
      0.9984958171844482,
      0.9998055696487427,
      0.9998844265937805,
      0.9999130368232727,
      0.9999376535415649,
      0.9999301433563232,
      0.9998753070831299,
      0.9999332427978516,
      0.999940037727356,
      0.9999108910560608,
      0.9999127984046936,
      0.9998868703842163,
      0.9994528889656067,
      0.9953256845474243,
      0.9911933541297913,
      0.9926591515541077,
      0.9883240461349487,
      0.994755744934082,
      0.9970175623893738,
      0.9993423223495483,
      0.9996401071548462,
      0.9999327063560486,
      0.9999101161956787,
      0.9999459981918335,
      0.9999064207077026,
      0.9999288320541382,
      0.9999457597732544,
      0.9999614357948303,
      0.999967634677887,
      0.9999762177467346,
      0.9999578595161438,
      0.9999147057533264,
      0.9999091625213623,
      0.9999725818634033,
      0.9999823570251465,
      0.9999668002128601,
      0.9995948672294617,
      0.9999515414237976,
      0.9999653697013855,
      0.9999728798866272,
      0.9999411106109619,
      0.9998227953910828,
      0.999932587146759,
      0.9999088048934937,
      0.9999558329582214,
      0.9997394680976868,
      0.999626636505127,
      0.9999159574508667,
      0.9999679923057556,
      0.9999407529830933,
      0.9999583959579468,
      0.9999658465385437,
      0.9999721646308899,
      0.9999533295631409,
      0.9999671578407288,
      0.9999187588691711,
      0.9999641180038452,
      0.9999009370803833,
      0.9999454617500305,
      0.9999245405197144,
      0.9999521374702454,
      0.9999485015869141,
      0.9998724460601807,
      0.9999426007270813,
      0.9999371767044067,
      0.9999035000801086,
      0.9997820854187012,
      0.9999145269393921,
      0.9999437928199768,
      0.9999121427536011,
      0.9999637603759766,
      0.9999618530273438,
      0.9999379515647888,
      0.9999430179595947,
      0.9997864961624146,
      0.9946340918540955,
      0.9822982549667358,
      0.9671871662139893,
      0.9868428707122803,
      0.9939250946044922,
      0.9995302557945251,
      0.9999246001243591,
      0.9999551773071289,
      0.9999566674232483,
      0.9999588131904602,
      0.999976396560669,
      0.9999812245368958,
      0.9999696612358093,
      0.9999577403068542,
      0.9999416470527649,
      0.9992826581001282,
      0.9997267723083496,
      0.9990125894546509,
      0.999710738658905,
      0.9999488592147827,
      0.9999639987945557,
      0.9999369382858276,
      0.9999306201934814,
      0.9999244213104248,
      0.9998735189437866,
      0.9998579621315002,
      0.9992386102676392,
      0.9979460835456848,
      0.9979662299156189,
      0.9916035532951355,
      0.9953766465187073,
      0.9994043707847595,
      0.9998511672019958,
      0.9997819066047668,
      0.99991774559021,
      0.9995619058609009,
      0.99991375207901,
      0.9999163746833801,
      0.9999080300331116,
      0.9999640583992004,
      0.9999635219573975,
      0.9999644160270691,
      0.9999687075614929,
      0.9999175071716309,
      0.9999495148658752,
      0.9999621510505676,
      0.9999279975891113,
      0.9999467730522156,
      0.9999032020568848,
      0.998142659664154,
      0.991754412651062,
      0.9831414222717285,
      0.9881794452667236,
      0.9770806431770325,
      0.9597229957580566,
      0.97310870885849,
      0.9932489395141602,
      0.999036431312561,
      0.9992464184761047,
      0.9998980164527893,
      0.9999003410339355,
      0.9999669790267944,
      0.9999316334724426,
      0.9998826384544373,
      0.9998234510421753,
      0.9996589422225952,
      0.997068464756012,
      0.9963167309761047,
      0.991340696811676,
      0.9930541515350342,
      0.9897576570510864,
      0.9861463308334351,
      0.9929192662239075,
      0.975394070148468,
      0.9782061576843262,
      0.9888110756874084,
      0.9764085412025452,
      0.9582419395446777,
      0.9684287905693054,
      0.9799213409423828,
      0.9590194225311279,
      0.9458545446395874,
      0.9720441699028015,
      0.9794313311576843,
      0.9611526727676392,
      0.9610127210617065,
      0.9865489602088928,
      0.9823575615882874,
      0.9721754789352417,
      0.9861145615577698,
      0.995750367641449,
      0.9892895221710205,
      0.9866557717323303,
      0.9955078959465027,
      0.9974489212036133,
      0.9946269392967224,
      0.9978461265563965,
      0.999887228012085,
      0.9999443292617798,
      0.9999680519104004,
      0.9999810457229614,
      0.9999809861183167,
      0.9999615550041199,
      0.9999105334281921,
      0.9992006421089172,
      0.9998581409454346,
      0.9998214244842529,
      0.9997919201850891,
      0.9999085664749146,
      0.9999533295631409,
      0.9999312162399292,
      0.9999170303344727,
      0.9999692440032959,
      0.9999763369560242,
      0.9999338984489441,
      0.9999511241912842,
      0.9999833106994629,
      0.9999831318855286,
      0.9999540448188782,
      0.9999713897705078,
      0.9999547600746155,
      0.9999735951423645,
      0.9999700784683228,
      0.9999556541442871,
      0.9999489188194275,
      0.9999628663063049,
      0.9999632835388184,
      0.9999560117721558,
      0.9999502897262573,
      0.9999587535858154,
      0.9999578595161438,
      0.9999322295188904,
      0.9999527931213379,
      0.9999536275863647,
      0.999953031539917,
      0.9999282360076904,
      0.9999634027481079,
      0.9999421834945679,
      0.9999074935913086,
      0.9999409317970276,
      0.9999595284461975,
      0.999951183795929,
      0.9999620914459229,
      0.9999741315841675,
      0.9999631643295288,
      0.9999721050262451,
      0.9999820590019226,
      0.9999633431434631,
      0.999936044216156,
      0.9999633431434631,
      0.9999502301216125,
      0.999906063079834,
      0.9998806715011597,
      0.9999674558639526,
      0.9999649524688721,
      0.999951183795929,
      0.9999309778213501,
      0.999910831451416,
      0.9998928308486938,
      0.9999591708183289,
      0.999976634979248,
      0.9999711513519287,
      0.9999600648880005,
      0.9999551773071289,
      0.9999603033065796,
      0.9999768733978271,
      0.9999722838401794,
      0.9999409914016724,
      0.9999662637710571,
      0.9999343752861023,
      0.9999174475669861,
      0.999910831451416,
      0.9999633431434631,
      0.999927818775177,
      0.9997438192367554,
      0.9999123215675354,
      0.99994295835495,
      0.9997535347938538,
      0.9989060759544373,
      0.9998790621757507,
      0.9998610615730286,
      0.9999463558197021,
      0.9999503493309021,
      0.9999735355377197,
      0.999947190284729,
      0.9999538660049438,
      0.9999759197235107,
      0.9999608397483826,
      0.9999057650566101,
      0.9999653100967407,
      0.9999750852584839,
      0.9999445676803589,
      0.9999361634254456,
      0.9999637603759766,
      0.9999217391014099
    ],
    [
      0.9396041631698608,
      0.9342842102050781,
      0.9334136843681335,
      0.9423613548278809,
      0.9473886489868164,
      0.9343359470367432,
      0.9396516680717468,
      0.9454425573348999,
      0.9423626661300659,
      0.9411144852638245,
      0.9421929717063904,
      0.946882963180542,
      0.938693642616272,
      0.9484856724739075,
      0.9531564712524414,
      0.9520363807678223,
      0.9516986608505249,
      0.9672366976737976,
      0.9683732390403748,
      0.9632095098495483,
      0.970761239528656,
      0.9684772491455078,
      0.9651274681091309,
      0.9655479788780212,
      0.9688335657119751,
      0.9654941558837891,
      0.9621726870536804,
      0.9796374440193176,
      0.9734148979187012,
      0.9804291725158691,
      0.9786399602890015,
      0.9633259773254395,
      0.9725607633590698,
      0.9729601144790649,
      0.9520488977432251,
      0.9529452323913574,
      0.9687146544456482,
      0.955545961856842,
      0.9395383596420288,
      0.9512040019035339,
      0.9535390138626099,
      0.9388828277587891,
      0.9376996755599976,
      0.9399877190589905,
      0.9348421692848206,
      0.9252068996429443,
      0.918914258480072,
      0.9164180159568787,
      0.919305682182312,
      0.878313422203064,
      0.8942955732345581,
      0.9241108894348145,
      0.91668701171875,
      0.9026615619659424,
      0.9091907739639282,
      0.9159219861030579,
      0.9144659042358398,
      0.9072141647338867,
      0.9186288118362427,
      0.9013261795043945,
      0.8936432003974915,
      0.900981068611145,
      0.8925520181655884,
      0.7507792115211487,
      0.9999239444732666,
      0.9999733567237854,
      0.9999739527702332,
      0.9999702572822571,
      0.9999842047691345,
      0.9999644160270691,
      0.9999181628227234,
      0.9996820688247681,
      0.9974914193153381,
      0.9976288080215454,
      0.991051435470581,
      0.9895546436309814,
      0.994024932384491,
      0.9986560344696045,
      0.9988101124763489,
      0.9998239278793335,
      0.9998932480812073,
      0.9999153017997742,
      0.9999399185180664,
      0.9999316334724426,
      0.999876856803894,
      0.9999340176582336,
      0.9999408721923828,
      0.9999130368232727,
      0.9999168515205383,
      0.9998974204063416,
      0.9995729923248291,
      0.996353030204773,
      0.993027925491333,
      0.9943627119064331,
      0.9908663034439087,
      0.9962759613990784,
      0.9979695677757263,
      0.999541699886322,
      0.9997413754463196,
      0.9999387860298157,
      0.9999154210090637,
      0.9999481439590454,
      0.9999088644981384,
      0.9999294281005859,
      0.9999457597732544,
      0.9999613761901855,
      0.9999681115150452,
      0.9999768733978271,
      0.999959409236908,
      0.9999178051948547,
      0.9999108910560608,
      0.9999731183052063,
      0.9999824166297913,
      0.9999669194221497,
      0.9995999336242676,
      0.9999518394470215,
      0.999965488910675,
      0.999972939491272,
      0.999940812587738,
      0.9998241066932678,
      0.999933123588562,
      0.9999093413352966,
      0.9999562501907349,
      0.9997418522834778,
      0.9996322393417358,
      0.999917209148407,
      0.9999685287475586,
      0.9999416470527649,
      0.9999591112136841,
      0.9999659657478333,
      0.9999721646308899,
      0.9999532103538513,
      0.999967098236084,
      0.9999187588691711,
      0.9999642372131348,
      0.9999009966850281,
      0.9999458193778992,
      0.9999250173568726,
      0.9999521374702454,
      0.9999488592147827,
      0.9998744130134583,
      0.9999443292617798,
      0.9999397397041321,
      0.9999117255210876,
      0.9998124241828918,
      0.9999220967292786,
      0.9999455809593201,
      0.9999132752418518,
      0.9999637007713318,
      0.9999621510505676,
      0.9999386072158813,
      0.9999449253082275,
      0.9998062252998352,
      0.9956446290016174,
      0.98607337474823,
      0.9725952744483948,
      0.9894049763679504,
      0.9954008460044861,
      0.999638557434082,
      0.9999356865882874,
      0.9999581575393677,
      0.999958336353302,
      0.9999597668647766,
      0.9999768733978271,
      0.9999813437461853,
      0.9999703764915466,
      0.9999589920043945,
      0.999947190284729,
      0.9994466304779053,
      0.9997900128364563,
      0.999253511428833,
      0.9997649788856506,
      0.9999527931213379,
      0.9999649524688721,
      0.9999376535415649,
      0.9999329447746277,
      0.9999273419380188,
      0.9998828768730164,
      0.9998776316642761,
      0.9994235038757324,
      0.9985743761062622,
      0.9985381364822388,
      0.9937355518341064,
      0.9965604543685913,
      0.9994990229606628,
      0.9998658895492554,
      0.9998200535774231,
      0.9999262690544128,
      0.9996058940887451,
      0.9999082684516907,
      0.9999165534973145,
      0.9999086856842041,
      0.9999641180038452,
      0.9999645352363586,
      0.9999645948410034,
      0.9999698400497437,
      0.9999192357063293,
      0.9999499320983887,
      0.9999629259109497,
      0.999929666519165,
      0.9999464750289917,
      0.9999126195907593,
      0.9983752965927124,
      0.9929739832878113,
      0.9855691194534302,
      0.989353597164154,
      0.9794554710388184,
      0.9652804136276245,
      0.9766796827316284,
      0.9943944811820984,
      0.9991801977157593,
      0.9993904829025269,
      0.9999096393585205,
      0.9999086260795593,
      0.9999678730964661,
      0.9999312162399292,
      0.9998877048492432,
      0.99983149766922,
      0.9996956586837769,
      0.9974591135978699,
      0.9966284036636353,
      0.9925424456596375,
      0.9938205480575562,
      0.991070568561554,
      0.9880233407020569,
      0.9938651919364929,
      0.9791758060455322,
      0.9817749261856079,
      0.9904323220252991,
      0.9801592826843262,
      0.9651607275009155,
      0.9735327959060669,
      0.9834601283073425,
      0.9655502438545227,
      0.9536776542663574,
      0.9769006371498108,
      0.9830986261367798,
      0.96800297498703,
      0.9675341248512268,
      0.9891934394836426,
      0.9856834411621094,
      0.976955771446228,
      0.9885421395301819,
      0.9968496561050415,
      0.9914073944091797,
      0.9892770051956177,
      0.9967785477638245,
      0.9981045722961426,
      0.9961073994636536,
      0.9983811974525452,
      0.9999057054519653,
      0.9999493360519409,
      0.9999688863754272,
      0.9999815821647644,
      0.999981164932251,
      0.9999617338180542,
      0.9999108910560608,
      0.9992026090621948,
      0.9998587965965271,
      0.9998220801353455,
      0.9997926950454712,
      0.9999110102653503,
      0.9999536871910095,
      0.9999321103096008,
      0.9999182820320129,
      0.9999695420265198,
      0.9999765157699585,
      0.9999344944953918,
      0.9999517798423767,
      0.9999836087226868,
      0.9999833106994629,
      0.999954879283905,
      0.999972403049469,
      0.9999565482139587,
      0.9999750256538391,
      0.9999712109565735,
      0.9999592304229736,
      0.9999561905860901,
      0.9999647736549377,
      0.9999650120735168,
      0.9999603033065796,
      0.9999547004699707,
      0.9999603033065796,
      0.9999610185623169,
      0.9999390840530396,
      0.9999564290046692,
      0.9999558925628662,
      0.9999582171440125,
      0.9999374747276306,
      0.9999653100967407,
      0.9999450445175171,
      0.9999163746833801,
      0.999944806098938,
      0.9999607801437378,
      0.999953031539917,
      0.9999644756317139,
      0.9999749064445496,
      0.9999634623527527,
      0.9999727606773376,
      0.9999818801879883,
      0.9999638795852661,
      0.9999372363090515,
      0.9999642968177795,
      0.9999507665634155,
      0.9999065399169922,
      0.9998809695243835,
      0.9999673962593079,
      0.9999649524688721,
      0.9999515414237976,
      0.999931812286377,
      0.9999127984046936,
      0.9998980164527893,
      0.9999597072601318,
      0.9999768137931824,
      0.9999713897705078,
      0.9999603629112244,
      0.999955415725708,
      0.99996018409729,
      0.999976634979248,
      0.9999720454216003,
      0.9999409914016724,
      0.9999662637710571,
      0.999935507774353,
      0.9999209046363831,
      0.9999144673347473,
      0.9999641180038452,
      0.9999303221702576,
      0.999771773815155,
      0.9999198913574219,
      0.9999457001686096,
      0.9997650980949402,
      0.9990476369857788,
      0.9998868703842163,
      0.9998700618743896,
      0.9999479651451111,
      0.9999507069587708,
      0.9999735355377197,
      0.9999471306800842,
      0.9999538660049438,
      0.9999759197235107,
      0.9999609589576721,
      0.9999059438705444,
      0.9999653697013855,
      0.9999751448631287,
      0.999944806098938,
      0.999936044216156,
      0.9999637007713318,
      0.9999221563339233
    ],
    [
      0.954450786113739,
      0.9498767256736755,
      0.949983537197113,
      0.9570140838623047,
      0.9613344669342041,
      0.9502601623535156,
      0.9544275999069214,
      0.9578575491905212,
      0.9549440145492554,
      0.9541553258895874,
      0.9548977613449097,
      0.9591196775436401,
      0.9514546394348145,
      0.9589690566062927,
      0.9631426930427551,
      0.9619298577308655,
      0.9620188474655151,
      0.974679172039032,
      0.97477126121521,
      0.9706633687019348,
      0.9767974019050598,
      0.9745559692382812,
      0.9712058305740356,
      0.9716833233833313,
      0.9746723175048828,
      0.9706467390060425,
      0.9672954678535461,
      0.9834017753601074,
      0.9776051044464111,
      0.9839019775390625,
      0.9817841649055481,
      0.9682802557945251,
      0.9776245355606079,
      0.9782955050468445,
      0.9610590934753418,
      0.9618730545043945,
      0.9752263426780701,
      0.9641013145446777,
      0.9509825706481934,
      0.9612187743186951,
      0.9632238745689392,
      0.9490803480148315,
      0.9495739340782166,
      0.9519205093383789,
      0.9469953775405884,
      0.9385995864868164,
      0.9354231357574463,
      0.9335968494415283,
      0.9318227767944336,
      0.8993077278137207,
      0.9152883291244507,
      0.9396418333053589,
      0.9362181425094604,
      0.9284846782684326,
      0.9303098917007446,
      0.9326319098472595,
      0.9346568584442139,
      0.9292036294937134,
      0.9359853267669678,
      0.9213093519210815,
      0.9164422750473022,
      0.9190858602523804,
      0.9118613004684448,
      0.778368353843689,
      0.9999251961708069,
      0.9999738335609436,
      0.9999741315841675,
      0.999970555305481,
      0.9999843835830688,
      0.9999659061431885,
      0.9999243021011353,
      0.9997389316558838,
      0.9981533288955688,
      0.9982129335403442,
      0.9929759502410889,
      0.9913659691810608,
      0.9952914118766785,
      0.9988219738006592,
      0.9991530776023865,
      0.9998453259468079,
      0.9999034404754639,
      0.9999171495437622,
      0.9999420642852783,
      0.9999326467514038,
      0.999878466129303,
      0.9999347925186157,
      0.9999414682388306,
      0.9999147057533264,
      0.9999206066131592,
      0.9999101161956787,
      0.9997092485427856,
      0.9975953698158264,
      0.9956671595573425,
      0.9966211318969727,
      0.9942532181739807,
      0.9977308511734009,
      0.9987695813179016,
      0.9997007250785828,
      0.9998250603675842,
      0.9999445676803589,
      0.9999200701713562,
      0.999950110912323,
      0.9999116063117981,
      0.9999306797981262,
      0.9999465942382812,
      0.9999617338180542,
      0.9999688267707825,
      0.9999773502349854,
      0.9999607801437378,
      0.9999202489852905,
      0.9999123811721802,
      0.9999735951423645,
      0.9999826550483704,
      0.9999670386314392,
      0.9996045827865601,
      0.9999521970748901,
      0.9999658465385437,
      0.9999728202819824,
      0.9999403357505798,
      0.9998255968093872,
      0.9999331831932068,
      0.9999096393585205,
      0.9999564290046692,
      0.9997443556785583,
      0.9996345639228821,
      0.99991774559021,
      0.9999687671661377,
      0.9999424815177917,
      0.9999600052833557,
      0.9999660849571228,
      0.9999721646308899,
      0.9999531507492065,
      0.9999670386314392,
      0.9999188184738159,
      0.9999642968177795,
      0.9999014139175415,
      0.9999461770057678,
      0.9999255537986755,
      0.9999527931213379,
      0.9999502897262573,
      0.9998779892921448,
      0.9999465346336365,
      0.999940812587738,
      0.9999195337295532,
      0.9998396039009094,
      0.9999285936355591,
      0.9999467730522156,
      0.9999135136604309,
      0.9999638795852661,
      0.999962568283081,
      0.9999392032623291,
      0.9999468326568604,
      0.9998300671577454,
      0.9965500831604004,
      0.9895662069320679,
      0.9787570238113403,
      0.9922846555709839,
      0.9968937635421753,
      0.9997488260269165,
      0.9999460577964783,
      0.9999609589576721,
      0.9999599456787109,
      0.9999604821205139,
      0.9999771118164062,
      0.9999812841415405,
      0.9999708533287048,
      0.9999591112136841,
      0.9999514222145081,
      0.9995900392532349,
      0.9998427629470825,
      0.9994498491287231,
      0.9998034238815308,
      0.9999535083770752,
      0.9999657273292542,
      0.9999381899833679,
      0.9999349117279053,
      0.9999300241470337,
      0.9998928904533386,
      0.9998985528945923,
      0.999631941318512,
      0.9991270899772644,
      0.9990902543067932,
      0.996105432510376,
      0.997829794883728,
      0.9996232390403748,
      0.9998827576637268,
      0.9998657703399658,
      0.9999347925186157,
      0.9996595978736877,
      0.9999101161956787,
      0.9999181628227234,
      0.9999116063117981,
      0.9999648332595825,
      0.9999653697013855,
      0.9999656081199646,
      0.9999704957008362,
      0.9999204874038696,
      0.9999505877494812,
      0.9999629855155945,
      0.9999313354492188,
      0.9999517202377319,
      0.999921977519989,
      0.9986740350723267,
      0.9943275451660156,
      0.988316535949707,
      0.9908409714698792,
      0.9824867248535156,
      0.9720072746276855,
      0.9814188480377197,
      0.9956084489822388,
      0.9993336200714111,
      0.9995113611221313,
      0.999919593334198,
      0.9999170899391174,
      0.9999698996543884,
      0.9999344348907471,
      0.999890148639679,
      0.9998385906219482,
      0.9997181296348572,
      0.9978578090667725,
      0.9971551299095154,
      0.9939003586769104,
      0.9947562217712402,
      0.9925824403762817,
      0.9902481436729431,
      0.9949106574058533,
      0.9835072755813599,
      0.9858026504516602,
      0.9921429753303528,
      0.9844082593917847,
      0.9732131958007812,
      0.9789415001869202,
      0.9873657822608948,
      0.9730949401855469,
      0.963272213935852,
      0.9824841618537903,
      0.987474262714386,
      0.9753920435905457,
      0.9747358560562134,
      0.9919240474700928,
      0.9892683029174805,
      0.9822449088096619,
      0.9912007451057434,
      0.9978440999984741,
      0.993583083152771,
      0.9920048117637634,
      0.9979711174964905,
      0.9987199306488037,
      0.9973363876342773,
      0.9988285303115845,
      0.9999219179153442,
      0.9999547600746155,
      0.9999697208404541,
      0.9999821186065674,
      0.9999814629554749,
      0.9999619722366333,
      0.9999109506607056,
      0.9992040395736694,
      0.9998594522476196,
      0.9998230934143066,
      0.9997942447662354,
      0.9999120235443115,
      0.9999542236328125,
      0.9999330043792725,
      0.9999196529388428,
      0.999970018863678,
      0.9999771118164062,
      0.999935507774353,
      0.9999527931213379,
      0.9999836087226868,
      0.9999837875366211,
      0.9999557137489319,
      0.9999734163284302,
      0.9999616742134094,
      0.9999763369560242,
      0.9999721050262451,
      0.999963104724884,
      0.9999649524688721,
      0.999966561794281,
      0.9999657869338989,
      0.9999606609344482,
      0.9999585747718811,
      0.9999617338180542,
      0.9999635219573975,
      0.9999475479125977,
      0.9999603033065796,
      0.9999580383300781,
      0.9999629259109497,
      0.9999446272850037,
      0.9999666810035706,
      0.9999449253082275,
      0.9999231100082397,
      0.9999487400054932,
      0.9999611973762512,
      0.9999551773071289,
      0.9999674558639526,
      0.999975323677063,
      0.99996417760849,
      0.999971866607666,
      0.9999825358390808,
      0.9999644160270691,
      0.9999380707740784,
      0.9999648928642273,
      0.9999513626098633,
      0.9999071955680847,
      0.9998816847801208,
      0.9999675750732422,
      0.9999649524688721,
      0.9999520778656006,
      0.9999329447746277,
      0.9999140501022339,
      0.9998995661735535,
      0.9999606609344482,
      0.9999773502349854,
      0.9999716281890869,
      0.9999597668647766,
      0.9999553561210632,
      0.9999602437019348,
      0.9999768137931824,
      0.9999721050262451,
      0.999938428401947,
      0.9999669194221497,
      0.9999389052391052,
      0.9999218583106995,
      0.9999186396598816,
      0.9999656081199646,
      0.9999339580535889,
      0.9998024106025696,
      0.9999363422393799,
      0.9999504089355469,
      0.9997968673706055,
      0.9992110729217529,
      0.9998992681503296,
      0.9998787045478821,
      0.9999499917030334,
      0.9999514222145081,
      0.999973475933075,
      0.9999470114707947,
      0.9999539256095886,
      0.9999759793281555,
      0.9999609589576721,
      0.9999063014984131,
      0.9999653697013855,
      0.9999752640724182,
      0.9999451041221619,
      0.9999361634254456,
      0.9999637603759766,
      0.9999228119850159
    ],
    [
      0.9672768712043762,
      0.963594377040863,
      0.963123083114624,
      0.969116747379303,
      0.9735361337661743,
      0.9652507305145264,
      0.9677149057388306,
      0.9715511798858643,
      0.9693489670753479,
      0.9691376090049744,
      0.9688194394111633,
      0.972936749458313,
      0.9652458429336548,
      0.9710522890090942,
      0.97340327501297,
      0.972618818283081,
      0.9731258153915405,
      0.9815691709518433,
      0.9813388586044312,
      0.9786586761474609,
      0.9821559190750122,
      0.9804245233535767,
      0.9771270751953125,
      0.9776366353034973,
      0.9798780679702759,
      0.9758317470550537,
      0.9722263813018799,
      0.9859901070594788,
      0.9816166162490845,
      0.9871370196342468,
      0.9850180745124817,
      0.9746109247207642,
      0.9819372296333313,
      0.9837271571159363,
      0.9711629152297974,
      0.971699595451355,
      0.9811204075813293,
      0.973358154296875,
      0.9647641777992249,
      0.9723154902458191,
      0.9744274616241455,
      0.9631224870681763,
      0.963890552520752,
      0.966030478477478,
      0.9611267447471619,
      0.953423261642456,
      0.9520570039749146,
      0.9509345293045044,
      0.9452130794525146,
      0.9226114749908447,
      0.9358893632888794,
      0.9543207883834839,
      0.952792763710022,
      0.9512701034545898,
      0.951525092124939,
      0.9507666826248169,
      0.9545778036117554,
      0.9504731893539429,
      0.9550497531890869,
      0.9438550472259521,
      0.9423808455467224,
      0.9414857625961304,
      0.9308037757873535,
      0.8112593293190002,
      0.9999262094497681,
      0.9999741315841675,
      0.9999744892120361,
      0.9999709129333496,
      0.9999845623970032,
      0.9999663233757019,
      0.9999309182167053,
      0.9997957348823547,
      0.9987733364105225,
      0.9987977147102356,
      0.9950270652770996,
      0.9936327934265137,
      0.9966788291931152,
      0.999178946018219,
      0.9994264245033264,
      0.9998654723167419,
      0.999911904335022,
      0.999918520450592,
      0.9999441504478455,
      0.999933660030365,
      0.9998799562454224,
      0.9999353885650635,
      0.999941885471344,
      0.9999161958694458,
      0.9999241232872009,
      0.9999235272407532,
      0.9998165965080261,
      0.9986177682876587,
      0.9976005554199219,
      0.9981329441070557,
      0.9967363476753235,
      0.9986600875854492,
      0.999292254447937,
      0.999809205532074,
      0.9998788833618164,
      0.9999493956565857,
      0.9999242424964905,
      0.9999518990516663,
      0.9999138712882996,
      0.9999305009841919,
      0.9999468922615051,
      0.9999619722366333,
      0.9999693036079407,
      0.9999777674674988,
      0.9999623894691467,
      0.9999226927757263,
      0.9999133348464966,
      0.9999741315841675,
      0.9999827742576599,
      0.9999669790267944,
      0.9996084570884705,
      0.9999524354934692,
      0.999966025352478,
      0.9999728798866272,
      0.9999399781227112,
      0.9998266100883484,
      0.9999337792396545,
      0.9999099373817444,
      0.9999569058418274,
      0.9997458457946777,
      0.9996375441551208,
      0.999918520450592,
      0.9999691843986511,
      0.9999436736106873,
      0.9999611973762512,
      0.9999663233757019,
      0.9999722242355347,
      0.9999529719352722,
      0.999967098236084,
      0.9999189972877502,
      0.9999645948410034,
      0.9999016523361206,
      0.999946653842926,
      0.9999260306358337,
      0.999953031539917,
      0.9999510049819946,
      0.9998800158500671,
      0.9999474287033081,
      0.999941885471344,
      0.9999276399612427,
      0.9998703598976135,
      0.9999351501464844,
      0.9999483823776245,
      0.9999146461486816,
      0.9999641180038452,
      0.9999627470970154,
      0.9999399185180664,
      0.9999493360519409,
      0.9998461604118347,
      0.9974604249000549,
      0.9924895167350769,
      0.9843707084655762,
      0.9948580861091614,
      0.9981752038002014,
      0.9998368620872498,
      0.9999545216560364,
      0.9999632835388184,
      0.9999610185623169,
      0.9999610185623169,
      0.999977171421051,
      0.9999812841415405,
      0.999971330165863,
      0.9999603033065796,
      0.9999558925628662,
      0.9997014999389648,
      0.9998772740364075,
      0.9996027946472168,
      0.9998436570167542,
      0.9999537467956543,
      0.9999661445617676,
      0.9999384880065918,
      0.9999368786811829,
      0.9999327659606934,
      0.9999016523361206,
      0.9999150037765503,
      0.9997507333755493,
      0.9994750022888184,
      0.9994242787361145,
      0.9978479146957397,
      0.9987325072288513,
      0.9997336864471436,
      0.9998995065689087,
      0.9999048709869385,
      0.9999433755874634,
      0.9997166991233826,
      0.9999114871025085,
      0.9999189972877502,
      0.9999129772186279,
      0.9999653100967407,
      0.9999659061431885,
      0.9999663829803467,
      0.9999710917472839,
      0.999921441078186,
      0.9999509453773499,
      0.9999635219573975,
      0.9999322891235352,
      0.9999545216560364,
      0.9999341368675232,
      0.9990059733390808,
      0.99566251039505,
      0.991260290145874,
      0.9927565455436707,
      0.9860512614250183,
      0.9790205955505371,
      0.986483097076416,
      0.9968063831329346,
      0.99949711561203,
      0.9996063113212585,
      0.9999299049377441,
      0.9999292492866516,
      0.9999726414680481,
      0.9999386668205261,
      0.9998958110809326,
      0.999844491481781,
      0.9997482299804688,
      0.9982861280441284,
      0.9978929162025452,
      0.9956762194633484,
      0.9961811900138855,
      0.9943830370903015,
      0.9926413297653198,
      0.9962708353996277,
      0.9880145192146301,
      0.9893538355827332,
      0.9938120245933533,
      0.9885289669036865,
      0.9808858633041382,
      0.9847245812416077,
      0.990881085395813,
      0.9807266592979431,
      0.9744572043418884,
      0.9879627227783203,
      0.9916101098060608,
      0.9826526641845703,
      0.9821975231170654,
      0.9945177435874939,
      0.9924376010894775,
      0.9871208667755127,
      0.9938290119171143,
      0.9988418221473694,
      0.9957076907157898,
      0.9943825602531433,
      0.998796820640564,
      0.9992392063140869,
      0.9982985854148865,
      0.9992063641548157,
      0.9999366998672485,
      0.9999656081199646,
      0.999971330165863,
      0.9999825954437256,
      0.9999815225601196,
      0.9999622702598572,
      0.9999113082885742,
      0.999203622341156,
      0.9998598694801331,
      0.9998235106468201,
      0.9997946619987488,
      0.9999128580093384,
      0.9999545216560364,
      0.9999338984489441,
      0.9999207854270935,
      0.9999704360961914,
      0.9999773502349854,
      0.9999368190765381,
      0.9999544024467468,
      0.9999842047691345,
      0.9999842047691345,
      0.9999566078186035,
      0.9999746680259705,
      0.9999662041664124,
      0.9999774694442749,
      0.9999731183052063,
      0.9999668002128601,
      0.9999685883522034,
      0.9999681115150452,
      0.9999674558639526,
      0.999965488910675,
      0.9999630451202393,
      0.9999634027481079,
      0.9999660849571228,
      0.999954879283905,
      0.9999635815620422,
      0.9999599456787109,
      0.9999670386314392,
      0.9999504685401917,
      0.9999678730964661,
      0.9999472498893738,
      0.9999282956123352,
      0.9999522566795349,
      0.9999621510505676,
      0.9999568462371826,
      0.9999699592590332,
      0.9999761581420898,
      0.9999647736549377,
      0.999971330165863,
      0.999983012676239,
      0.9999642968177795,
      0.999937891960144,
      0.9999654293060303,
      0.9999517798423767,
      0.9999076128005981,
      0.9998825192451477,
      0.9999676942825317,
      0.9999654293060303,
      0.9999525547027588,
      0.9999341368675232,
      0.9999153017997742,
      0.999900758266449,
      0.9999614953994751,
      0.9999778270721436,
      0.9999721050262451,
      0.9999600648880005,
      0.9999558925628662,
      0.9999604225158691,
      0.9999766945838928,
      0.9999719858169556,
      0.9999381303787231,
      0.9999669194221497,
      0.9999364018440247,
      0.9999223947525024,
      0.9999209642410278,
      0.9999661445617676,
      0.999936580657959,
      0.9998250007629395,
      0.9999406933784485,
      0.9999532699584961,
      0.9998264908790588,
      0.9993795156478882,
      0.9999100565910339,
      0.9998853802680969,
      0.9999514222145081,
      0.9999517798423767,
      0.999973475933075,
      0.9999468922615051,
      0.9999539256095886,
      0.9999759793281555,
      0.9999611377716064,
      0.9999065399169922,
      0.999965488910675,
      0.999975323677063,
      0.9999454021453857,
      0.999936044216156,
      0.9999638199806213,
      0.9999232292175293
    ],
    [
      0.978035032749176,
      0.9759756326675415,
      0.9756625294685364,
      0.9806625247001648,
      0.983056366443634,
      0.9781359434127808,
      0.9797161817550659,
      0.9831101894378662,
      0.9813994765281677,
      0.980579137802124,
      0.9805909991264343,
      0.9844439625740051,
      0.9785670638084412,
      0.9814518690109253,
      0.983392596244812,
      0.9833486676216125,
      0.9823253750801086,
      0.9871470332145691,
      0.9868791699409485,
      0.985052227973938,
      0.986621081829071,
      0.985793948173523,
      0.9838166236877441,
      0.9839187860488892,
      0.984880805015564,
      0.9809771776199341,
      0.9777505993843079,
      0.9883269667625427,
      0.9863713979721069,
      0.9905717372894287,
      0.9889490604400635,
      0.9807900190353394,
      0.9861693382263184,
      0.9882212281227112,
      0.9798979759216309,
      0.980685293674469,
      0.9866459369659424,
      0.9818909168243408,
      0.977069079875946,
      0.9815117120742798,
      0.9834634065628052,
      0.975867509841919,
      0.9756827354431152,
      0.9778428077697754,
      0.9750743508338928,
      0.9673553705215454,
      0.9658002257347107,
      0.9661468863487244,
      0.9589046239852905,
      0.9450575113296509,
      0.9540960788726807,
      0.9671420454978943,
      0.9665158987045288,
      0.9671151041984558,
      0.969063937664032,
      0.9673886299133301,
      0.9696751832962036,
      0.9677383303642273,
      0.9714846611022949,
      0.9633426666259766,
      0.9621797800064087,
      0.9585046768188477,
      0.9496573805809021,
      0.8444709777832031,
      0.9999266266822815,
      0.9999744296073914,
      0.9999748468399048,
      0.999971330165863,
      0.9999853372573853,
      0.9999677538871765,
      0.9999373555183411,
      0.9998487234115601,
      0.9992898106575012,
      0.9993083477020264,
      0.9970459938049316,
      0.9957014322280884,
      0.9978863596916199,
      0.9994223117828369,
      0.9996197819709778,
      0.9998838901519775,
      0.9999199509620667,
      0.9999192357063293,
      0.9999458193778992,
      0.9999345541000366,
      0.9998819828033447,
      0.9999362826347351,
      0.999942421913147,
      0.9999176263809204,
      0.9999276995658875,
      0.9999356269836426,
      0.9998906850814819,
      0.9992812871932983,
      0.9987752437591553,
      0.9990537762641907,
      0.9983505606651306,
      0.9992824196815491,
      0.9996294975280762,
      0.9998773336410522,
      0.999914824962616,
      0.9999532699584961,
      0.9999277591705322,
      0.9999520778656006,
      0.9999159574508667,
      0.999931275844574,
      0.9999473690986633,
      0.9999620318412781,
      0.9999697804450989,
      0.9999780654907227,
      0.9999634623527527,
      0.9999246597290039,
      0.9999138712882996,
      0.9999743103981018,
      0.9999827742576599,
      0.9999669790267944,
      0.9996095299720764,
      0.999952495098114,
      0.999966025352478,
      0.999972939491272,
      0.9999397397041321,
      0.9998266696929932,
      0.9999338388442993,
      0.9999100565910339,
      0.9999568462371826,
      0.999745786190033,
      0.9996381402015686,
      0.9999186396598816,
      0.9999692440032959,
      0.9999440312385559,
      0.9999617338180542,
      0.9999661445617676,
      0.9999721050262451,
      0.9999527931213379,
      0.9999670386314392,
      0.9999189376831055,
      0.9999646544456482,
      0.9999015927314758,
      0.9999468922615051,
      0.9999265074729919,
      0.9999533295631409,
      0.9999516606330872,
      0.9998812079429626,
      0.9999485611915588,
      0.9999464154243469,
      0.9999350905418396,
      0.9998977184295654,
      0.9999393820762634,
      0.9999493360519409,
      0.9999147653579712,
      0.99996417760849,
      0.9999631643295288,
      0.9999405145645142,
      0.9999509453773499,
      0.9998658299446106,
      0.9981794953346252,
      0.9947617650032043,
      0.9891257882118225,
      0.997129499912262,
      0.9989868998527527,
      0.9998928904533386,
      0.9999614357948303,
      0.9999653100967407,
      0.9999619126319885,
      0.9999613761901855,
      0.9999772906303406,
      0.9999812245368958,
      0.9999715089797974,
      0.9999608993530273,
      0.9999597072601318,
      0.9997982978820801,
      0.9999021291732788,
      0.9997081756591797,
      0.9998665452003479,
      0.9999566078186035,
      0.9999668002128601,
      0.99993896484375,
      0.9999407529830933,
      0.9999352097511292,
      0.999912679195404,
      0.999928891658783,
      0.9998369216918945,
      0.9996897578239441,
      0.9996559619903564,
      0.9989145398139954,
      0.9992822408676147,
      0.9998169541358948,
      0.9999144673347473,
      0.9999365210533142,
      0.9999521970748901,
      0.9997780323028564,
      0.9999130368232727,
      0.9999204277992249,
      0.999914824962616,
      0.9999660849571228,
      0.9999665021896362,
      0.9999671578407288,
      0.9999714493751526,
      0.999922513961792,
      0.9999513030052185,
      0.9999635815620422,
      0.9999324083328247,
      0.9999566078186035,
      0.9999485015869141,
      0.9993890523910522,
      0.997170090675354,
      0.9941381812095642,
      0.9950824975967407,
      0.9905629754066467,
      0.9854958057403564,
      0.991152286529541,
      0.9981359243392944,
      0.9996519684791565,
      0.9997097253799438,
      0.99993896484375,
      0.9999383687973022,
      0.9999755620956421,
      0.9999434947967529,
      0.9999017715454102,
      0.9998494982719421,
      0.999773383140564,
      0.9986760020256042,
      0.998627245426178,
      0.9972104430198669,
      0.9975541234016418,
      0.995969831943512,
      0.9947599172592163,
      0.9974574446678162,
      0.9917953610420227,
      0.9920668601989746,
      0.9955114722251892,
      0.9917493462562561,
      0.9865055084228516,
      0.9888409376144409,
      0.9935291409492493,
      0.986982524394989,
      0.9828850030899048,
      0.9919480681419373,
      0.9947995543479919,
      0.9890530109405518,
      0.9888572692871094,
      0.9970493316650391,
      0.9958456158638,
      0.9919362664222717,
      0.9962432384490967,
      0.9994533658027649,
      0.9977658987045288,
      0.9967300295829773,
      0.9993041157722473,
      0.9995346665382385,
      0.9989818930625916,
      0.9995437264442444,
      0.9999465346336365,
      0.9999672174453735,
      0.9999716877937317,
      0.9999829530715942,
      0.9999815225601196,
      0.9999623894691467,
      0.9999118447303772,
      0.9992074370384216,
      0.9998615384101868,
      0.999825656414032,
      0.9997972846031189,
      0.9999145865440369,
      0.9999552965164185,
      0.99993497133255,
      0.9999218583106995,
      0.9999707937240601,
      0.9999778270721436,
      0.9999374151229858,
      0.9999547004699707,
      0.9999845623970032,
      0.9999845027923584,
      0.9999575018882751,
      0.9999755620956421,
      0.9999698400497437,
      0.999978244304657,
      0.9999738335609436,
      0.9999699592590332,
      0.9999717473983765,
      0.9999688863754272,
      0.9999682903289795,
      0.999968409538269,
      0.9999656081199646,
      0.9999639987945557,
      0.9999676942825317,
      0.99996018409729,
      0.9999656677246094,
      0.9999613761901855,
      0.9999701380729675,
      0.9999555349349976,
      0.9999687075614929,
      0.9999490976333618,
      0.9999334812164307,
      0.9999549388885498,
      0.9999628663063049,
      0.9999584555625916,
      0.9999722242355347,
      0.9999768137931824,
      0.999965250492096,
      0.9999719262123108,
      0.9999832510948181,
      0.9999647736549377,
      0.999938428401947,
      0.9999659061431885,
      0.999951958656311,
      0.9999082684516907,
      0.999883234500885,
      0.9999678730964661,
      0.9999656081199646,
      0.9999529123306274,
      0.9999346137046814,
      0.999914824962616,
      0.9999012351036072,
      0.9999621510505676,
      0.9999779462814331,
      0.9999723434448242,
      0.9999607801437378,
      0.9999562501907349,
      0.9999606013298035,
      0.9999768137931824,
      0.999971866607666,
      0.9999378323554993,
      0.9999669790267944,
      0.9999372363090515,
      0.9999250769615173,
      0.9999232888221741,
      0.9999668598175049,
      0.9999390840530396,
      0.9998421669006348,
      0.9999447464942932,
      0.999955415725708,
      0.999849796295166,
      0.9995154142379761,
      0.9999184012413025,
      0.9998902678489685,
      0.9999522566795349,
      0.9999517798423767,
      0.9999734163284302,
      0.9999468326568604,
      0.9999538064002991,
      0.999975860118866,
      0.999961256980896,
      0.9999067187309265,
      0.9999654293060303,
      0.9999754428863525,
      0.9999455213546753,
      0.999936044216156,
      0.9999637007713318,
      0.9999235272407532
    ],
    [
      0.9854350686073303,
      0.9841368794441223,
      0.9841712117195129,
      0.9877095222473145,
      0.9888525009155273,
      0.9858697652816772,
      0.9868340492248535,
      0.9894848465919495,
      0.9880352020263672,
      0.9873043894767761,
      0.9871717691421509,
      0.9902446866035461,
      0.9862895011901855,
      0.9877070188522339,
      0.9891242384910583,
      0.9891573190689087,
      0.987816333770752,
      0.9906585216522217,
      0.9907547235488892,
      0.9893686771392822,
      0.9896807074546814,
      0.98942631483078,
      0.9888054728507996,
      0.9885101318359375,
      0.9884639382362366,
      0.9854846000671387,
      0.9834117293357849,
      0.9907459020614624,
      0.9905467629432678,
      0.9930477142333984,
      0.9918625354766846,
      0.9862098693847656,
      0.990097165107727,
      0.9914190173149109,
      0.9858289361000061,
      0.9860699772834778,
      0.9901183247566223,
      0.9872332811355591,
      0.9845040440559387,
      0.9868725538253784,
      0.9885013699531555,
      0.9835148453712463,
      0.9832008481025696,
      0.9849810600280762,
      0.9838566780090332,
      0.978327751159668,
      0.9765825271606445,
      0.9756468534469604,
      0.9699050784111023,
      0.9617980718612671,
      0.9682698845863342,
      0.9786938428878784,
      0.9781361818313599,
      0.9779291152954102,
      0.9803099036216736,
      0.9792113304138184,
      0.9802204966545105,
      0.9784398078918457,
      0.9812326431274414,
      0.9754908680915833,
      0.9741796851158142,
      0.9693117737770081,
      0.9629790186882019,
      0.876285195350647,
      0.9999266266822815,
      0.9999747276306152,
      0.9999749660491943,
      0.9999714493751526,
      0.9999853372573853,
      0.9999681115150452,
      0.9999412298202515,
      0.9998829960823059,
      0.9995856881141663,
      0.9996195435523987,
      0.9983959794044495,
      0.9974324107170105,
      0.9987579584121704,
      0.9996145963668823,
      0.9997316598892212,
      0.9998965263366699,
      0.9999253749847412,
      0.999919593334198,
      0.9999470710754395,
      0.999935507774353,
      0.9998833537101746,
      0.999937117099762,
      0.99994295835495,
      0.9999180436134338,
      0.9999293088912964,
      0.9999440312385559,
      0.9999282956123352,
      0.9996024370193481,
      0.9993413686752319,
      0.9995062947273254,
      0.999163031578064,
      0.9996569156646729,
      0.999822199344635,
      0.9999181628227234,
      0.9999383091926575,
      0.9999562501907349,
      0.9999312162399292,
      0.9999537467956543,
      0.9999181032180786,
      0.999933123588562,
      0.9999483823776245,
      0.9999619126319885,
      0.9999698400497437,
      0.999978244304657,
      0.9999642372131348,
      0.999925971031189,
      0.9999138712882996,
      0.9999741911888123,
      0.9999827146530151,
      0.9999669790267944,
      0.9996098279953003,
      0.9999521970748901,
      0.9999659657478333,
      0.9999728202819824,
      0.9999394416809082,
      0.999826967716217,
      0.9999343752861023,
      0.9999102354049683,
      0.9999567866325378,
      0.9997457265853882,
      0.9996378421783447,
      0.9999188184738159,
      0.9999694228172302,
      0.9999442100524902,
      0.9999620914459229,
      0.999966025352478,
      0.999971866607666,
      0.999952495098114,
      0.9999669194221497,
      0.9999186992645264,
      0.9999645948410034,
      0.9999014139175415,
      0.9999470710754395,
      0.9999265670776367,
      0.999953031539917,
      0.9999517202377319,
      0.9998817443847656,
      0.9999492764472961,
      0.9999468326568604,
      0.9999399781227112,
      0.9999159574508667,
      0.9999451637268066,
      0.9999500513076782,
      0.9999151229858398,
      0.9999641180038452,
      0.999963104724884,
      0.9999409914016724,
      0.9999526739120483,
      0.9998823404312134,
      0.9988362789154053,
      0.9967614412307739,
      0.9930803775787354,
      0.9984092116355896,
      0.99940425157547,
      0.9999271035194397,
      0.9999669790267944,
      0.9999667406082153,
      0.9999626278877258,
      0.9999614953994751,
      0.9999774694442749,
      0.999981164932251,
      0.9999718070030212,
      0.9999621510505676,
      0.9999620318412781,
      0.9998475313186646,
      0.9999182820320129,
      0.9997754693031311,
      0.9998815655708313,
      0.9999575018882751,
      0.9999671578407288,
      0.9999389052391052,
      0.9999420046806335,
      0.9999368190765381,
      0.9999157190322876,
      0.9999396800994873,
      0.9998868107795715,
      0.9998056888580322,
      0.9997993111610413,
      0.9994045495986938,
      0.9995672702789307,
      0.9998637437820435,
      0.99992436170578,
      0.9999558925628662,
      0.9999590516090393,
      0.9998251795768738,
      0.9999151229858398,
      0.9999224543571472,
      0.9999153017997742,
      0.9999669790267944,
      0.999967098236084,
      0.9999672770500183,
      0.999971866607666,
      0.9999239444732666,
      0.9999516010284424,
      0.9999632835388184,
      0.9999323487281799,
      0.9999582171440125,
      0.9999588131904602,
      0.9996644854545593,
      0.9984902143478394,
      0.9968598484992981,
      0.9972177743911743,
      0.9942464828491211,
      0.9903316497802734,
      0.9942614436149597,
      0.9989221096038818,
      0.999762237071991,
      0.9997757077217102,
      0.9999459385871887,
      0.9999479055404663,
      0.9999777674674988,
      0.999947190284729,
      0.9999064207077026,
      0.9998520016670227,
      0.9997861385345459,
      0.9988828897476196,
      0.9990972280502319,
      0.998599648475647,
      0.9989302754402161,
      0.997667670249939,
      0.9969654083251953,
      0.9983910322189331,
      0.9950269460678101,
      0.9947185516357422,
      0.9969643950462341,
      0.9941836595535278,
      0.9902305006980896,
      0.9919113516807556,
      0.9956139326095581,
      0.9912698268890381,
      0.9886714220046997,
      0.9950363636016846,
      0.9975797533988953,
      0.9935817122459412,
      0.9934225678443909,
      0.9984201788902283,
      0.9979514479637146,
      0.9952341318130493,
      0.9978219866752625,
      0.9997304677963257,
      0.9988024234771729,
      0.998053252696991,
      0.9995725750923157,
      0.9996923208236694,
      0.999418318271637,
      0.9997263550758362,
      0.9999532103538513,
      0.9999681115150452,
      0.999971866607666,
      0.9999829530715942,
      0.9999815821647644,
      0.9999622702598572,
      0.9999117851257324,
      0.9992088675498962,
      0.9998621940612793,
      0.9998266100883484,
      0.9997982382774353,
      0.9999138116836548,
      0.9999557733535767,
      0.9999353289604187,
      0.9999225735664368,
      0.9999711513519287,
      0.9999777674674988,
      0.9999377131462097,
      0.9999549984931946,
      0.9999849796295166,
      0.9999846816062927,
      0.9999579191207886,
      0.9999763369560242,
      0.9999728798866272,
      0.9999789595603943,
      0.9999745488166809,
      0.9999728798866272,
      0.9999745488166809,
      0.9999696016311646,
      0.9999687075614929,
      0.999970555305481,
      0.9999669790267944,
      0.9999642968177795,
      0.9999684691429138,
      0.9999634623527527,
      0.9999667406082153,
      0.9999618530273438,
      0.9999719858169556,
      0.9999584555625916,
      0.9999690055847168,
      0.999950110912323,
      0.9999375343322754,
      0.9999565482139587,
      0.9999634027481079,
      0.999959409236908,
      0.9999737739562988,
      0.9999773502349854,
      0.9999656081199646,
      0.9999725222587585,
      0.9999834895133972,
      0.9999653697013855,
      0.9999391436576843,
      0.9999663233757019,
      0.999952495098114,
      0.9999092221260071,
      0.9998804330825806,
      0.9999679923057556,
      0.9999658465385437,
      0.9999533295631409,
      0.999935507774353,
      0.999916136264801,
      0.9999021887779236,
      0.9999627470970154,
      0.9999769926071167,
      0.9999727010726929,
      0.9999610185623169,
      0.9999565482139587,
      0.999960720539093,
      0.9999767541885376,
      0.9999719262123108,
      0.9999377727508545,
      0.9999670386314392,
      0.9999375343322754,
      0.9999271631240845,
      0.9999250769615173,
      0.999967098236084,
      0.999940812587738,
      0.9998632073402405,
      0.9999473690986633,
      0.9999569654464722,
      0.9998756051063538,
      0.999653697013855,
      0.9999270439147949,
      0.9998956322669983,
      0.9999531507492065,
      0.9999518394470215,
      0.9999732971191406,
      0.9999465942382812,
      0.99995356798172,
      0.999975860118866,
      0.9999613165855408,
      0.9999070763587952,
      0.9999655485153198,
      0.9999754428863525,
      0.9999457597732544,
      0.9999363422393799,
      0.9999638795852661,
      0.9999235272407532
    ],
    [
      0.9900252223014832,
      0.9888157844543457,
      0.9884263277053833,
      0.9917209148406982,
      0.9924242496490479,
      0.9901944994926453,
      0.9907005429267883,
      0.9931971430778503,
      0.9921021461486816,
      0.9909883737564087,
      0.9912495613098145,
      0.993658721446991,
      0.9908037185668945,
      0.9914053082466125,
      0.992425799369812,
      0.9929243922233582,
      0.9917565584182739,
      0.9935314059257507,
      0.9938984513282776,
      0.9928058981895447,
      0.9922167658805847,
      0.9922095537185669,
      0.99202561378479,
      0.9916547536849976,
      0.9910968542098999,
      0.9896913170814514,
      0.9878005385398865,
      0.9928518533706665,
      0.9934322237968445,
      0.9948693513870239,
      0.9939323663711548,
      0.990189790725708,
      0.9931477308273315,
      0.9938530325889587,
      0.9891806244850159,
      0.9896256923675537,
      0.9926267266273499,
      0.990710973739624,
      0.9886243939399719,
      0.9901561737060547,
      0.9913989305496216,
      0.98822021484375,
      0.9875701069831848,
      0.9890592694282532,
      0.9884746074676514,
      0.9844231009483337,
      0.9834595918655396,
      0.9821047186851501,
      0.9766878485679626,
      0.9708159565925598,
      0.9760968685150146,
      0.984291136264801,
      0.983924925327301,
      0.9842556715011597,
      0.9863905906677246,
      0.9855071306228638,
      0.9863786697387695,
      0.9851723909378052,
      0.9867331385612488,
      0.9834703207015991,
      0.9824236035346985,
      0.976090669631958,
      0.9713220000267029,
      0.9011326432228088,
      0.9999265670776367,
      0.9999749064445496,
      0.9999750852584839,
      0.9999718070030212,
      0.999984860420227,
      0.9999679327011108,
      0.9999430775642395,
      0.9999026656150818,
      0.9997518062591553,
      0.9998002648353577,
      0.9991089701652527,
      0.9984325766563416,
      0.9993197917938232,
      0.9997318983078003,
      0.9997963905334473,
      0.9999043941497803,
      0.9999284744262695,
      0.9999193549156189,
      0.9999480247497559,
      0.9999362230300903,
      0.999884843826294,
      0.9999381899833679,
      0.9999434351921082,
      0.999918520450592,
      0.9999300241470337,
      0.9999499917030334,
      0.9999492168426514,
      0.9998055100440979,
      0.9996529221534729,
      0.9997323751449585,
      0.9995312094688416,
      0.9998138546943665,
      0.9999034404754639,
      0.9999416470527649,
      0.9999526739120483,
      0.9999583959579468,
      0.9999330639839172,
      0.9999555945396423,
      0.9999181032180786,
      0.9999310970306396,
      0.9999482035636902,
      0.9999617338180542,
      0.999970018863678,
      0.9999783635139465,
      0.999964714050293,
      0.9999266266822815,
      0.9999139904975891,
      0.999974250793457,
      0.9999827742576599,
      0.9999669790267944,
      0.9996095895767212,
      0.9999523758888245,
      0.999966025352478,
      0.9999729990959167,
      0.9999397397041321,
      0.9998266100883484,
      0.9999343156814575,
      0.9999100565910339,
      0.9999565482139587,
      0.9997440576553345,
      0.9996358752250671,
      0.9999184012413025,
      0.9999694228172302,
      0.9999444484710693,
      0.999963104724884,
      0.9999663233757019,
      0.9999719262123108,
      0.9999526143074036,
      0.9999668598175049,
      0.9999187588691711,
      0.9999642968177795,
      0.9999010562896729,
      0.9999469518661499,
      0.9999265074729919,
      0.9999530911445618,
      0.9999520778656006,
      0.9998821020126343,
      0.9999497532844543,
      0.9999479055404663,
      0.9999433159828186,
      0.9999259114265442,
      0.9999472498893738,
      0.9999498724937439,
      0.999914288520813,
      0.9999638795852661,
      0.9999628663063049,
      0.9999405145645142,
      0.9999531507492065,
      0.99988853931427,
      0.9992392659187317,
      0.9980638027191162,
      0.9959836006164551,
      0.999096155166626,
      0.9996262788772583,
      0.9999487400054932,
      0.9999710321426392,
      0.9999679327011108,
      0.9999627470970154,
      0.9999615550041199,
      0.9999772906303406,
      0.9999809861183167,
      0.9999715685844421,
      0.9999621510505676,
      0.9999637007713318,
      0.9998762607574463,
      0.9999279975891113,
      0.9998204708099365,
      0.9998937845230103,
      0.999958336353302,
      0.9999673366546631,
      0.9999389052391052,
      0.999941349029541,
      0.9999384880065918,
      0.9999204874038696,
      0.9999462962150574,
      0.9999119639396667,
      0.9998703002929688,
      0.9998642206192017,
      0.9996644258499146,
      0.9997518658638,
      0.9998936653137207,
      0.999932050704956,
      0.9999669790267944,
      0.9999638199806213,
      0.9998549818992615,
      0.9999160170555115,
      0.9999227523803711,
      0.9999151229858398,
      0.9999673366546631,
      0.9999673366546631,
      0.9999668598175049,
      0.9999721646308899,
      0.9999249577522278,
      0.9999518990516663,
      0.999963104724884,
      0.9999322295188904,
      0.9999592900276184,
      0.9999624490737915,
      0.9997863173484802,
      0.9991918802261353,
      0.9983307719230652,
      0.9985330104827881,
      0.9971083998680115,
      0.9942447543144226,
      0.9966517686843872,
      0.9993487000465393,
      0.9998220205307007,
      0.9998153448104858,
      0.9999515414237976,
      0.9999573826789856,
      0.9999784827232361,
      0.9999504089355469,
      0.9999105930328369,
      0.9998534917831421,
      0.9997943639755249,
      0.9990124106407166,
      0.9994092583656311,
      0.9993029832839966,
      0.9995603561401367,
      0.9987021088600159,
      0.9982315301895142,
      0.9989362359046936,
      0.9968996047973633,
      0.9962442517280579,
      0.9979262948036194,
      0.9963430762290955,
      0.9930837750434875,
      0.9945229291915894,
      0.9975559711456299,
      0.9946773052215576,
      0.9927242994308472,
      0.9973244667053223,
      0.998930811882019,
      0.9970307350158691,
      0.9966626167297363,
      0.9993427395820618,
      0.9990478157997131,
      0.9974095821380615,
      0.9989091157913208,
      0.999849796295166,
      0.9993106722831726,
      0.9987455606460571,
      0.999704897403717,
      0.9997815489768982,
      0.9996436238288879,
      0.9998148083686829,
      0.9999578595161438,
      0.9999687671661377,
      0.9999721050262451,
      0.9999831318855286,
      0.999981701374054,
      0.9999623894691467,
      0.9999117851257324,
      0.9992147088050842,
      0.9998652338981628,
      0.9998309016227722,
      0.9998052716255188,
      0.9999210834503174,
      0.9999563097953796,
      0.9999356865882874,
      0.9999226331710815,
      0.9999708533287048,
      0.999977707862854,
      0.9999369382858276,
      0.9999540448188782,
      0.9999852776527405,
      0.999984622001648,
      0.9999581575393677,
      0.9999766945838928,
      0.9999749064445496,
      0.9999793767929077,
      0.9999750256538391,
      0.9999749660491943,
      0.9999760985374451,
      0.9999699592590332,
      0.9999696612358093,
      0.9999743103981018,
      0.9999678730964661,
      0.9999643564224243,
      0.9999688267707825,
      0.9999659657478333,
      0.9999669194221497,
      0.9999618530273438,
      0.9999735951423645,
      0.9999607801437378,
      0.9999690055847168,
      0.9999505281448364,
      0.9999408721923828,
      0.9999573826789856,
      0.9999637007713318,
      0.9999602437019348,
      0.9999749660491943,
      0.9999776482582092,
      0.9999661445617676,
      0.9999732375144958,
      0.999983549118042,
      0.9999655485153198,
      0.9999397993087769,
      0.9999670386314392,
      0.9999527931213379,
      0.9999103546142578,
      0.9998825788497925,
      0.9999683499336243,
      0.9999659657478333,
      0.9999537467956543,
      0.9999359846115112,
      0.9999167919158936,
      0.9999032020568848,
      0.9999635219573975,
      0.9999772906303406,
      0.9999729990959167,
      0.9999610781669617,
      0.9999567270278931,
      0.9999606013298035,
      0.9999767541885376,
      0.999971866607666,
      0.9999374747276306,
      0.9999669194221497,
      0.9999387264251709,
      0.9999282956123352,
      0.999927818775177,
      0.9999670386314392,
      0.9999419450759888,
      0.9998788237571716,
      0.99994957447052,
      0.9999589323997498,
      0.9998968839645386,
      0.9997552633285522,
      0.9999415874481201,
      0.9999033212661743,
      0.999954342842102,
      0.999951958656311,
      0.9999732375144958,
      0.9999464750289917,
      0.9999536275863647,
      0.999975860118866,
      0.9999613761901855,
      0.9999071359634399,
      0.999965488910675,
      0.9999755024909973,
      0.9999457001686096,
      0.9999362826347351,
      0.999963641166687,
      0.9999234676361084
    ],
    [
      0.9931553602218628,
      0.9922714829444885,
      0.991533637046814,
      0.9945365786552429,
      0.9952682852745056,
      0.9936012029647827,
      0.9936050176620483,
      0.9957736134529114,
      0.9952332973480225,
      0.9940469264984131,
      0.994402289390564,
      0.9960859417915344,
      0.9939844012260437,
      0.9941732287406921,
      0.9950494766235352,
      0.9957486987113953,
      0.994384229183197,
      0.9956898093223572,
      0.995998740196228,
      0.9953073859214783,
      0.9942939281463623,
      0.9943945407867432,
      0.994202733039856,
      0.9938961863517761,
      0.9934544563293457,
      0.9925597906112671,
      0.9906181693077087,
      0.9944065809249878,
      0.9952077269554138,
      0.9960310459136963,
      0.9954980611801147,
      0.9934496879577637,
      0.995335578918457,
      0.9955310225486755,
      0.991523802280426,
      0.9923015236854553,
      0.9946264624595642,
      0.9928295016288757,
      0.9910536408424377,
      0.9923458695411682,
      0.993289589881897,
      0.9910644888877869,
      0.9906221032142639,
      0.9918331503868103,
      0.9914728999137878,
      0.9880310297012329,
      0.9875929951667786,
      0.9867327213287354,
      0.9814682602882385,
      0.9762881398200989,
      0.9807978868484497,
      0.9879359006881714,
      0.9876642227172852,
      0.9886355400085449,
      0.9901143312454224,
      0.9892779588699341,
      0.9899215698242188,
      0.9893462061882019,
      0.9899619221687317,
      0.9876842498779297,
      0.9873307347297668,
      0.9816298484802246,
      0.9760422110557556,
      0.9205771684646606,
      0.9999271631240845,
      0.9999752640724182,
      0.999975323677063,
      0.999971866607666,
      0.9999847412109375,
      0.9999677538871765,
      0.9999444484710693,
      0.9999157786369324,
      0.9998435378074646,
      0.9998738765716553,
      0.9994584321975708,
      0.9990089535713196,
      0.999651312828064,
      0.9998170733451843,
      0.9998394250869751,
      0.9999101161956787,
      0.9999299645423889,
      0.9999189972877502,
      0.9999486207962036,
      0.9999365210533142,
      0.9998854994773865,
      0.9999383091926575,
      0.9999436140060425,
      0.9999188184738159,
      0.999930202960968,
      0.9999551773071289,
      0.9999607801437378,
      0.9998785257339478,
      0.9997935891151428,
      0.9998186230659485,
      0.9997393488883972,
      0.9998737573623657,
      0.999940037727356,
      0.9999549388885498,
      0.9999619722366333,
      0.9999602437019348,
      0.9999353885650635,
      0.9999563694000244,
      0.9999186396598816,
      0.9999307990074158,
      0.9999479055404663,
      0.9999616146087646,
      0.9999700784683228,
      0.9999784231185913,
      0.9999651908874512,
      0.9999271035194397,
      0.9999141693115234,
      0.999974250793457,
      0.9999827146530151,
      0.9999669194221497,
      0.9996108412742615,
      0.9999522566795349,
      0.9999661445617676,
      0.9999729990959167,
      0.9999397993087769,
      0.9998265504837036,
      0.9999346733093262,
      0.9999101758003235,
      0.9999567270278931,
      0.9997451305389404,
      0.9996363520622253,
      0.9999184608459473,
      0.9999693632125854,
      0.9999446272850037,
      0.9999635219573975,
      0.9999662637710571,
      0.9999719262123108,
      0.9999526739120483,
      0.999967098236084,
      0.9999189376831055,
      0.9999644160270691,
      0.9999011158943176,
      0.9999470114707947,
      0.9999263286590576,
      0.9999528527259827,
      0.9999520182609558,
      0.9998822212219238,
      0.9999501705169678,
      0.9999487400054932,
      0.9999464154243469,
      0.9999343156814575,
      0.999949038028717,
      0.9999499320983887,
      0.9999139308929443,
      0.9999638795852661,
      0.9999626874923706,
      0.9999403953552246,
      0.9999537467956543,
      0.9999005794525146,
      0.9994772672653198,
      0.9987117052078247,
      0.9974694848060608,
      0.999463677406311,
      0.9997367262840271,
      0.9999591708183289,
      0.9999738335609436,
      0.9999687075614929,
      0.9999628663063049,
      0.9999613165855408,
      0.999977171421051,
      0.9999808669090271,
      0.9999716281890869,
      0.999962568283081,
      0.9999646544456482,
      0.9998930096626282,
      0.9999340772628784,
      0.9998495578765869,
      0.9999019503593445,
      0.9999575614929199,
      0.9999673962593079,
      0.9999387264251709,
      0.999941885471344,
      0.9999391436576843,
      0.9999237060546875,
      0.9999508857727051,
      0.9999310970306396,
      0.9999036192893982,
      0.9999017715454102,
      0.9997963309288025,
      0.999844491481781,
      0.9999110102653503,
      0.999936580657959,
      0.9999733567237854,
      0.9999664425849915,
      0.9998726844787598,
      0.9999166131019592,
      0.9999231696128845,
      0.9999159574508667,
      0.9999676942825317,
      0.9999675750732422,
      0.9999669790267944,
      0.9999722838401794,
      0.9999258518218994,
      0.999951958656311,
      0.9999628663063049,
      0.999931812286377,
      0.999959409236908,
      0.9999661445617676,
      0.9998490214347839,
      0.9995942711830139,
      0.9991728663444519,
      0.9993065595626831,
      0.9985997080802917,
      0.996943473815918,
      0.9982507824897766,
      0.9995871782302856,
      0.9998648166656494,
      0.9998468160629272,
      0.9999538064002991,
      0.99996018409729,
      0.9999799132347107,
      0.9999535083770752,
      0.9999154210090637,
      0.9998548626899719,
      0.9997999668121338,
      0.9991045594215393,
      0.9995799660682678,
      0.9995931386947632,
      0.9997522830963135,
      0.9991719722747803,
      0.998935878276825,
      0.9992377758026123,
      0.9979690909385681,
      0.9973524212837219,
      0.9985675811767578,
      0.9977573752403259,
      0.9951041340827942,
      0.9963215589523315,
      0.9985855221748352,
      0.997175395488739,
      0.9956267476081848,
      0.9986078143119812,
      0.9995409250259399,
      0.9986752867698669,
      0.9983394145965576,
      0.9996806383132935,
      0.9995372295379639,
      0.998634934425354,
      0.999430239200592,
      0.9999014139175415,
      0.999636173248291,
      0.9992727637290955,
      0.9997782707214355,
      0.9998291730880737,
      0.9997554421424866,
      0.9998553395271301,
      0.9999608397483826,
      0.9999691247940063,
      0.9999721646308899,
      0.9999831318855286,
      0.9999816417694092,
      0.9999622702598572,
      0.9999116659164429,
      0.9992143511772156,
      0.9998654723167419,
      0.9998309016227722,
      0.9998053908348083,
      0.9999217391014099,
      0.9999564290046692,
      0.9999359846115112,
      0.9999238848686218,
      0.9999719858169556,
      0.9999779462814331,
      0.9999372959136963,
      0.9999545812606812,
      0.9999855160713196,
      0.9999846816062927,
      0.9999582767486572,
      0.9999769926071167,
      0.9999761581420898,
      0.9999793767929077,
      0.9999752640724182,
      0.9999760985374451,
      0.9999770522117615,
      0.9999700784683228,
      0.9999697804450989,
      0.9999757409095764,
      0.9999682903289795,
      0.9999643564224243,
      0.9999687075614929,
      0.9999686479568481,
      0.9999675154685974,
      0.9999619126319885,
      0.9999743700027466,
      0.999962568283081,
      0.9999690055847168,
      0.9999507069587708,
      0.9999433755874634,
      0.9999576807022095,
      0.9999637603759766,
      0.9999606609344482,
      0.9999757409095764,
      0.9999781250953674,
      0.9999664425849915,
      0.999973714351654,
      0.9999833106994629,
      0.9999659657478333,
      0.9999401569366455,
      0.9999673366546631,
      0.9999529123306274,
      0.9999107122421265,
      0.9998828768730164,
      0.9999682903289795,
      0.9999661445617676,
      0.9999540448188782,
      0.9999367594718933,
      0.9999178647994995,
      0.9999015927314758,
      0.9999638795852661,
      0.9999776482582092,
      0.9999732971191406,
      0.9999614357948303,
      0.999957263469696,
      0.9999606013298035,
      0.9999766945838928,
      0.9999717473983765,
      0.9999374747276306,
      0.9999669790267944,
      0.9999386072158813,
      0.9999306797981262,
      0.9999285340309143,
      0.9999672174453735,
      0.9999426603317261,
      0.9998932480812073,
      0.9999510049819946,
      0.9999598264694214,
      0.9999136924743652,
      0.999821662902832,
      0.9999452829360962,
      0.9999060034751892,
      0.999954879283905,
      0.9999517202377319,
      0.999972939491272,
      0.9999461770057678,
      0.9999534487724304,
      0.9999757409095764,
      0.9999611973762512,
      0.9999070167541504,
      0.9999654293060303,
      0.9999754428863525,
      0.9999455213546753,
      0.9999359846115112,
      0.9999635219573975,
      0.9999231100082397
    ]
  ],
  "rfd_device": "NVIDIA A30",
  "rfd_time": 136,
  "rfd_con_ref_pdb_idx": [],
  "rfd_con_hal_pdb_idx": [],
  "rfd_con_ref_idx0": [],
  "rfd_con_hal_idx0": [],
  "rfd_complex_con_ref_pdb_idx": "[('A', 4), ('A', 5), ('A', 6), ('A', 7), ('A', 8), ('A', 9), ('A', 10), ('A', 11), ('A', 12), ('A', 13), ('A', 14), ('A', 15), ('A', 16), ('A', 17), ('A', 18), ('A', 19), ('A', 20), ('A', 21), ('A', 22), ('A', 23), ('A', 24), ('A', 25), ('A', 26), ('A', 27), ('A', 28), ('A', 29), ('A', 30), ('A', 31), ('A', 32), ('A', 33), ('A', 34), ('A', 35), ('A', 36), ('A', 37), ('A', 38), ('A', 39), ('A', 40), ('A', 41), ('A', 42), ('A', 43), ('A', 44), ('A', 45), ('A', 46), ('A', 47), ('A', 48), ('A', 49), ('A', 50), ('A', 51), ('A', 52), ('A', 53), ('A', 79), ('A', 80), ('A', 81), ('A', 82), ('A', 83), ('A', 110), ('A', 111), ('A', 112), ('A', 113), ('A', 114), ('A', 261), ('A', 262), ('A', 263), ('A', 264), ('A', 265), ('A', 266), ('A', 267), ('A', 268), ('A', 269), ('A', 270), ('A', 271), ('A', 272), ('A', 273), ('A', 274), ('A', 275), ('A', 276), ('A', 277), ('A', 278), ('A', 279), ('A', 280), ('A', 281), ('A', 282), ('A', 283), ('A', 284), ('A', 285), ('A', 286), ('A', 287), ('A', 288), ('A', 289), ('A', 290), ('A', 291), ('A', 292), ('A', 293), ('A', 294), ('A', 295), ('A', 296), ('A', 297), ('A', 298), ('A', 299), ('A', 300), ('A', 301), ('A', 302), ('A', 303), ('A', 304), ('A', 305), ('A', 306), ('A', 307), ('A', 308), ('A', 309), ('A', 310), ('A', 311), ('A', 312), ('A', 313), ('A', 314), ('A', 315), ('A', 316), ('A', 317), ('A', 318), ('A', 319), ('A', 320), ('A', 321), ('A', 322), ('A', 323), ('A', 324), ('A', 325), ('B', 501), ('B', 502), ('B', 503), ('B', 504), ('B', 505), ('B', 506), ('B', 507), ('B', 508), ('B', 509), ('B', 510), ('B', 511), ('B', 512), ('B', 513), ('B', 514), ('B', 515), ('B', 516), ('B', 517), ('B', 518), ('B', 519), ('B', 520), ('B', 521), ('B', 522), ('B', 523), ('B', 524), ('B', 525), ('B', 526), ('B', 527), ('B', 528), ('B', 529), ('B', 530), ('B', 531), ('B', 532), ('B', 533), ('B', 534), ('B', 535), ('B', 536), ('B', 537), ('B', 538), ('B', 539), ('B', 540), ('B', 541), ('B', 542), ('B', 543), ('B', 544), ('B', 545), ('B', 546), ('B', 547), ('B', 548), ('B', 549), ('B', 550), ('B', 551), ('B', 552), ('B', 553), ('B', 554), ('B', 555), ('B', 556), ('B', 557), ('B', 558), ('B', 559), ('B', 560), ('B', 561), ('B', 562), ('B', 563), ('B', 564), ('B', 565), ('B', 566), ('B', 567), ('B', 568), ('B', 580), ('B', 581), ('B', 582), ('B', 583), ('B', 584), ('B', 585), ('B', 586), ('B', 587), ('B', 588), ('B', 589), ('B', 590), ('B', 591), ('B', 592), ('B', 593), ('B', 594), ('B', 595), ('B', 596), ('B', 597), ('B', 598), ('B', 599), ('B', 600), ('B', 601), ('B', 602), ('B', 603), ('B', 604), ('B', 605), ('B', 606), ('B', 607), ('B', 608), ('B', 609), ('B', 610), ('B', 611), ('B', 612), ('B', 613), ('B', 614), ('B', 615), ('B', 616), ('B', 617), ('B', 618), ('B', 619), ('B', 620), ('B', 621), ('B', 622), ('B', 623), ('B', 624), ('B', 625), ('B', 626), ('B', 627), ('B', 628), ('B', 629), ('B', 630), ('B', 631), ('B', 632), ('B', 633), ('B', 634), ('B', 635), ('B', 636), ('B', 637), ('B', 638), ('B', 639), ('B', 640), ('B', 641), ('B', 642), ('B', 643), ('B', 644), ('B', 645), ('B', 646), ('B', 647), ('B', 648), ('B', 649), ('B', 650), ('B', 651), ('B', 652), ('B', 653), ('B', 654), ('B', 655), ('B', 656), ('B', 657), ('B', 658), ('B', 659), ('B', 660), ('B', 661), ('B', 662), ('B', 663), ('B', 664), ('B', 665), ('B', 666), ('B', 667), ('B', 668), ('B', 669), ('B', 670)]",
  "rfd_complex_con_hal_pdb_idx": "[('B', 65), ('B', 66), ('B', 67), ('B', 68), ('B', 69), ('B', 70), ('B', 71), ('B', 72), ('B', 73), ('B', 74), ('B', 75), ('B', 76), ('B', 77), ('B', 78), ('B', 79), ('B', 80), ('B', 81), ('B', 82), ('B', 83), ('B', 84), ('B', 85), ('B', 86), ('B', 87), ('B', 88), ('B', 89), ('B', 90), ('B', 91), ('B', 92), ('B', 93), ('B', 94), ('B', 95), ('B', 96), ('B', 97), ('B', 98), ('B', 99), ('B', 100), ('B', 101), ('B', 102), ('B', 103), ('B', 104), ('B', 105), ('B', 106), ('B', 107), ('B', 108), ('B', 109), ('B', 110), ('B', 111), ('B', 112), ('B', 113), ('B', 114), ('B', 115), ('B', 116), ('B', 117), ('B', 118), ('B', 119), ('B', 120), ('B', 121), ('B', 122), ('B', 123), ('B', 124), ('B', 125), ('B', 126), ('B', 127), ('B', 128), ('B', 129), ('B', 130), ('B', 131), ('B', 132), ('B', 133), ('B', 134), ('B', 135), ('B', 136), ('B', 137), ('B', 138), ('B', 139), ('B', 140), ('B', 141), ('B', 142), ('B', 143), ('B', 144), ('B', 145), ('B', 146), ('B', 147), ('B', 148), ('B', 149), ('B', 150), ('B', 151), ('B', 152), ('B', 153), ('B', 154), ('B', 155), ('B', 156), ('B', 157), ('B', 158), ('B', 159), ('B', 160), ('B', 161), ('B', 162), ('B', 163), ('B', 164), ('B', 165), ('B', 166), ('B', 167), ('B', 168), ('B', 169), ('B', 170), ('B', 171), ('B', 172), ('B', 173), ('B', 174), ('B', 175), ('B', 176), ('B', 177), ('B', 178), ('B', 179), ('B', 180), ('B', 181), ('B', 182), ('B', 183), ('B', 184), ('B', 185), ('B', 186), ('B', 187), ('B', 188), ('B', 189), ('B', 190), ('B', 191), ('B', 192), ('B', 193), ('B', 194), ('B', 195), ('B', 196), ('B', 197), ('B', 198), ('B', 199), ('B', 200), ('B', 201), ('B', 202), ('B', 203), ('B', 204), ('B', 205), ('B', 206), ('B', 207), ('B', 208), ('B', 209), ('B', 210), ('B', 211), ('B', 212), ('B', 213), ('B', 214), ('B', 215), ('B', 216), ('B', 217), ('B', 218), ('B', 219), ('B', 220), ('B', 221), ('B', 222), ('B', 223), ('B', 224), ('B', 225), ('B', 226), ('B', 227), ('B', 228), ('B', 229), ('B', 230), ('B', 231), ('B', 232), ('B', 233), ('B', 234), ('B', 235), ('B', 236), ('B', 237), ('B', 238), ('B', 239), ('B', 240), ('B', 241), ('B', 242), ('B', 243), ('B', 244), ('B', 245), ('B', 246), ('B', 247), ('B', 248), ('B', 249), ('B', 250), ('B', 251), ('B', 252), ('B', 253), ('B', 254), ('B', 255), ('B', 256), ('B', 257), ('B', 258), ('B', 259), ('B', 260), ('B', 261), ('B', 262), ('B', 263), ('B', 264), ('B', 265), ('B', 266), ('B', 267), ('B', 268), ('B', 269), ('B', 270), ('B', 271), ('B', 272), ('B', 273), ('B', 274), ('B', 275), ('B', 276), ('B', 277), ('B', 278), ('B', 279), ('B', 280), ('B', 281), ('B', 282), ('B', 283), ('B', 284), ('B', 285), ('B', 286), ('B', 287), ('B', 288), ('B', 289), ('B', 290), ('B', 291), ('B', 292), ('B', 293), ('B', 294), ('B', 295), ('B', 296), ('B', 297), ('B', 298), ('B', 299), ('B', 300), ('B', 301), ('B', 302), ('B', 303), ('B', 304), ('B', 305), ('B', 306), ('B', 307), ('B', 308), ('B', 309), ('B', 310), ('B', 311), ('B', 312), ('B', 313), ('B', 314), ('B', 315), ('B', 316), ('B', 317), ('B', 318), ('B', 319), ('B', 320), ('B', 321), ('B', 322), ('B', 323), ('B', 324), ('B', 325), ('B', 326), ('B', 327), ('B', 328), ('B', 329), ('B', 330), ('B', 331), ('B', 332), ('B', 333), ('B', 334), ('B', 335), ('B', 336), ('B', 337), ('B', 338), ('B', 339), ('B', 340), ('B', 341), ('B', 342), ('B', 343), ('B', 344), ('B', 345), ('B', 346), ('B', 347), ('B', 348)]",
  "rfd_receptor_con_ref_pdb_idx": "[('A', 4), ('A', 5), ('A', 6), ('A', 7), ('A', 8), ('A', 9), ('A', 10), ('A', 11), ('A', 12), ('A', 13), ('A', 14), ('A', 15), ('A', 16), ('A', 17), ('A', 18), ('A', 19), ('A', 20), ('A', 21), ('A', 22), ('A', 23), ('A', 24), ('A', 25), ('A', 26), ('A', 27), ('A', 28), ('A', 29), ('A', 30), ('A', 31), ('A', 32), ('A', 33), ('A', 34), ('A', 35), ('A', 36), ('A', 37), ('A', 38), ('A', 39), ('A', 40), ('A', 41), ('A', 42), ('A', 43), ('A', 44), ('A', 45), ('A', 46), ('A', 47), ('A', 48), ('A', 49), ('A', 50), ('A', 51), ('A', 52), ('A', 53), ('A', 79), ('A', 80), ('A', 81), ('A', 82), ('A', 83), ('A', 110), ('A', 111), ('A', 112), ('A', 113), ('A', 114), ('A', 261), ('A', 262), ('A', 263), ('A', 264), ('A', 265), ('A', 266), ('A', 267), ('A', 268), ('A', 269), ('A', 270), ('A', 271), ('A', 272), ('A', 273), ('A', 274), ('A', 275), ('A', 276), ('A', 277), ('A', 278), ('A', 279), ('A', 280), ('A', 281), ('A', 282), ('A', 283), ('A', 284), ('A', 285), ('A', 286), ('A', 287), ('A', 288), ('A', 289), ('A', 290), ('A', 291), ('A', 292), ('A', 293), ('A', 294), ('A', 295), ('A', 296), ('A', 297), ('A', 298), ('A', 299), ('A', 300), ('A', 301), ('A', 302), ('A', 303), ('A', 304), ('A', 305), ('A', 306), ('A', 307), ('A', 308), ('A', 309), ('A', 310), ('A', 311), ('A', 312), ('A', 313), ('A', 314), ('A', 315), ('A', 316), ('A', 317), ('A', 318), ('A', 319), ('A', 320), ('A', 321), ('A', 322), ('A', 323), ('A', 324), ('A', 325), ('B', 501), ('B', 502), ('B', 503), ('B', 504), ('B', 505), ('B', 506), ('B', 507), ('B', 508), ('B', 509), ('B', 510), ('B', 511), ('B', 512), ('B', 513), ('B', 514), ('B', 515), ('B', 516), ('B', 517), ('B', 518), ('B', 519), ('B', 520), ('B', 521), ('B', 522), ('B', 523), ('B', 524), ('B', 525), ('B', 526), ('B', 527), ('B', 528), ('B', 529), ('B', 530), ('B', 531), ('B', 532), ('B', 533), ('B', 534), ('B', 535), ('B', 536), ('B', 537), ('B', 538), ('B', 539), ('B', 540), ('B', 541), ('B', 542), ('B', 543), ('B', 544), ('B', 545), ('B', 546), ('B', 547), ('B', 548), ('B', 549), ('B', 550), ('B', 551), ('B', 552), ('B', 553), ('B', 554), ('B', 555), ('B', 556), ('B', 557), ('B', 558), ('B', 559), ('B', 560), ('B', 561), ('B', 562), ('B', 563), ('B', 564), ('B', 565), ('B', 566), ('B', 567), ('B', 568), ('B', 580), ('B', 581), ('B', 582), ('B', 583), ('B', 584), ('B', 585), ('B', 586), ('B', 587), ('B', 588), ('B', 589), ('B', 590), ('B', 591), ('B', 592), ('B', 593), ('B', 594), ('B', 595), ('B', 596), ('B', 597), ('B', 598), ('B', 599), ('B', 600), ('B', 601), ('B', 602), ('B', 603), ('B', 604), ('B', 605), ('B', 606), ('B', 607), ('B', 608), ('B', 609), ('B', 610), ('B', 611), ('B', 612), ('B', 613), ('B', 614), ('B', 615), ('B', 616), ('B', 617), ('B', 618), ('B', 619), ('B', 620), ('B', 621), ('B', 622), ('B', 623), ('B', 624), ('B', 625), ('B', 626), ('B', 627), ('B', 628), ('B', 629), ('B', 630), ('B', 631), ('B', 632), ('B', 633), ('B', 634), ('B', 635), ('B', 636), ('B', 637), ('B', 638), ('B', 639), ('B', 640), ('B', 641), ('B', 642), ('B', 643), ('B', 644), ('B', 645), ('B', 646), ('B', 647), ('B', 648), ('B', 649), ('B', 650), ('B', 651), ('B', 652), ('B', 653), ('B', 654), ('B', 655), ('B', 656), ('B', 657), ('B', 658), ('B', 659), ('B', 660), ('B', 661), ('B', 662), ('B', 663), ('B', 664), ('B', 665), ('B', 666), ('B', 667), ('B', 668), ('B', 669), ('B', 670)]",
  "rfd_receptor_con_hal_pdb_idx": "[('B', 65), ('B', 66), ('B', 67), ('B', 68), ('B', 69), ('B', 70), ('B', 71), ('B', 72), ('B', 73), ('B', 74), ('B', 75), ('B', 76), ('B', 77), ('B', 78), ('B', 79), ('B', 80), ('B', 81), ('B', 82), ('B', 83), ('B', 84), ('B', 85), ('B', 86), ('B', 87), ('B', 88), ('B', 89), ('B', 90), ('B', 91), ('B', 92), ('B', 93), ('B', 94), ('B', 95), ('B', 96), ('B', 97), ('B', 98), ('B', 99), ('B', 100), ('B', 101), ('B', 102), ('B', 103), ('B', 104), ('B', 105), ('B', 106), ('B', 107), ('B', 108), ('B', 109), ('B', 110), ('B', 111), ('B', 112), ('B', 113), ('B', 114), ('B', 115), ('B', 116), ('B', 117), ('B', 118), ('B', 119), ('B', 120), ('B', 121), ('B', 122), ('B', 123), ('B', 124), ('B', 125), ('B', 126), ('B', 127), ('B', 128), ('B', 129), ('B', 130), ('B', 131), ('B', 132), ('B', 133), ('B', 134), ('B', 135), ('B', 136), ('B', 137), ('B', 138), ('B', 139), ('B', 140), ('B', 141), ('B', 142), ('B', 143), ('B', 144), ('B', 145), ('B', 146), ('B', 147), ('B', 148), ('B', 149), ('B', 150), ('B', 151), ('B', 152), ('B', 153), ('B', 154), ('B', 155), ('B', 156), ('B', 157), ('B', 158), ('B', 159), ('B', 160), ('B', 161), ('B', 162), ('B', 163), ('B', 164), ('B', 165), ('B', 166), ('B', 167), ('B', 168), ('B', 169), ('B', 170), ('B', 171), ('B', 172), ('B', 173), ('B', 174), ('B', 175), ('B', 176), ('B', 177), ('B', 178), ('B', 179), ('B', 180), ('B', 181), ('B', 182), ('B', 183), ('B', 184), ('B', 185), ('B', 186), ('B', 187), ('B', 188), ('B', 189), ('B', 190), ('B', 191), ('B', 192), ('B', 193), ('B', 194), ('B', 195), ('B', 196), ('B', 197), ('B', 198), ('B', 199), ('B', 200), ('B', 201), ('B', 202), ('B', 203), ('B', 204), ('B', 205), ('B', 206), ('B', 207), ('B', 208), ('B', 209), ('B', 210), ('B', 211), ('B', 212), ('B', 213), ('B', 214), ('B', 215), ('B', 216), ('B', 217), ('B', 218), ('B', 219), ('B', 220), ('B', 221), ('B', 222), ('B', 223), ('B', 224), ('B', 225), ('B', 226), ('B', 227), ('B', 228), ('B', 229), ('B', 230), ('B', 231), ('B', 232), ('B', 233), ('B', 234), ('B', 235), ('B', 236), ('B', 237), ('B', 238), ('B', 239), ('B', 240), ('B', 241), ('B', 242), ('B', 243), ('B', 244), ('B', 245), ('B', 246), ('B', 247), ('B', 248), ('B', 249), ('B', 250), ('B', 251), ('B', 252), ('B', 253), ('B', 254), ('B', 255), ('B', 256), ('B', 257), ('B', 258), ('B', 259), ('B', 260), ('B', 261), ('B', 262), ('B', 263), ('B', 264), ('B', 265), ('B', 266), ('B', 267), ('B', 268), ('B', 269), ('B', 270), ('B', 271), ('B', 272), ('B', 273), ('B', 274), ('B', 275), ('B', 276), ('B', 277), ('B', 278), ('B', 279), ('B', 280), ('B', 281), ('B', 282), ('B', 283), ('B', 284), ('B', 285), ('B', 286), ('B', 287), ('B', 288), ('B', 289), ('B', 290), ('B', 291), ('B', 292), ('B', 293), ('B', 294), ('B', 295), ('B', 296), ('B', 297), ('B', 298), ('B', 299), ('B', 300), ('B', 301), ('B', 302), ('B', 303), ('B', 304), ('B', 305), ('B', 306), ('B', 307), ('B', 308), ('B', 309), ('B', 310), ('B', 311), ('B', 312), ('B', 313), ('B', 314), ('B', 315), ('B', 316), ('B', 317), ('B', 318), ('B', 319), ('B', 320), ('B', 321), ('B', 322), ('B', 323), ('B', 324), ('B', 325), ('B', 326), ('B', 327), ('B', 328), ('B', 329), ('B', 330), ('B', 331), ('B', 332), ('B', 333), ('B', 334), ('B', 335), ('B', 336), ('B', 337), ('B', 338), ('B', 339), ('B', 340), ('B', 341), ('B', 342), ('B', 343), ('B', 344), ('B', 345), ('B', 346), ('B', 347), ('B', 348)]",
  "rfd_complex_con_ref_idx0": [
    0,
    1,
    2,
    3,
    4,
    5,
    6,
    7,
    8,
    9,
    10,
    11,
    12,
    13,
    14,
    15,
    16,
    17,
    18,
    19,
    20,
    21,
    22,
    23,
    24,
    25,
    26,
    27,
    28,
    29,
    30,
    31,
    32,
    33,
    34,
    35,
    36,
    37,
    38,
    39,
    40,
    41,
    42,
    43,
    44,
    45,
    46,
    47,
    48,
    49,
    50,
    51,
    52,
    53,
    54,
    55,
    56,
    57,
    58,
    59,
    60,
    61,
    62,
    63,
    64,
    65,
    66,
    67,
    68,
    69,
    70,
    71,
    72,
    73,
    74,
    75,
    76,
    77,
    78,
    79,
    80,
    81,
    82,
    83,
    84,
    85,
    86,
    87,
    88,
    89,
    90,
    91,
    92,
    93,
    94,
    95,
    96,
    97,
    98,
    99,
    100,
    101,
    102,
    103,
    104,
    105,
    106,
    107,
    108,
    109,
    110,
    111,
    112,
    113,
    114,
    115,
    116,
    117,
    118,
    119,
    120,
    121,
    122,
    123,
    124,
    125,
    126,
    127,
    128,
    129,
    130,
    131,
    132,
    133,
    134,
    135,
    136,
    137,
    138,
    139,
    140,
    141,
    142,
    143,
    144,
    145,
    146,
    147,
    148,
    149,
    150,
    151,
    152,
    153,
    154,
    155,
    156,
    157,
    158,
    159,
    160,
    161,
    162,
    163,
    164,
    165,
    166,
    167,
    168,
    169,
    170,
    171,
    172,
    173,
    174,
    175,
    176,
    177,
    178,
    179,
    180,
    181,
    182,
    183,
    184,
    185,
    186,
    187,
    188,
    189,
    190,
    191,
    192,
    193,
    194,
    195,
    196,
    197,
    198,
    199,
    200,
    201,
    202,
    203,
    204,
    205,
    206,
    207,
    208,
    209,
    210,
    211,
    212,
    213,
    214,
    215,
    216,
    217,
    218,
    219,
    220,
    221,
    222,
    223,
    224,
    225,
    226,
    227,
    228,
    229,
    230,
    231,
    232,
    233,
    234,
    235,
    236,
    237,
    238,
    239,
    240,
    241,
    242,
    243,
    244,
    245,
    246,
    247,
    248,
    249,
    250,
    251,
    252,
    253,
    254,
    255,
    256,
    257,
    258,
    259,
    260,
    261,
    262,
    263,
    264,
    265,
    266,
    267,
    268,
    269,
    270,
    271,
    272,
    273,
    274,
    275,
    276,
    277,
    278,
    279,
    280,
    281,
    282,
    283
  ],
  "rfd_complex_con_hal_idx0": [
    64,
    65,
    66,
    67,
    68,
    69,
    70,
    71,
    72,
    73,
    74,
    75,
    76,
    77,
    78,
    79,
    80,
    81,
    82,
    83,
    84,
    85,
    86,
    87,
    88,
    89,
    90,
    91,
    92,
    93,
    94,
    95,
    96,
    97,
    98,
    99,
    100,
    101,
    102,
    103,
    104,
    105,
    106,
    107,
    108,
    109,
    110,
    111,
    112,
    113,
    114,
    115,
    116,
    117,
    118,
    119,
    120,
    121,
    122,
    123,
    124,
    125,
    126,
    127,
    128,
    129,
    130,
    131,
    132,
    133,
    134,
    135,
    136,
    137,
    138,
    139,
    140,
    141,
    142,
    143,
    144,
    145,
    146,
    147,
    148,
    149,
    150,
    151,
    152,
    153,
    154,
    155,
    156,
    157,
    158,
    159,
    160,
    161,
    162,
    163,
    164,
    165,
    166,
    167,
    168,
    169,
    170,
    171,
    172,
    173,
    174,
    175,
    176,
    177,
    178,
    179,
    180,
    181,
    182,
    183,
    184,
    185,
    186,
    187,
    188,
    189,
    190,
    191,
    192,
    193,
    194,
    195,
    196,
    197,
    198,
    199,
    200,
    201,
    202,
    203,
    204,
    205,
    206,
    207,
    208,
    209,
    210,
    211,
    212,
    213,
    214,
    215,
    216,
    217,
    218,
    219,
    220,
    221,
    222,
    223,
    224,
    225,
    226,
    227,
    228,
    229,
    230,
    231,
    232,
    233,
    234,
    235,
    236,
    237,
    238,
    239,
    240,
    241,
    242,
    243,
    244,
    245,
    246,
    247,
    248,
    249,
    250,
    251,
    252,
    253,
    254,
    255,
    256,
    257,
    258,
    259,
    260,
    261,
    262,
    263,
    264,
    265,
    266,
    267,
    268,
    269,
    270,
    271,
    272,
    273,
    274,
    275,
    276,
    277,
    278,
    279,
    280,
    281,
    282,
    283,
    284,
    285,
    286,
    287,
    288,
    289,
    290,
    291,
    292,
    293,
    294,
    295,
    296,
    297,
    298,
    299,
    300,
    301,
    302,
    303,
    304,
    305,
    306,
    307,
    308,
    309,
    310,
    311,
    312,
    313,
    314,
    315,
    316,
    317,
    318,
    319,
    320,
    321,
    322,
    323,
    324,
    325,
    326,
    327,
    328,
    329,
    330,
    331,
    332,
    333,
    334,
    335,
    336,
    337,
    338,
    339,
    340,
    341,
    342,
    343,
    344,
    345,
    346,
    347
  ],
  "rfd_receptor_con_ref_idx0": [
    0,
    1,
    2,
    3,
    4,
    5,
    6,
    7,
    8,
    9,
    10,
    11,
    12,
    13,
    14,
    15,
    16,
    17,
    18,
    19,
    20,
    21,
    22,
    23,
    24,
    25,
    26,
    27,
    28,
    29,
    30,
    31,
    32,
    33,
    34,
    35,
    36,
    37,
    38,
    39,
    40,
    41,
    42,
    43,
    44,
    45,
    46,
    47,
    48,
    49,
    50,
    51,
    52,
    53,
    54,
    55,
    56,
    57,
    58,
    59,
    60,
    61,
    62,
    63,
    64,
    65,
    66,
    67,
    68,
    69,
    70,
    71,
    72,
    73,
    74,
    75,
    76,
    77,
    78,
    79,
    80,
    81,
    82,
    83,
    84,
    85,
    86,
    87,
    88,
    89,
    90,
    91,
    92,
    93,
    94,
    95,
    96,
    97,
    98,
    99,
    100,
    101,
    102,
    103,
    104,
    105,
    106,
    107,
    108,
    109,
    110,
    111,
    112,
    113,
    114,
    115,
    116,
    117,
    118,
    119,
    120,
    121,
    122,
    123,
    124,
    125,
    126,
    127,
    128,
    129,
    130,
    131,
    132,
    133,
    134,
    135,
    136,
    137,
    138,
    139,
    140,
    141,
    142,
    143,
    144,
    145,
    146,
    147,
    148,
    149,
    150,
    151,
    152,
    153,
    154,
    155,
    156,
    157,
    158,
    159,
    160,
    161,
    162,
    163,
    164,
    165,
    166,
    167,
    168,
    169,
    170,
    171,
    172,
    173,
    174,
    175,
    176,
    177,
    178,
    179,
    180,
    181,
    182,
    183,
    184,
    185,
    186,
    187,
    188,
    189,
    190,
    191,
    192,
    193,
    194,
    195,
    196,
    197,
    198,
    199,
    200,
    201,
    202,
    203,
    204,
    205,
    206,
    207,
    208,
    209,
    210,
    211,
    212,
    213,
    214,
    215,
    216,
    217,
    218,
    219,
    220,
    221,
    222,
    223,
    224,
    225,
    226,
    227,
    228,
    229,
    230,
    231,
    232,
    233,
    234,
    235,
    236,
    237,
    238,
    239,
    240,
    241,
    242,
    243,
    244,
    245,
    246,
    247,
    248,
    249,
    250,
    251,
    252,
    253,
    254,
    255,
    256,
    257,
    258,
    259,
    260,
    261,
    262,
    263,
    264,
    265,
    266,
    267,
    268,
    269,
    270,
    271,
    272,
    273,
    274,
    275,
    276,
    277,
    278,
    279,
    280,
    281,
    282,
    283
  ],
  "rfd_receptor_con_hal_idx0": [
    0,
    1,
    2,
    3,
    4,
    5,
    6,
    7,
    8,
    9,
    10,
    11,
    12,
    13,
    14,
    15,
    16,
    17,
    18,
    19,
    20,
    21,
    22,
    23,
    24,
    25,
    26,
    27,
    28,
    29,
    30,
    31,
    32,
    33,
    34,
    35,
    36,
    37,
    38,
    39,
    40,
    41,
    42,
    43,
    44,
    45,
    46,
    47,
    48,
    49,
    50,
    51,
    52,
    53,
    54,
    55,
    56,
    57,
    58,
    59,
    60,
    61,
    62,
    63,
    64,
    65,
    66,
    67,
    68,
    69,
    70,
    71,
    72,
    73,
    74,
    75,
    76,
    77,
    78,
    79,
    80,
    81,
    82,
    83,
    84,
    85,
    86,
    87,
    88,
    89,
    90,
    91,
    92,
    93,
    94,
    95,
    96,
    97,
    98,
    99,
    100,
    101,
    102,
    103,
    104,
    105,
    106,
    107,
    108,
    109,
    110,
    111,
    112,
    113,
    114,
    115,
    116,
    117,
    118,
    119,
    120,
    121,
    122,
    123,
    124,
    125,
    126,
    127,
    128,
    129,
    130,
    131,
    132,
    133,
    134,
    135,
    136,
    137,
    138,
    139,
    140,
    141,
    142,
    143,
    144,
    145,
    146,
    147,
    148,
    149,
    150,
    151,
    152,
    153,
    154,
    155,
    156,
    157,
    158,
    159,
    160,
    161,
    162,
    163,
    164,
    165,
    166,
    167,
    168,
    169,
    170,
    171,
    172,
    173,
    174,
    175,
    176,
    177,
    178,
    179,
    180,
    181,
    182,
    183,
    184,
    185,
    186,
    187,
    188,
    189,
    190,
    191,
    192,
    193,
    194,
    195,
    196,
    197,
    198,
    199,
    200,
    201,
    202,
    203,
    204,
    205,
    206,
    207,
    208,
    209,
    210,
    211,
    212,
    213,
    214,
    215,
    216,
    217,
    218,
    219,
    220,
    221,
    222,
    223,
    224,
    225,
    226,
    227,
    228,
    229,
    230,
    231,
    232,
    233,
    234,
    235,
    236,
    237,
    238,
    239,
    240,
    241,
    242,
    243,
    244,
    245,
    246,
    247,
    248,
    249,
    250,
    251,
    252,
    253,
    254,
    255,
    256,
    257,
    258,
    259,
    260,
    261,
    262,
    263,
    264,
    265,
    266,
    267,
    268,
    269,
    270,
    271,
    272,
    273,
    274,
    275,
    276,
    277,
    278,
    279,
    280,
    281,
    282,
    283
  ],
  "rfd_inpaint_str": [
    false,
    false,
    false,
    false,
    false,
    false,
    false,
    false,
    false,
    false,
    false,
    false,
    false,
    false,
    false,
    false,
    false,
    false,
    false,
    false,
    false,
    false,
    false,
    false,
    false,
    false,
    false,
    false,
    false,
    false,
    false,
    false,
    false,
    false,
    false,
    false,
    false,
    false,
    false,
    false,
    false,
    false,
    false,
    false,
    false,
    false,
    false,
    false,
    false,
    false,
    false,
    false,
    false,
    false,
    false,
    false,
    false,
    false,
    false,
    false,
    false,
    false,
    false,
    false,
    true,
    true,
    true,
    true,
    true,
    true,
    true,
    true,
    true,
    true,
    true,
    true,
    true,
    true,
    true,
    true,
    true,
    true,
    true,
    true,
    true,
    true,
    true,
    true,
    true,
    true,
    true,
    true,
    true,
    true,
    true,
    true,
    true,
    true,
    true,
    true,
    true,
    true,
    true,
    true,
    true,
    true,
    true,
    true,
    true,
    true,
    true,
    true,
    true,
    true,
    true,
    true,
    true,
    true,
    true,
    true,
    true,
    true,
    true,
    true,
    true,
    true,
    true,
    true,
    true,
    true,
    true,
    true,
    true,
    true,
    true,
    true,
    true,
    true,
    true,
    true,
    true,
    true,
    true,
    true,
    true,
    true,
    true,
    true,
    true,
    true,
    true,
    true,
    true,
    true,
    true,
    true,
    true,
    true,
    true,
    true,
    true,
    true,
    true,
    true,
    true,
    true,
    true,
    true,
    true,
    true,
    true,
    true,
    true,
    true,
    true,
    true,
    true,
    true,
    true,
    true,
    true,
    true,
    true,
    true,
    true,
    true,
    true,
    true,
    true,
    true,
    true,
    true,
    true,
    true,
    true,
    true,
    true,
    true,
    true,
    true,
    true,
    true,
    true,
    true,
    true,
    true,
    true,
    true,
    true,
    true,
    true,
    true,
    true,
    true,
    true,
    true,
    true,
    true,
    true,
    true,
    true,
    true,
    true,
    true,
    true,
    true,
    true,
    true,
    true,
    true,
    true,
    true,
    true,
    true,
    true,
    true,
    true,
    true,
    true,
    true,
    true,
    true,
    true,
    true,
    true,
    true,
    true,
    true,
    true,
    true,
    true,
    true,
    true,
    true,
    true,
    true,
    true,
    true,
    true,
    true,
    true,
    true,
    true,
    true,
    true,
    true,
    true,
    true,
    true,
    true,
    true,
    true,
    true,
    true,
    true,
    true,
    true,
    true,
    true,
    true,
    true,
    true,
    true,
    true,
    true,
    true,
    true,
    true,
    true,
    true,
    true,
    true,
    true,
    true,
    true,
    true,
    true,
    true,
    true,
    true,
    true,
    true,
    true,
    true,
    true,
    true,
    true,
    true,
    true,
    true,
    true,
    true,
    true,
    true,
    true,
    true,
    true,
    true,
    true,
    true,
    true,
    true,
    true,
    true,
    true,
    true,
    true,
    true,
    true,
    true,
    true,
    true,
    true,
    true,
    true,
    true,
    true,
    true,
    true,
    true,
    true,
    true,
    true,
    true,
    true,
    true,
    true,
    true
  ],
  "rfd_inpaint_seq": [
    false,
    false,
    false,
    false,
    false,
    false,
    false,
    false,
    false,
    false,
    false,
    false,
    false,
    false,
    false,
    false,
    false,
    false,
    false,
    false,
    false,
    false,
    false,
    false,
    false,
    false,
    false,
    false,
    false,
    false,
    false,
    false,
    false,
    false,
    false,
    false,
    false,
    false,
    false,
    false,
    false,
    false,
    false,
    false,
    false,
    false,
    false,
    false,
    false,
    false,
    false,
    false,
    false,
    false,
    false,
    false,
    false,
    false,
    false,
    false,
    false,
    false,
    false,
    false,
    true,
    true,
    true,
    true,
    true,
    true,
    true,
    true,
    true,
    true,
    true,
    true,
    true,
    true,
    true,
    true,
    true,
    true,
    true,
    true,
    true,
    true,
    true,
    true,
    true,
    true,
    true,
    true,
    true,
    true,
    true,
    true,
    true,
    true,
    true,
    true,
    true,
    true,
    true,
    true,
    true,
    true,
    true,
    true,
    true,
    true,
    true,
    true,
    true,
    true,
    true,
    true,
    true,
    true,
    true,
    true,
    true,
    true,
    true,
    true,
    true,
    true,
    true,
    true,
    true,
    true,
    true,
    true,
    true,
    true,
    true,
    true,
    true,
    true,
    true,
    true,
    true,
    true,
    true,
    true,
    true,
    true,
    true,
    true,
    true,
    true,
    true,
    true,
    true,
    true,
    true,
    true,
    true,
    true,
    true,
    true,
    true,
    true,
    true,
    true,
    true,
    true,
    true,
    true,
    true,
    true,
    true,
    true,
    true,
    true,
    true,
    true,
    true,
    true,
    true,
    true,
    true,
    true,
    true,
    true,
    true,
    true,
    true,
    true,
    true,
    true,
    true,
    true,
    true,
    true,
    true,
    true,
    true,
    true,
    true,
    true,
    true,
    true,
    true,
    true,
    true,
    true,
    true,
    true,
    true,
    true,
    true,
    true,
    true,
    true,
    true,
    true,
    true,
    true,
    true,
    true,
    true,
    true,
    true,
    true,
    true,
    true,
    true,
    true,
    true,
    true,
    true,
    true,
    true,
    true,
    true,
    true,
    true,
    true,
    true,
    true,
    true,
    true,
    true,
    true,
    true,
    true,
    true,
    true,
    true,
    true,
    true,
    true,
    true,
    true,
    true,
    true,
    true,
    true,
    true,
    true,
    true,
    true,
    true,
    true,
    true,
    true,
    true,
    true,
    true,
    true,
    true,
    true,
    true,
    true,
    true,
    true,
    true,
    true,
    true,
    true,
    true,
    true,
    true,
    true,
    true,
    true,
    true,
    true,
    true,
    true,
    true,
    true,
    true,
    true,
    true,
    true,
    true,
    true,
    true,
    true,
    true,
    true,
    true,
    true,
    true,
    true,
    true,
    true,
    true,
    true,
    true,
    true,
    true,
    true,
    true,
    true,
    true,
    true,
    true,
    true,
    true,
    true,
    true,
    true,
    true,
    true,
    true,
    true,
    true,
    true,
    true,
    true,
    true,
    true,
    true,
    true,
    true,
    true,
    true,
    true,
    true,
    true,
    true,
    true,
    true,
    true,
    true,
    true
  ],
  "rfd_sampled_mask": [
    "A4-53/A79-83/A110-114/A261-325/0",
    "B501-568/B580-670/0",
    "64-64"
  ],
  "rfd_mask_1d": [
    false,
    false,
    false,
    false,
    false,
    false,
    false,
    false,
    false,
    false,
    false,
    false,
    false,
    false,
    false,
    false,
    false,
    false,
    false,
    false,
    false,
    false,
    false,
    false,
    false,
    false,
    false,
    false,
    false,
    false,
    false,
    false,
    false,
    false,
    false,
    false,
    false,
    false,
    false,
    false,
    false,
    false,
    false,
    false,
    false,
    false,
    false,
    false,
    false,
    false,
    false,
    false,
    false,
    false,
    false,
    false,
    false,
    false,
    false,
    false,
    false,
    false,
    false,
    false,
    true,
    true,
    true,
    true,
    true,
    true,
    true,
    true,
    true,
    true,
    true,
    true,
    true,
    true,
    true,
    true,
    true,
    true,
    true,
    true,
    true,
    true,
    true,
    true,
    true,
    true,
    true,
    true,
    true,
    true,
    true,
    true,
    true,
    true,
    true,
    true,
    true,
    true,
    true,
    true,
    true,
    true,
    true,
    true,
    true,
    true,
    true,
    true,
    true,
    true,
    true,
    true,
    true,
    true,
    true,
    true,
    true,
    true,
    true,
    true,
    true,
    true,
    true,
    true,
    true,
    true,
    true,
    true,
    true,
    true,
    true,
    true,
    true,
    true,
    true,
    true,
    true,
    true,
    true,
    true,
    true,
    true,
    true,
    true,
    true,
    true,
    true,
    true,
    true,
    true,
    true,
    true,
    true,
    true,
    true,
    true,
    true,
    true,
    true,
    true,
    true,
    true,
    true,
    true,
    true,
    true,
    true,
    true,
    true,
    true,
    true,
    true,
    true,
    true,
    true,
    true,
    true,
    true,
    true,
    true,
    true,
    true,
    true,
    true,
    true,
    true,
    true,
    true,
    true,
    true,
    true,
    true,
    true,
    true,
    true,
    true,
    true,
    true,
    true,
    true,
    true,
    true,
    true,
    true,
    true,
    true,
    true,
    true,
    true,
    true,
    true,
    true,
    true,
    true,
    true,
    true,
    true,
    true,
    true,
    true,
    true,
    true,
    true,
    true,
    true,
    true,
    true,
    true,
    true,
    true,
    true,
    true,
    true,
    true,
    true,
    true,
    true,
    true,
    true,
    true,
    true,
    true,
    true,
    true,
    true,
    true,
    true,
    true,
    true,
    true,
    true,
    true,
    true,
    true,
    true,
    true,
    true,
    true,
    true,
    true,
    true,
    true,
    true,
    true,
    true,
    true,
    true,
    true,
    true,
    true,
    true,
    true,
    true,
    true,
    true,
    true,
    true,
    true,
    true,
    true,
    true,
    true,
    true,
    true,
    true,
    true,
    true,
    true,
    true,
    true,
    true,
    true,
    true,
    true,
    true,
    true,
    true,
    true,
    true,
    true,
    true,
    true,
    true,
    true,
    true,
    true,
    true,
    true,
    true,
    true,
    true,
    true,
    true,
    true,
    true,
    true,
    true,
    true,
    true,
    true,
    true,
    true,
    true,
    true,
    true,
    true,
    true,
    true,
    true,
    true,
    true,
    true,
    true,
    true,
    true,
    true,
    true,
    true,
    true,
    true,
    true,
    true,
    true,
    true
  ]
}
```
