## Supplementary File 1 for "ProteinDJ: a high-performance and modular protein design pipeline": fold_49.json

```
{
  "fold_id": 49,
  "rfd_config": {
    "inference": {
      "input_pdb": "5vli_ha.pdb",
      "num_designs": 25,
      "design_startnum": 25,
      "ckpt_override_path": null,
      "symmetry": null,
      "recenter": true,
      "radius": 10.0,
      "model_only_neighbors": false,
      "output_prefix": "./rfd_results/fold",
      "write_trajectory": false,
      "scaffold_guided": false,
      "model_runner": "SelfConditioning",
      "cautious": true,
      "align_motif": true,
      "symmetric_self_cond": true,
      "final_step": 1,
      "deterministic": false,
      "trb_save_ckpt_path": "/app/RFdiffusion/models/Complex_base_ckpt.pt",
      "schedule_directory_path": "/app/RFdiffusion/schedules",
      "model_directory_path": "/app/RFdiffusion/models"
    },
    "contigmap": {
      "contigs": [
        "A4-53/A79-83/A110-114/A261-325/0 B501-568/B580-670/0 50-100"
      ],
      "inpaint_seq": null,
      "inpaint_str": null,
      "inpaint_str_helix": null,
      "inpaint_str_strand": null,
      "inpaint_str_loop": null,
      "provide_seq": null,
      "length": null
    },
    "model": {
      "n_extra_block": 4,
      "n_main_block": 32,
      "n_ref_block": 4,
      "d_msa": 256,
      "d_msa_full": 64,
      "d_pair": 128,
      "d_templ": 64,
      "n_head_msa": 8,
      "n_head_pair": 4,
      "n_head_templ": 4,
      "d_hidden": 32,
      "d_hidden_templ": 32,
      "p_drop": 0.15,
      "SE3_param_full": {
        "num_layers": 1,
        "num_channels": 32,
        "num_degrees": 2,
        "n_heads": 4,
        "div": 4,
        "l0_in_features": 8,
        "l0_out_features": 8,
        "l1_in_features": 3,
        "l1_out_features": 2,
        "num_edge_features": 32
      },
      "SE3_param_topk": {
        "num_layers": 1,
        "num_channels": 32,
        "num_degrees": 2,
        "n_heads": 4,
        "div": 4,
        "l0_in_features": 64,
        "l0_out_features": 64,
        "l1_in_features": 3,
        "l1_out_features": 2,
        "num_edge_features": 64
      },
      "freeze_track_motif": false,
      "use_motif_timestep": true
    },
    "diffuser": {
      "T": 50,
      "b_0": 0.01,
      "b_T": 0.07,
      "schedule_type": "linear",
      "so3_type": "igso3",
      "crd_scale": 0.25,
      "partial_T": null,
      "so3_schedule_type": "linear",
      "min_b": 1.5,
      "max_b": 2.5,
      "min_sigma": 0.02,
      "max_sigma": 1.5
    },
    "denoiser": {
      "noise_scale_ca": 0,
      "final_noise_scale_ca": 1,
      "ca_noise_schedule_type": "constant",
      "noise_scale_frame": 0,
      "final_noise_scale_frame": 1,
      "frame_noise_schedule_type": "constant"
    },
    "ppi": {
      "hotspot_res": [
        "B521",
        "B545",
        "B552"
      ]
    },
    "potentials": {
      "guiding_potentials": null,
      "guide_scale": 10,
      "guide_decay": "constant",
      "olig_inter_all": null,
      "olig_intra_all": null,
      "olig_custom_contact": null,
      "substrate": null
    },
    "contig_settings": {
      "ref_idx": null,
      "hal_idx": null,
      "idx_rf": null,
      "inpaint_seq_tensor": null
    },
    "preprocess": {
      "sidechain_input": false,
      "motif_sidechain_input": true,
      "d_t1d": 24,
      "d_t2d": 44,
      "prob_self_cond": 0.5,
      "str_self_cond": true,
      "predict_previous": false
    },
    "logging": {
      "inputs": false
    },
    "scaffoldguided": {
      "scaffoldguided": false,
      "target_pdb": false,
      "target_path": null,
      "scaffold_list": null,
      "scaffold_dir": null,
      "sampled_insertion": 0,
      "sampled_N": 0,
      "sampled_C": 0,
      "ss_mask": 0,
      "systematic": false,
      "target_ss": null,
      "target_adj": null,
      "mask_loops": true,
      "contig_crop": null
    }
  },
  "rfd_plddt": [
    [
      0.0931057259440422,
      0.10410560667514801,
      0.10723763704299927,
      0.11283595860004425,
      0.10405784845352173,
      0.10446039587259293,
      0.10017041862010956,
      0.09997257590293884,
      0.09578989446163177,
      0.09786903113126755,
      0.09233491122722626,
      0.0879017561674118,
      0.08145800977945328,
      0.07629259675741196,
      0.07685677707195282,
      0.079568050801754,
      0.07299730181694031,
      0.08089317381381989,
      0.08277904242277145,
      0.07752503454685211,
      0.08078578859567642,
      0.08649161458015442,
      0.08524706959724426,
      0.08405949175357819,
      0.08709199726581573,
      0.08714823424816132,
      0.08159001916646957,
      0.07991979271173477,
      0.07888978719711304,
      0.07807600498199463,
      0.07700499147176743,
      0.07536131143569946,
      0.08369078487157822,
      0.08238065242767334,
      0.08049909770488739,
      0.08419441431760788,
      0.08644349873065948,
      0.08907344192266464,
      0.0903160348534584,
      0.09016253799200058,
      0.09028869867324829,
      0.08918067812919617,
      0.08290155231952667,
      0.0803644061088562,
      0.08538899570703506,
      0.08280747383832932,
      0.08280827105045319,
      0.08211861550807953,
      0.08788776397705078,
      0.0901825949549675,
      0.0886157751083374,
      0.0877966359257698,
      0.09514675289392471,
      0.09616052359342575,
      0.09881018102169037,
      0.10149132460355759,
      0.10566900670528412,
      0.10613523423671722,
      0.1087135374546051,
      0.11333110928535461,
      0.11639997363090515,
      0.12078876048326492,
      0.9985675811767578,
      0.9991540908813477,
      0.9990019798278809,
      0.9993003010749817,
      0.9991394281387329,
      0.9987211227416992,
      0.9968675374984741,
      0.9862537384033203,
      0.9467380046844482,
      0.9584378004074097,
      0.8998479843139648,
      0.9057825803756714,
      0.9064804911613464,
      0.9418388605117798,
      0.9559634923934937,
      0.98893141746521,
      0.9950870871543884,
      0.9964895844459534,
      0.9942834377288818,
      0.9876721501350403,
      0.9890599250793457,
      0.9956750869750977,
      0.9973875880241394,
      0.9969055652618408,
      0.9970589280128479,
      0.9918426871299744,
      0.9765993356704712,
      0.9342068433761597,
      0.9147495031356812,
      0.9260185956954956,
      0.9133123159408569,
      0.9297894239425659,
      0.9343960881233215,
      0.967598557472229,
      0.9567165970802307,
      0.9809699058532715,
      0.972138524055481,
      0.9871096014976501,
      0.9843733906745911,
      0.992867648601532,
      0.9943298101425171,
      0.9980393648147583,
      0.9959059357643127,
      0.9972943067550659,
      0.9973692893981934,
      0.9922645092010498,
      0.9933668971061707,
      0.9985610842704773,
      0.999422550201416,
      0.9996172189712524,
      0.9963283538818359,
      0.9991908073425293,
      0.9994184374809265,
      0.9997535347938538,
      0.9996234178543091,
      0.9985007643699646,
      0.9985745549201965,
      0.998520016670227,
      0.9986523389816284,
      0.9960262775421143,
      0.9927343130111694,
      0.9953970909118652,
      0.9978959560394287,
      0.998428463935852,
      0.9986364245414734,
      0.999495804309845,
      0.9996359944343567,
      0.9996570348739624,
      0.9997928738594055,
      0.9995138645172119,
      0.9996435046195984,
      0.9985072016716003,
      0.998589038848877,
      0.9977624416351318,
      0.9984537363052368,
      0.9951876997947693,
      0.9916273951530457,
      0.9895113706588745,
      0.9888445734977722,
      0.9879031181335449,
      0.98616623878479,
      0.9955801963806152,
      0.9988230466842651,
      0.9992427825927734,
      0.9995679259300232,
      0.9990318417549133,
      0.9970273971557617,
      0.9946255087852478,
      0.9834529161453247,
      0.9616265296936035,
      0.9199561476707458,
      0.8786782622337341,
      0.9061508178710938,
      0.9288150072097778,
      0.9801241159439087,
      0.992976725101471,
      0.9982975721359253,
      0.9984069466590881,
      0.9994260668754578,
      0.9996142387390137,
      0.9997966885566711,
      0.9994693994522095,
      0.9993399381637573,
      0.9962047934532166,
      0.9844573140144348,
      0.9872018098831177,
      0.9741458892822266,
      0.9921780824661255,
      0.9986847043037415,
      0.9986229538917542,
      0.9986709356307983,
      0.9979019165039062,
      0.9976330399513245,
      0.9941027760505676,
      0.9856021404266357,
      0.9677034616470337,
      0.949917197227478,
      0.9544216990470886,
      0.9270395040512085,
      0.9399035573005676,
      0.9748247861862183,
      0.9949826598167419,
      0.9903275966644287,
      0.9948871731758118,
      0.9770758748054504,
      0.9934852719306946,
      0.9851673245429993,
      0.980847954750061,
      0.9911704063415527,
      0.9960031509399414,
      0.9980723857879639,
      0.9982979893684387,
      0.9965110421180725,
      0.9954645037651062,
      0.9979636669158936,
      0.996552050113678,
      0.9965255856513977,
      0.9935771226882935,
      0.9833163619041443,
      0.9550435543060303,
      0.9480898976325989,
      0.9275672435760498,
      0.8790194988250732,
      0.8608081340789795,
      0.8825767636299133,
      0.9204880595207214,
      0.9600067138671875,
      0.9762894511222839,
      0.9946744441986084,
      0.9966123700141907,
      0.9982062578201294,
      0.9984312653541565,
      0.9978724718093872,
      0.9964703917503357,
      0.9931417107582092,
      0.9918273091316223,
      0.9937293529510498,
      0.9809480905532837,
      0.976091742515564,
      0.9569311141967773,
      0.9213507175445557,
      0.9442624449729919,
      0.8915320634841919,
      0.8954727649688721,
      0.9136552810668945,
      0.8988352417945862,
      0.8575471639633179,
      0.8674218654632568,
      0.8963367342948914,
      0.8173493146896362,
      0.8038052320480347,
      0.890784740447998,
      0.9080265164375305,
      0.7975237369537354,
      0.8483825325965881,
      0.9027999639511108,
      0.9003814458847046,
      0.8467655777931213,
      0.8609884977340698,
      0.9065901637077332,
      0.8835229873657227,
      0.8584606647491455,
      0.9118570685386658,
      0.9494329690933228,
      0.9318255186080933,
      0.967195451259613,
      0.9897356033325195,
      0.9943050742149353,
      0.9985299110412598,
      0.9994822144508362,
      0.999756932258606,
      0.999629557132721,
      0.9990565180778503,
      0.9860953688621521,
      0.9931169152259827,
      0.9938438534736633,
      0.988437831401825,
      0.9933144450187683,
      0.996214747428894,
      0.9950698614120483,
      0.9898341298103333,
      0.9946728348731995,
      0.9971711039543152,
      0.9923304915428162,
      0.9906524419784546,
      0.9925910234451294,
      0.9952763915061951,
      0.9900450110435486,
      0.984988272190094,
      0.9895270466804504,
      0.9936787486076355,
      0.9848553538322449,
      0.9796662926673889,
      0.9876819849014282,
      0.9894646406173706,
      0.9798884391784668,
      0.9771241545677185,
      0.9894626140594482,
      0.9884113073348999,
      0.9802547693252563,
      0.9768581390380859,
      0.9935173392295837,
      0.9885522723197937,
      0.9804999828338623,
      0.9841982126235962,
      0.9926319718360901,
      0.9841549396514893,
      0.9844264984130859,
      0.9944330453872681,
      0.9911283254623413,
      0.9865198731422424,
      0.993846595287323,
      0.9972861409187317,
      0.9919455051422119,
      0.989600419998169,
      0.9973164200782776,
      0.9942744374275208,
      0.9894593954086304,
      0.9940537214279175,
      0.9980505108833313,
      0.9938081502914429,
      0.9930763840675354,
      0.998588502407074,
      0.9985095858573914,
      0.9967225790023804,
      0.9952954649925232,
      0.9945095777511597,
      0.9945616722106934,
      0.9981685876846313,
      0.9989036917686462,
      0.9990123510360718,
      0.9987091422080994,
      0.9988886117935181,
      0.9991239905357361,
      0.9990789294242859,
      0.9992547631263733,
      0.999219536781311,
      0.9992502927780151,
      0.9981281161308289,
      0.9939746856689453,
      0.9936029314994812,
      0.9980334639549255,
      0.9971727728843689,
      0.9924170970916748,
      0.9937137961387634,
      0.9969694018363953,
      0.9934130311012268,
      0.9839666485786438,
      0.9874424338340759,
      0.9872261881828308,
      0.9953325986862183,
      0.9962519407272339,
      0.9965872764587402,
      0.9951280355453491,
      0.996621310710907,
      0.9976903200149536,
      0.9965591430664062,
      0.9944062232971191,
      0.9977386593818665,
      0.9977206587791443,
      0.9950399994850159,
      0.995954155921936,
      0.9974925518035889,
      0.9956329464912415
    ],
    [
      0.10703133046627045,
      0.11529889702796936,
      0.11636438965797424,
      0.11899545043706894,
      0.11811380088329315,
      0.11655405163764954,
      0.11384602636098862,
      0.11492735147476196,
      0.11644047498703003,
      0.12200529128313065,
      0.12356005609035492,
      0.11494317650794983,
      0.11570118367671967,
      0.11487101763486862,
      0.10577165335416794,
      0.09880054742097855,
      0.09761231392621994,
      0.1033400371670723,
      0.10380920767784119,
      0.10488411784172058,
      0.11326927691698074,
      0.10908933728933334,
      0.1120556890964508,
      0.11328844726085663,
      0.10765443742275238,
      0.10777793824672699,
      0.10783962905406952,
      0.10393108427524567,
      0.09939201176166534,
      0.09956485778093338,
      0.09018262475728989,
      0.08980405330657959,
      0.08576368540525436,
      0.08433729410171509,
      0.08415903896093369,
      0.08815034478902817,
      0.09339108318090439,
      0.09757256507873535,
      0.1015356034040451,
      0.10555952787399292,
      0.10202334821224213,
      0.10183718055486679,
      0.10330452024936676,
      0.09570877254009247,
      0.09191517531871796,
      0.09243182092905045,
      0.08929525315761566,
      0.08458928018808365,
      0.0862744003534317,
      0.09037831425666809,
      0.09324844926595688,
      0.09254366904497147,
      0.09921624511480331,
      0.10304933786392212,
      0.09868098050355911,
      0.10398843884468079,
      0.10882866382598877,
      0.1133650541305542,
      0.1201237216591835,
      0.11838183552026749,
      0.12595267593860626,
      0.13588345050811768,
      0.9984529614448547,
      0.9988318681716919,
      0.9988324046134949,
      0.9991149306297302,
      0.9990443587303162,
      0.9986101388931274,
      0.997159481048584,
      0.9884709715843201,
      0.9556639790534973,
      0.9628736972808838,
      0.9040549993515015,
      0.9025569558143616,
      0.9007577896118164,
      0.9354106783866882,
      0.952617347240448,
      0.9871472716331482,
      0.9940887689590454,
      0.9955876469612122,
      0.9919105172157288,
      0.9823158383369446,
      0.9860809445381165,
      0.9959360361099243,
      0.9975357055664062,
      0.9968187808990479,
      0.9969910383224487,
      0.9914731383323669,
      0.9791567921638489,
      0.9400883913040161,
      0.9209163188934326,
      0.9275630116462708,
      0.9183644652366638,
      0.9318991899490356,
      0.9346505999565125,
      0.9675309658050537,
      0.9589401483535767,
      0.980002224445343,
      0.9718193411827087,
      0.9858747720718384,
      0.9830867648124695,
      0.9912344217300415,
      0.9929895997047424,
      0.9973322749137878,
      0.9945034384727478,
      0.9963096380233765,
      0.9958763718605042,
      0.9885261654853821,
      0.990563154220581,
      0.9975181221961975,
      0.9990527629852295,
      0.9994103312492371,
      0.9944647550582886,
      0.9987744092941284,
      0.9988865852355957,
      0.9994985461235046,
      0.9994771480560303,
      0.9948152899742126,
      0.9941590428352356,
      0.9954544901847839,
      0.9961274266242981,
      0.9932302832603455,
      0.9867388010025024,
      0.9879839420318604,
      0.9929720163345337,
      0.9919511675834656,
      0.9923462271690369,
      0.9978080987930298,
      0.99858158826828,
      0.9992260336875916,
      0.999608039855957,
      0.999264121055603,
      0.9994249939918518,
      0.9976544380187988,
      0.9976127743721008,
      0.9964432120323181,
      0.9974150657653809,
      0.9925200939178467,
      0.9878640174865723,
      0.9870269298553467,
      0.986102283000946,
      0.984734833240509,
      0.9819839000701904,
      0.99367356300354,
      0.9984294176101685,
      0.9990688562393188,
      0.9994441866874695,
      0.9987877011299133,
      0.9967458844184875,
      0.9939151406288147,
      0.9832230806350708,
      0.9604681134223938,
      0.9235525727272034,
      0.8855206966400146,
      0.9068039655685425,
      0.9224532246589661,
      0.9763836860656738,
      0.9917836785316467,
      0.9980788230895996,
      0.9982295036315918,
      0.9992858171463013,
      0.9993134140968323,
      0.9995834231376648,
      0.9990236759185791,
      0.9986133575439453,
      0.9922460317611694,
      0.9750639200210571,
      0.9802247285842896,
      0.9661343693733215,
      0.9854130744934082,
      0.9976248741149902,
      0.997467041015625,
      0.9979672431945801,
      0.9974014163017273,
      0.9971671104431152,
      0.9933260679244995,
      0.9860159158706665,
      0.9696474671363831,
      0.9519096612930298,
      0.9591214656829834,
      0.9328557252883911,
      0.9466428160667419,
      0.9791243672370911,
      0.9953406453132629,
      0.9907642602920532,
      0.9948378801345825,
      0.972842812538147,
      0.9925253987312317,
      0.9768692255020142,
      0.9702442288398743,
      0.9889666438102722,
      0.9956015944480896,
      0.9980959296226501,
      0.9986863136291504,
      0.9973650574684143,
      0.9972583055496216,
      0.9986186623573303,
      0.997445821762085,
      0.9968209266662598,
      0.9943881630897522,
      0.983205258846283,
      0.9523718953132629,
      0.9431631565093994,
      0.9296407103538513,
      0.8806698322296143,
      0.8646387457847595,
      0.8970849514007568,
      0.9354074001312256,
      0.9695526361465454,
      0.9799183011054993,
      0.9943656921386719,
      0.9956008195877075,
      0.9969393014907837,
      0.99638831615448,
      0.9958047866821289,
      0.9933466911315918,
      0.9860745668411255,
      0.9840022325515747,
      0.9882726669311523,
      0.9745352268218994,
      0.9739556312561035,
      0.9551761150360107,
      0.9300240278244019,
      0.9451453685760498,
      0.893240749835968,
      0.8882094621658325,
      0.9108499884605408,
      0.9079035520553589,
      0.8613739013671875,
      0.867935836315155,
      0.9038597941398621,
      0.858634889125824,
      0.8035162687301636,
      0.8931572437286377,
      0.9118227362632751,
      0.8324846625328064,
      0.8480054140090942,
      0.9007745981216431,
      0.8985824584960938,
      0.8528463840484619,
      0.8573076725006104,
      0.9025859832763672,
      0.8797683715820312,
      0.844897985458374,
      0.8905205726623535,
      0.927119255065918,
      0.9165855646133423,
      0.9501222372055054,
      0.9778509140014648,
      0.9848201870918274,
      0.9946539402008057,
      0.9971620440483093,
      0.998934268951416,
      0.9987960457801819,
      0.9965978264808655,
      0.9665036201477051,
      0.9791337251663208,
      0.9852715134620667,
      0.972175121307373,
      0.9789751768112183,
      0.9885451197624207,
      0.9881407022476196,
      0.9742284417152405,
      0.9838879704475403,
      0.9893290996551514,
      0.9817625880241394,
      0.9754444360733032,
      0.9815035462379456,
      0.9885137677192688,
      0.979815661907196,
      0.9693681597709656,
      0.9803436994552612,
      0.9889264702796936,
      0.9738304018974304,
      0.9671686887741089,
      0.9810793995857239,
      0.9826391339302063,
      0.9652634859085083,
      0.965275764465332,
      0.9822085499763489,
      0.9811117649078369,
      0.9625264406204224,
      0.9677029848098755,
      0.9884265661239624,
      0.978928804397583,
      0.9634424448013306,
      0.9793321490287781,
      0.9884693026542664,
      0.967595100402832,
      0.9735723733901978,
      0.9915724396705627,
      0.9851487874984741,
      0.9715617895126343,
      0.987371563911438,
      0.9947416186332703,
      0.985326886177063,
      0.9806118011474609,
      0.9946216940879822,
      0.9921187162399292,
      0.9828091263771057,
      0.9882627725601196,
      0.997044563293457,
      0.992431104183197,
      0.9939364194869995,
      0.9985553026199341,
      0.998857855796814,
      0.997953474521637,
      0.9970883131027222,
      0.9971179366111755,
      0.9975335001945496,
      0.9988136291503906,
      0.9991794228553772,
      0.9991945624351501,
      0.9989500045776367,
      0.9991635680198669,
      0.9992465376853943,
      0.9991428256034851,
      0.9990948438644409,
      0.9988387823104858,
      0.9986376166343689,
      0.9961363077163696,
      0.9887554049491882,
      0.9870249629020691,
      0.994989812374115,
      0.9944307208061218,
      0.9851534366607666,
      0.9866603016853333,
      0.9926974177360535,
      0.9877062439918518,
      0.9693329334259033,
      0.9684825539588928,
      0.9691460728645325,
      0.9866650700569153,
      0.9886691570281982,
      0.9910886287689209,
      0.9898911714553833,
      0.9926654100418091,
      0.995608925819397,
      0.9945239424705505,
      0.9920501708984375,
      0.9966713190078735,
      0.997086763381958,
      0.9943279027938843,
      0.9950959086418152,
      0.9971657991409302,
      0.9960880875587463
    ],
    [
      0.14059200882911682,
      0.14559705555438995,
      0.1424882560968399,
      0.1369478404521942,
      0.1331283301115036,
      0.1339082568883896,
      0.1337958425283432,
      0.13424742221832275,
      0.12640568614006042,
      0.12832313776016235,
      0.13599957525730133,
      0.1301891952753067,
      0.1276416927576065,
      0.12662461400032043,
      0.12054939568042755,
      0.11083755642175674,
      0.11105284839868546,
      0.11504445225000381,
      0.11314579844474792,
      0.12260740250349045,
      0.1270456612110138,
      0.12548847496509552,
      0.12130877375602722,
      0.11876945942640305,
      0.118981271982193,
      0.11708192527294159,
      0.11562085896730423,
      0.11392920464277267,
      0.11186689138412476,
      0.11004478484392166,
      0.09967644512653351,
      0.09858862310647964,
      0.09811002016067505,
      0.09462343156337738,
      0.09499660134315491,
      0.0970819815993309,
      0.09768614917993546,
      0.10149653255939484,
      0.10627828538417816,
      0.11029940098524094,
      0.1074557974934578,
      0.1051802709698677,
      0.10724328458309174,
      0.10100355744361877,
      0.09582890570163727,
      0.0986085906624794,
      0.09527722746133804,
      0.08936356008052826,
      0.0926211029291153,
      0.10255511850118637,
      0.10201281309127808,
      0.09584994614124298,
      0.10478664934635162,
      0.10878142714500427,
      0.10682827979326248,
      0.11220099031925201,
      0.1181962788105011,
      0.12457987666130066,
      0.1320144534111023,
      0.12906676530838013,
      0.13871824741363525,
      0.14847750961780548,
      0.9986962080001831,
      0.9990339279174805,
      0.9989765286445618,
      0.9992315769195557,
      0.9991793632507324,
      0.998791515827179,
      0.9974279403686523,
      0.9890990257263184,
      0.9546700716018677,
      0.9619325399398804,
      0.902929425239563,
      0.9023581147193909,
      0.9006028771400452,
      0.9337330460548401,
      0.9499207139015198,
      0.986721396446228,
      0.9942757487297058,
      0.996679961681366,
      0.994764506816864,
      0.9891091585159302,
      0.9916525483131409,
      0.9977716207504272,
      0.998404860496521,
      0.9974864721298218,
      0.9972924590110779,
      0.9910045862197876,
      0.9772326350212097,
      0.9368554949760437,
      0.917054295539856,
      0.9223605990409851,
      0.9128214716911316,
      0.9246035814285278,
      0.9285241365432739,
      0.9642738103866577,
      0.9554046392440796,
      0.9796797037124634,
      0.9719443321228027,
      0.9865396618843079,
      0.9841132164001465,
      0.9925239682197571,
      0.9939950704574585,
      0.9978163838386536,
      0.9953805804252625,
      0.9967393279075623,
      0.9962420463562012,
      0.9888362884521484,
      0.9912497997283936,
      0.9979315996170044,
      0.9992722272872925,
      0.9995483160018921,
      0.9953399896621704,
      0.9990426301956177,
      0.9990904927253723,
      0.9996033310890198,
      0.999600887298584,
      0.9958261251449585,
      0.9953218698501587,
      0.9963923096656799,
      0.9969656467437744,
      0.9943982362747192,
      0.9883344769477844,
      0.9894950985908508,
      0.9937047958374023,
      0.9924905896186829,
      0.9929912090301514,
      0.9982357621192932,
      0.9989636540412903,
      0.9994266033172607,
      0.9997125267982483,
      0.9994643330574036,
      0.9995807409286499,
      0.9982402324676514,
      0.9982079863548279,
      0.997300922870636,
      0.9979871511459351,
      0.9937199354171753,
      0.9894707202911377,
      0.9880103468894958,
      0.9866186380386353,
      0.9848952889442444,
      0.9812497496604919,
      0.9935106039047241,
      0.9985445141792297,
      0.9991720914840698,
      0.999578058719635,
      0.9990649819374084,
      0.9972202777862549,
      0.9943979978561401,
      0.9831943511962891,
      0.9593188166618347,
      0.9174532294273376,
      0.8765160441398621,
      0.8986064195632935,
      0.9168908596038818,
      0.973431408405304,
      0.9911131858825684,
      0.9981146454811096,
      0.9983572959899902,
      0.9993703365325928,
      0.9994067549705505,
      0.9996630549430847,
      0.9991167187690735,
      0.9987266659736633,
      0.9921584725379944,
      0.9729580879211426,
      0.9785559177398682,
      0.9618812799453735,
      0.9843533039093018,
      0.9976894855499268,
      0.9978517293930054,
      0.9983722567558289,
      0.9977349042892456,
      0.9973706603050232,
      0.9930122494697571,
      0.9843594431877136,
      0.9661694169044495,
      0.9484809041023254,
      0.9549157619476318,
      0.9300572872161865,
      0.9448504447937012,
      0.979310154914856,
      0.9954738020896912,
      0.9901248216629028,
      0.9948723912239075,
      0.9734305739402771,
      0.9960121512413025,
      0.9866195917129517,
      0.9811868071556091,
      0.9941537976264954,
      0.9973379969596863,
      0.9987028241157532,
      0.9991899728775024,
      0.9986698627471924,
      0.998650312423706,
      0.9990540146827698,
      0.99812251329422,
      0.9971887469291687,
      0.994531512260437,
      0.9832815527915955,
      0.9528440237045288,
      0.9438785314559937,
      0.9298350811004639,
      0.8800682425498962,
      0.8639121055603027,
      0.8916043043136597,
      0.9347785115242004,
      0.9719226956367493,
      0.9811129570007324,
      0.9948568940162659,
      0.9958053231239319,
      0.9972500205039978,
      0.9969878196716309,
      0.9965174794197083,
      0.9945100545883179,
      0.9881507158279419,
      0.9856938123703003,
      0.9893423318862915,
      0.9760255217552185,
      0.9744720458984375,
      0.9565320014953613,
      0.9312781095504761,
      0.9480328559875488,
      0.8918426036834717,
      0.889747142791748,
      0.9137389659881592,
      0.9064816236495972,
      0.8610183596611023,
      0.8701039552688599,
      0.9065824747085571,
      0.8589459657669067,
      0.8182128071784973,
      0.8962291479110718,
      0.914252519607544,
      0.8247650861740112,
      0.8395034670829773,
      0.9035995602607727,
      0.8995984792709351,
      0.8488802313804626,
      0.859085202217102,
      0.903236985206604,
      0.8771376013755798,
      0.8439838886260986,
      0.8897244334220886,
      0.9252891540527344,
      0.9117432236671448,
      0.945526123046875,
      0.9766548871994019,
      0.9842803478240967,
      0.99485844373703,
      0.997497022151947,
      0.9992133975028992,
      0.9991195201873779,
      0.9974191784858704,
      0.9725394248962402,
      0.983270525932312,
      0.988078236579895,
      0.9780242443084717,
      0.9831386208534241,
      0.9906726479530334,
      0.9906374216079712,
      0.9803369641304016,
      0.9871671199798584,
      0.9920363426208496,
      0.9862776398658752,
      0.981209933757782,
      0.9849433898925781,
      0.9915130734443665,
      0.9846948981285095,
      0.9757239818572998,
      0.9830608367919922,
      0.991634726524353,
      0.9803362488746643,
      0.9724923372268677,
      0.9838273525238037,
      0.987721860408783,
      0.9753079414367676,
      0.9715638160705566,
      0.9859097599983215,
      0.9867952466011047,
      0.9726061224937439,
      0.973297119140625,
      0.9921444058418274,
      0.9865553975105286,
      0.9736302495002747,
      0.9842332601547241,
      0.9923347234725952,
      0.9779137969017029,
      0.9803756475448608,
      0.993930459022522,
      0.9896848797798157,
      0.9801424741744995,
      0.9907562136650085,
      0.9964402318000793,
      0.9903815388679504,
      0.9859983325004578,
      0.9962648749351501,
      0.9943740367889404,
      0.9880349040031433,
      0.9914828538894653,
      0.9980679750442505,
      0.9955435991287231,
      0.9962350726127625,
      0.9991349577903748,
      0.9992566704750061,
      0.9986289143562317,
      0.9979991912841797,
      0.9978761672973633,
      0.9982050657272339,
      0.9991893768310547,
      0.9993764162063599,
      0.9993665814399719,
      0.9991503953933716,
      0.9993282556533813,
      0.9994097948074341,
      0.9993972182273865,
      0.9993463754653931,
      0.9990746378898621,
      0.9989516735076904,
      0.9969130754470825,
      0.9904320240020752,
      0.9891698360443115,
      0.9962085485458374,
      0.9953170418739319,
      0.9873540997505188,
      0.988921582698822,
      0.9942209720611572,
      0.9894025325775146,
      0.973106324672699,
      0.9736897349357605,
      0.9757969379425049,
      0.9906073808670044,
      0.9929958581924438,
      0.9947671294212341,
      0.993174135684967,
      0.9950447082519531,
      0.9970920085906982,
      0.9962805509567261,
      0.9941174387931824,
      0.9976569414138794,
      0.9980508685112,
      0.9959816932678223,
      0.9965423941612244,
      0.9980619549751282,
      0.9973190426826477
    ],
    [
      0.15733039379119873,
      0.166479229927063,
      0.16711311042308807,
      0.15358588099479675,
      0.14488758146762848,
      0.1462840437889099,
      0.1449700891971588,
      0.14746809005737305,
      0.138586163520813,
      0.1417192816734314,
      0.15109959244728088,
      0.14307540655136108,
      0.14146389067173004,
      0.1415276825428009,
      0.1333194077014923,
      0.1276342272758484,
      0.12890420854091644,
      0.13180263340473175,
      0.1290980875492096,
      0.13183559477329254,
      0.14701290428638458,
      0.14262883365154266,
      0.13246497511863708,
      0.13515648245811462,
      0.1344909369945526,
      0.13279202580451965,
      0.1264483630657196,
      0.13099583983421326,
      0.12806981801986694,
      0.12246029078960419,
      0.11063668131828308,
      0.11733561009168625,
      0.11761839687824249,
      0.10428214073181152,
      0.10953463613986969,
      0.11266593635082245,
      0.11063377559185028,
      0.11068615317344666,
      0.11553806066513062,
      0.11738741397857666,
      0.11330751329660416,
      0.10880415141582489,
      0.1143207848072052,
      0.11081701517105103,
      0.10348069667816162,
      0.10677959769964218,
      0.10965985059738159,
      0.10032810270786285,
      0.10146419703960419,
      0.10868525505065918,
      0.10774378478527069,
      0.1032942607998848,
      0.11112559586763382,
      0.11708839982748032,
      0.11672233790159225,
      0.11809559166431427,
      0.12747472524642944,
      0.1322326958179474,
      0.14127162098884583,
      0.13858023285865784,
      0.14558234810829163,
      0.15627582371234894,
      0.9987091422080994,
      0.9990120530128479,
      0.9989288449287415,
      0.9991964101791382,
      0.9991203546524048,
      0.9987819790840149,
      0.9971664547920227,
      0.9872181415557861,
      0.9499074220657349,
      0.9576225280761719,
      0.8983563184738159,
      0.8993316888809204,
      0.8981755971908569,
      0.9300676584243774,
      0.9469174146652222,
      0.9852198362350464,
      0.99371337890625,
      0.9967132210731506,
      0.9954075217247009,
      0.9906964898109436,
      0.9926915168762207,
      0.9978538155555725,
      0.9983329176902771,
      0.9971584677696228,
      0.9970014095306396,
      0.9891348481178284,
      0.974490225315094,
      0.9336026906967163,
      0.9165090322494507,
      0.9209885597229004,
      0.912312924861908,
      0.9215067028999329,
      0.9264552593231201,
      0.9615145921707153,
      0.9513266682624817,
      0.9775147438049316,
      0.96977698802948,
      0.9855291843414307,
      0.9833386540412903,
      0.992369532585144,
      0.9939953684806824,
      0.9978976845741272,
      0.9955896735191345,
      0.9969202280044556,
      0.9963674545288086,
      0.9889981746673584,
      0.9916521906852722,
      0.9981144666671753,
      0.9993512034416199,
      0.9995870590209961,
      0.9956689476966858,
      0.9991281032562256,
      0.9991507530212402,
      0.999621570110321,
      0.9996238350868225,
      0.9959564805030823,
      0.9954702258110046,
      0.9965891242027283,
      0.9971762299537659,
      0.9947685599327087,
      0.9888363480567932,
      0.9898664355278015,
      0.99382483959198,
      0.9924700260162354,
      0.9929091930389404,
      0.9982660412788391,
      0.9989943504333496,
      0.9994500279426575,
      0.9997255206108093,
      0.999500036239624,
      0.9996068477630615,
      0.9983442425727844,
      0.9982913732528687,
      0.9974328279495239,
      0.9980924725532532,
      0.9939236640930176,
      0.9898095726966858,
      0.9881082773208618,
      0.986684262752533,
      0.9846793413162231,
      0.9807357788085938,
      0.9932301640510559,
      0.9985098838806152,
      0.9991578459739685,
      0.9995844960212708,
      0.9990572333335876,
      0.9971611499786377,
      0.9941487908363342,
      0.9820116758346558,
      0.957676887512207,
      0.9134332537651062,
      0.8730332851409912,
      0.896062433719635,
      0.9163684248924255,
      0.9716900587081909,
      0.990000307559967,
      0.997944176197052,
      0.9982618093490601,
      0.999356210231781,
      0.9994083046913147,
      0.9996731281280518,
      0.9991042017936707,
      0.9987096786499023,
      0.9919268488883972,
      0.9721798300743103,
      0.9775456786155701,
      0.9595426321029663,
      0.9838520288467407,
      0.9975389242172241,
      0.9978613257408142,
      0.9983410239219666,
      0.9976001977920532,
      0.9969677925109863,
      0.991978108882904,
      0.9830564856529236,
      0.9645938277244568,
      0.949421763420105,
      0.955774188041687,
      0.9322193264961243,
      0.9454634785652161,
      0.9792044758796692,
      0.9949320554733276,
      0.9877094030380249,
      0.9941050410270691,
      0.971825897693634,
      0.9970144629478455,
      0.9903659820556641,
      0.9865190386772156,
      0.9958683848381042,
      0.997916579246521,
      0.9988757967948914,
      0.9992548823356628,
      0.9988903999328613,
      0.9988595843315125,
      0.9990977644920349,
      0.9981145262718201,
      0.9969375133514404,
      0.9935168623924255,
      0.980258047580719,
      0.9472082853317261,
      0.9377896785736084,
      0.9236578345298767,
      0.8769532442092896,
      0.8515034317970276,
      0.887323796749115,
      0.9319351315498352,
      0.969937801361084,
      0.9786487221717834,
      0.9941111207008362,
      0.9951473474502563,
      0.9969788789749146,
      0.9966911673545837,
      0.9963906407356262,
      0.9944632649421692,
      0.9876529574394226,
      0.9846876263618469,
      0.9880890846252441,
      0.9729209542274475,
      0.9712433218955994,
      0.9509110450744629,
      0.9267619848251343,
      0.9467217922210693,
      0.8907102942466736,
      0.8925026655197144,
      0.9177641868591309,
      0.90667724609375,
      0.8630942702293396,
      0.8748155832290649,
      0.9110801219940186,
      0.8606270551681519,
      0.8378201723098755,
      0.9017240405082703,
      0.9185510873794556,
      0.8280900716781616,
      0.8466873168945312,
      0.9059022665023804,
      0.9016939401626587,
      0.8494850397109985,
      0.8613543510437012,
      0.9075616598129272,
      0.8782504796981812,
      0.8455003499984741,
      0.8932937383651733,
      0.9276186227798462,
      0.9112861156463623,
      0.9442451000213623,
      0.976097583770752,
      0.9837477803230286,
      0.9946860671043396,
      0.997475266456604,
      0.9992268681526184,
      0.9991602897644043,
      0.9975258708000183,
      0.9741854667663574,
      0.9842959046363831,
      0.9886988997459412,
      0.9794173240661621,
      0.9841739535331726,
      0.9910712838172913,
      0.991083025932312,
      0.9816859364509583,
      0.9878905415534973,
      0.9924080967903137,
      0.9871531128883362,
      0.9827523231506348,
      0.9859253764152527,
      0.9919146299362183,
      0.9861751794815063,
      0.9784095883369446,
      0.9844405651092529,
      0.9924404621124268,
      0.9829569458961487,
      0.9761269688606262,
      0.9856892824172974,
      0.9895620942115784,
      0.9806361794471741,
      0.9772627353668213,
      0.9886775016784668,
      0.989879310131073,
      0.9805794358253479,
      0.9786607623100281,
      0.9940813183784485,
      0.9907474517822266,
      0.9809316992759705,
      0.9874504208564758,
      0.9944668412208557,
      0.9855067729949951,
      0.9857150912284851,
      0.9953108429908752,
      0.9928186535835266,
      0.9866639375686646,
      0.9929417371749878,
      0.9975218772888184,
      0.9930886626243591,
      0.9893643260002136,
      0.997368574142456,
      0.9960174560546875,
      0.9911836981773376,
      0.9942816495895386,
      0.9985857605934143,
      0.9968931674957275,
      0.9971081018447876,
      0.9993207454681396,
      0.9993735551834106,
      0.9987945556640625,
      0.9982327818870544,
      0.9979540109634399,
      0.9982206225395203,
      0.9991806745529175,
      0.9994159936904907,
      0.9993860125541687,
      0.9992168545722961,
      0.999354898929596,
      0.9994499087333679,
      0.9994649887084961,
      0.9994127154350281,
      0.9991102814674377,
      0.9989880323410034,
      0.9968857765197754,
      0.9903680682182312,
      0.989523708820343,
      0.9965105056762695,
      0.9952933192253113,
      0.9876514077186584,
      0.990071177482605,
      0.9949951171875,
      0.9897125959396362,
      0.9752823710441589,
      0.9788983464241028,
      0.9806278347969055,
      0.9927324056625366,
      0.994882345199585,
      0.9962795972824097,
      0.9945826530456543,
      0.995937168598175,
      0.9975894689559937,
      0.9969233870506287,
      0.9948445558547974,
      0.9979606866836548,
      0.9983410835266113,
      0.9965175986289978,
      0.9969692826271057,
      0.998302698135376,
      0.9976249933242798
    ],
    [
      0.16456565260887146,
      0.1710188239812851,
      0.16670888662338257,
      0.15242470800876617,
      0.14728638529777527,
      0.14876748621463776,
      0.14910151064395905,
      0.15463384985923767,
      0.14406338334083557,
      0.1503017544746399,
      0.15682633221149445,
      0.14644429087638855,
      0.14515992999076843,
      0.15011849999427795,
      0.14128528535366058,
      0.13672788441181183,
      0.1399841159582138,
      0.14702554047107697,
      0.14185725152492523,
      0.13847054541110992,
      0.1601492464542389,
      0.1540226936340332,
      0.14348319172859192,
      0.14550882577896118,
      0.14923939108848572,
      0.14577987790107727,
      0.13343258202075958,
      0.1432248204946518,
      0.13627536594867706,
      0.13243478536605835,
      0.11961068212985992,
      0.134022518992424,
      0.13030245900154114,
      0.11404742300510406,
      0.12089529633522034,
      0.12491247057914734,
      0.1219337061047554,
      0.11934538930654526,
      0.12498889863491058,
      0.12512122094631195,
      0.11823233217000961,
      0.11495038121938705,
      0.12055251002311707,
      0.1149461641907692,
      0.10831230878829956,
      0.11277085542678833,
      0.11578336358070374,
      0.10680295526981354,
      0.10258685052394867,
      0.11401137709617615,
      0.11217092722654343,
      0.10764098167419434,
      0.11229178309440613,
      0.1198626458644867,
      0.12054289132356644,
      0.12233992666006088,
      0.1295614391565323,
      0.13519400358200073,
      0.14423353970050812,
      0.142415389418602,
      0.14495506882667542,
      0.15738236904144287,
      0.9986469149589539,
      0.9988942742347717,
      0.9988141655921936,
      0.9990985989570618,
      0.999016523361206,
      0.9987486600875854,
      0.9968966245651245,
      0.986138105392456,
      0.9461670517921448,
      0.9539884328842163,
      0.8951451778411865,
      0.8968451023101807,
      0.8958171606063843,
      0.9275528192520142,
      0.9443790316581726,
      0.9840102791786194,
      0.9933059811592102,
      0.9971596598625183,
      0.9965378642082214,
      0.9936957955360413,
      0.9951485395431519,
      0.9982962012290955,
      0.9985140562057495,
      0.9971356987953186,
      0.9969308972358704,
      0.9880508184432983,
      0.9726276397705078,
      0.930640697479248,
      0.9132043123245239,
      0.9188434481620789,
      0.9101004600524902,
      0.917920708656311,
      0.9233612418174744,
      0.9585813283920288,
      0.9473143219947815,
      0.9758873581886292,
      0.9679102301597595,
      0.9845793843269348,
      0.9827585220336914,
      0.992550253868103,
      0.9942272305488586,
      0.998054027557373,
      0.9958287477493286,
      0.9970415830612183,
      0.9963468909263611,
      0.9888160228729248,
      0.9918010234832764,
      0.9982540607452393,
      0.9994184374809265,
      0.9996287226676941,
      0.996081531047821,
      0.9992287158966064,
      0.9992237687110901,
      0.9996590614318848,
      0.9996682405471802,
      0.9966893792152405,
      0.9963732361793518,
      0.9972127676010132,
      0.9976702332496643,
      0.9954532384872437,
      0.9900268316268921,
      0.9911223649978638,
      0.9944673180580139,
      0.9930711388587952,
      0.9934678673744202,
      0.9985030889511108,
      0.9991695284843445,
      0.9995330572128296,
      0.9997591972351074,
      0.9995639324188232,
      0.999652087688446,
      0.9985259771347046,
      0.9984830021858215,
      0.9977374076843262,
      0.9983261227607727,
      0.9945483803749084,
      0.9905866384506226,
      0.9883525371551514,
      0.9864909052848816,
      0.9838504791259766,
      0.9793837666511536,
      0.9925909638404846,
      0.9984239935874939,
      0.9991405606269836,
      0.9996045827865601,
      0.9990890622138977,
      0.9971522688865662,
      0.9938437938690186,
      0.9802349805831909,
      0.9545192122459412,
      0.9074108600616455,
      0.869011402130127,
      0.892028272151947,
      0.9139232039451599,
      0.9697222709655762,
      0.9887697100639343,
      0.9978217482566833,
      0.998142421245575,
      0.999352216720581,
      0.999441921710968,
      0.9996841549873352,
      0.9991069436073303,
      0.9987186789512634,
      0.9916107058525085,
      0.9705850481987,
      0.9762105941772461,
      0.9568067789077759,
      0.9837905764579773,
      0.9975855350494385,
      0.9980995059013367,
      0.9985007047653198,
      0.9976952075958252,
      0.9968019127845764,
      0.9911445379257202,
      0.9819005727767944,
      0.9629756808280945,
      0.9493454098701477,
      0.9544492959976196,
      0.9315469861030579,
      0.9449599981307983,
      0.978417158126831,
      0.9945194125175476,
      0.9860848784446716,
      0.9935283064842224,
      0.9708903431892395,
      0.99790358543396,
      0.9937686324119568,
      0.9916083812713623,
      0.9972790479660034,
      0.9984437227249146,
      0.9990058541297913,
      0.9992854595184326,
      0.9990234971046448,
      0.9989550113677979,
      0.9990896582603455,
      0.9979724884033203,
      0.9966008067131042,
      0.9926110506057739,
      0.977777361869812,
      0.9429731369018555,
      0.9329020380973816,
      0.9182724952697754,
      0.8748666644096375,
      0.855266809463501,
      0.8844107985496521,
      0.9296759963035583,
      0.9681211709976196,
      0.9759972095489502,
      0.9930180311203003,
      0.994188129901886,
      0.9964819550514221,
      0.9961379170417786,
      0.9960179924964905,
      0.9941307902336121,
      0.9867337942123413,
      0.9833682179450989,
      0.9865203499794006,
      0.9696505069732666,
      0.9675458669662476,
      0.9458826780319214,
      0.9222478270530701,
      0.9448415040969849,
      0.8884665966033936,
      0.8933208584785461,
      0.919710636138916,
      0.9052768349647522,
      0.8587579727172852,
      0.8763256072998047,
      0.911933183670044,
      0.8587523102760315,
      0.8472606539726257,
      0.9028739929199219,
      0.9182901382446289,
      0.8264954686164856,
      0.8471110463142395,
      0.9069788455963135,
      0.8983292579650879,
      0.8474189043045044,
      0.86198490858078,
      0.9105716347694397,
      0.877037525177002,
      0.8471847176551819,
      0.8994512557983398,
      0.9313226938247681,
      0.9104558229446411,
      0.9433280229568481,
      0.9762881994247437,
      0.9837844371795654,
      0.9949864149093628,
      0.9978264570236206,
      0.9993844032287598,
      0.9993574619293213,
      0.9982697367668152,
      0.9801603555679321,
      0.988591194152832,
      0.9913330078125,
      0.9845629930496216,
      0.9881152510643005,
      0.9931809306144714,
      0.9932371973991394,
      0.9865558743476868,
      0.99094158411026,
      0.9947097897529602,
      0.9906208515167236,
      0.9873692989349365,
      0.989130973815918,
      0.9941113591194153,
      0.9898785352706909,
      0.984382688999176,
      0.9878602623939514,
      0.9944100379943848,
      0.9881436228752136,
      0.9837535619735718,
      0.9889740347862244,
      0.9928022623062134,
      0.9873442649841309,
      0.9840760827064514,
      0.9916340112686157,
      0.9930372834205627,
      0.9866201877593994,
      0.9831207990646362,
      0.9955977201461792,
      0.9942712783813477,
      0.9879422783851624,
      0.9899115562438965,
      0.9961029887199402,
      0.9904131889343262,
      0.989206075668335,
      0.9963542222976685,
      0.9949952363967896,
      0.9902337193489075,
      0.9946550726890564,
      0.9981433153152466,
      0.9947783350944519,
      0.9915722608566284,
      0.9980087876319885,
      0.997054398059845,
      0.9932712316513062,
      0.9959917664527893,
      0.9988892078399658,
      0.9976835250854492,
      0.9976427555084229,
      0.9994297027587891,
      0.9994333982467651,
      0.9988538026809692,
      0.9983192682266235,
      0.9978729486465454,
      0.9981001615524292,
      0.9990767240524292,
      0.9994155168533325,
      0.9993305206298828,
      0.9992203712463379,
      0.9993292689323425,
      0.999454915523529,
      0.999503493309021,
      0.99945068359375,
      0.9991061687469482,
      0.9989647269248962,
      0.9966951012611389,
      0.9899190664291382,
      0.9894239902496338,
      0.9965142011642456,
      0.9950779676437378,
      0.9871986508369446,
      0.9905463457107544,
      0.9953547120094299,
      0.9896675944328308,
      0.9767516255378723,
      0.9828362464904785,
      0.9835081696510315,
      0.9939019083976746,
      0.9958421587944031,
      0.9970906972885132,
      0.9954410791397095,
      0.9964585900306702,
      0.9978858232498169,
      0.9973570704460144,
      0.9954134821891785,
      0.998189389705658,
      0.9985471963882446,
      0.9969186782836914,
      0.9973154664039612,
      0.9984843134880066,
      0.9978550672531128
    ],
    [
      0.18394269049167633,
      0.18337802588939667,
      0.17664282023906708,
      0.16028210520744324,
      0.15362143516540527,
      0.15185216069221497,
      0.1585736721754074,
      0.16637414693832397,
      0.1563115417957306,
      0.1615982949733734,
      0.16547891497612,
      0.15778589248657227,
      0.15876856446266174,
      0.16394098103046417,
      0.15340152382850647,
      0.1523294448852539,
      0.1630217581987381,
      0.16376137733459473,
      0.1553216278553009,
      0.15035025775432587,
      0.17461438477039337,
      0.16461428999900818,
      0.1517390012741089,
      0.15595385432243347,
      0.16414862871170044,
      0.158516526222229,
      0.14038777351379395,
      0.15503178536891937,
      0.15155047178268433,
      0.14786633849143982,
      0.131137415766716,
      0.14812305569648743,
      0.14342531561851501,
      0.12549109756946564,
      0.13435623049736023,
      0.14070464670658112,
      0.13289566338062286,
      0.129618301987648,
      0.13588854670524597,
      0.13727152347564697,
      0.12808674573898315,
      0.1236162930727005,
      0.12977822124958038,
      0.12330684810876846,
      0.11626718193292618,
      0.12116652727127075,
      0.12510956823825836,
      0.11600285023450851,
      0.10858763754367828,
      0.12099472433328629,
      0.11813133209943771,
      0.11346619576215744,
      0.11464788019657135,
      0.12446533888578415,
      0.12642435729503632,
      0.12641099095344543,
      0.1321624219417572,
      0.13621529936790466,
      0.1469353884458542,
      0.14394806325435638,
      0.14582359790802002,
      0.15226148068904877,
      0.9986670017242432,
      0.9988688826560974,
      0.9987833499908447,
      0.9990723729133606,
      0.9989757537841797,
      0.9987586736679077,
      0.9968993067741394,
      0.9860454797744751,
      0.9455721378326416,
      0.9529662132263184,
      0.8945353031158447,
      0.8958253860473633,
      0.893778383731842,
      0.9252679347991943,
      0.9418330192565918,
      0.9827896356582642,
      0.9929505586624146,
      0.9974122643470764,
      0.9972290992736816,
      0.9956405162811279,
      0.9965803027153015,
      0.9985713958740234,
      0.9986638426780701,
      0.9971535801887512,
      0.9968109726905823,
      0.9869856238365173,
      0.9708802700042725,
      0.9285420179367065,
      0.9099968671798706,
      0.9154579043388367,
      0.9057490825653076,
      0.9139522314071655,
      0.9198029041290283,
      0.9552667140960693,
      0.943636417388916,
      0.9745438098907471,
      0.9664723873138428,
      0.9841317534446716,
      0.9824991226196289,
      0.9928602576255798,
      0.9945499897003174,
      0.9982236623764038,
      0.9961209893226624,
      0.9971548914909363,
      0.9962924718856812,
      0.9883829355239868,
      0.9917677640914917,
      0.9983178973197937,
      0.9994527697563171,
      0.9996551275253296,
      0.9962271451950073,
      0.9992682933807373,
      0.9992391467094421,
      0.9996685981750488,
      0.9996876120567322,
      0.9968872666358948,
      0.9965440630912781,
      0.9973533749580383,
      0.9977842569351196,
      0.9956527948379517,
      0.9902867674827576,
      0.9913576245307922,
      0.9944475293159485,
      0.9928566217422485,
      0.9932026267051697,
      0.998502254486084,
      0.9992117285728455,
      0.9995678067207336,
      0.9997782111167908,
      0.999609112739563,
      0.9996869564056396,
      0.9986705183982849,
      0.998641848564148,
      0.9979970455169678,
      0.9985332489013672,
      0.9952222108840942,
      0.9914153218269348,
      0.9887628555297852,
      0.9863734841346741,
      0.983180820941925,
      0.977524995803833,
      0.991890549659729,
      0.9983572363853455,
      0.9991359114646912,
      0.9996292591094971,
      0.9991459846496582,
      0.9972365498542786,
      0.993803083896637,
      0.9789379239082336,
      0.9519726037979126,
      0.9032176733016968,
      0.8668628334999084,
      0.8894368410110474,
      0.9113144874572754,
      0.9673839807510376,
      0.9873890280723572,
      0.9976716041564941,
      0.9980571866035461,
      0.9993470907211304,
      0.9994520545005798,
      0.9996885061264038,
      0.9990757703781128,
      0.9986532926559448,
      0.9908221960067749,
      0.9672667384147644,
      0.973873496055603,
      0.9528729915618896,
      0.9825555682182312,
      0.9974817037582397,
      0.9981530904769897,
      0.9985945820808411,
      0.997733473777771,
      0.9966408610343933,
      0.9903683066368103,
      0.9803924560546875,
      0.9603621959686279,
      0.9475104212760925,
      0.9525893926620483,
      0.9297305345535278,
      0.9438983201980591,
      0.9780076742172241,
      0.9942358136177063,
      0.985123336315155,
      0.9932960271835327,
      0.9707995057106018,
      0.9983571767807007,
      0.9955088496208191,
      0.9938624501228333,
      0.9979158639907837,
      0.9987247586250305,
      0.9990941286087036,
      0.9993268251419067,
      0.9991287589073181,
      0.9990652799606323,
      0.999138593673706,
      0.9980131983757019,
      0.9965879917144775,
      0.9924254417419434,
      0.9772493243217468,
      0.9421934485435486,
      0.9319308996200562,
      0.9173741340637207,
      0.8749099969863892,
      0.8532897233963013,
      0.8820147514343262,
      0.9296892881393433,
      0.9691693186759949,
      0.9758002758026123,
      0.992842435836792,
      0.9939302206039429,
      0.9963598847389221,
      0.9960179328918457,
      0.9959564208984375,
      0.9941758513450623,
      0.9867586493492126,
      0.9832638502120972,
      0.9862078428268433,
      0.96898353099823,
      0.9665574431419373,
      0.9444527626037598,
      0.9218860864639282,
      0.944930911064148,
      0.8877205848693848,
      0.8933783173561096,
      0.9206223487854004,
      0.9044320583343506,
      0.8572052121162415,
      0.875941812992096,
      0.9116413593292236,
      0.8615996837615967,
      0.8435218334197998,
      0.9030094742774963,
      0.9175931811332703,
      0.8253234028816223,
      0.8419786691665649,
      0.9066979289054871,
      0.8984625935554504,
      0.8426001071929932,
      0.8627750873565674,
      0.9103206992149353,
      0.875163197517395,
      0.8464778661727905,
      0.8998684883117676,
      0.930442750453949,
      0.9075663089752197,
      0.9398683309555054,
      0.9747868776321411,
      0.9829301834106445,
      0.9946815967559814,
      0.9978310465812683,
      0.9994228482246399,
      0.9994325041770935,
      0.9985232949256897,
      0.982802152633667,
      0.9903261661529541,
      0.9925161600112915,
      0.9868060946464539,
      0.9896203279495239,
      0.9939284324645996,
      0.994147002696991,
      0.9884239435195923,
      0.9919910430908203,
      0.9955242276191711,
      0.9921258091926575,
      0.9891508221626282,
      0.9900668859481812,
      0.9950290322303772,
      0.9912718534469604,
      0.9863625168800354,
      0.9893003702163696,
      0.9952462911605835,
      0.9899013042449951,
      0.9862836599349976,
      0.9899570345878601,
      0.994113564491272,
      0.9900153875350952,
      0.986731231212616,
      0.9929348826408386,
      0.9948935508728027,
      0.9897953271865845,
      0.9853215217590332,
      0.9962843656539917,
      0.9957293272018433,
      0.9901727437973022,
      0.9909242391586304,
      0.9968403577804565,
      0.9924521446228027,
      0.9907214045524597,
      0.9968809485435486,
      0.9958877563476562,
      0.9914938807487488,
      0.9953209161758423,
      0.9982836842536926,
      0.9953377842903137,
      0.9923427104949951,
      0.9982149004936218,
      0.9974216222763062,
      0.9940075278282166,
      0.9965293407440186,
      0.9990202188491821,
      0.9980490207672119,
      0.9979986548423767,
      0.9995094537734985,
      0.9994910359382629,
      0.9989659190177917,
      0.9984419345855713,
      0.9979585409164429,
      0.9981628060340881,
      0.9990991353988647,
      0.9994460344314575,
      0.9993295669555664,
      0.9992483258247375,
      0.9993478655815125,
      0.9994847178459167,
      0.9995570778846741,
      0.9994970560073853,
      0.9991375803947449,
      0.9989740252494812,
      0.996666669845581,
      0.9898391366004944,
      0.9894078373908997,
      0.9965030550956726,
      0.9950830936431885,
      0.9872286915779114,
      0.9908498525619507,
      0.995556652545929,
      0.9899572134017944,
      0.9777191281318665,
      0.9845336675643921,
      0.9848284721374512,
      0.9944238662719727,
      0.9962336421012878,
      0.9974498152732849,
      0.9959122538566589,
      0.9967683553695679,
      0.9981035590171814,
      0.9976912140846252,
      0.9959523677825928,
      0.9984277486801147,
      0.9987531900405884,
      0.997352123260498,
      0.9977256655693054,
      0.9987174272537231,
      0.9981653094291687
    ],
    [
      0.20886918902397156,
      0.2153252214193344,
      0.20499810576438904,
      0.18490654230117798,
      0.17812955379486084,
      0.17664876580238342,
      0.17598742246627808,
      0.18612250685691833,
      0.1728072166442871,
      0.17623193562030792,
      0.17732831835746765,
      0.16676193475723267,
      0.1691855490207672,
      0.17788423597812653,
      0.16666312515735626,
      0.16291643679141998,
      0.17692004144191742,
      0.17950746417045593,
      0.16519075632095337,
      0.15967372059822083,
      0.18417759239673615,
      0.17760413885116577,
      0.1636713594198227,
      0.16584107279777527,
      0.177912175655365,
      0.17102636396884918,
      0.1526559293270111,
      0.17130056023597717,
      0.17084936797618866,
      0.16804273426532745,
      0.14805862307548523,
      0.1718217134475708,
      0.16484923660755157,
      0.14493778347969055,
      0.15429899096488953,
      0.16023944318294525,
      0.15158939361572266,
      0.14568379521369934,
      0.1542099267244339,
      0.16001452505588531,
      0.14783413708209991,
      0.13993410766124725,
      0.15002372860908508,
      0.1414085030555725,
      0.12953433394432068,
      0.13933688402175903,
      0.1463928520679474,
      0.1386745572090149,
      0.12934792041778564,
      0.13624952733516693,
      0.13965453207492828,
      0.1324501633644104,
      0.1321052610874176,
      0.13723769783973694,
      0.14472596347332,
      0.14382155239582062,
      0.1448870301246643,
      0.15388059616088867,
      0.1684793084859848,
      0.16105680167675018,
      0.1708095371723175,
      0.17894193530082703,
      0.9987825155258179,
      0.998929500579834,
      0.9988090395927429,
      0.9990729689598083,
      0.9989954233169556,
      0.998794436454773,
      0.9968424439430237,
      0.9854965209960938,
      0.9441360235214233,
      0.9504019021987915,
      0.8928389549255371,
      0.8941003084182739,
      0.8912690877914429,
      0.9223455190658569,
      0.9388700723648071,
      0.9813144207000732,
      0.9922335147857666,
      0.9975879192352295,
      0.9978071451187134,
      0.9971874952316284,
      0.9976613521575928,
      0.998809814453125,
      0.9988217949867249,
      0.9972222447395325,
      0.9967336058616638,
      0.985673725605011,
      0.9687075614929199,
      0.9264847040176392,
      0.9078262448310852,
      0.9135364294052124,
      0.9026892185211182,
      0.90985107421875,
      0.9159773588180542,
      0.9518730044364929,
      0.9392167925834656,
      0.9725462198257446,
      0.9638993740081787,
      0.9829548597335815,
      0.9818435907363892,
      0.9930772185325623,
      0.994941234588623,
      0.9984357357025146,
      0.9964841604232788,
      0.9974192976951599,
      0.9964355826377869,
      0.988526463508606,
      0.9923266768455505,
      0.9985570311546326,
      0.9995463490486145,
      0.9997125864028931,
      0.9967849850654602,
      0.9994003772735596,
      0.9993528723716736,
      0.9997212886810303,
      0.999740481376648,
      0.9976706504821777,
      0.9974992275238037,
      0.9980432987213135,
      0.9983441233634949,
      0.9964714050292969,
      0.9917628169059753,
      0.9929590821266174,
      0.9953334927558899,
      0.9937499165534973,
      0.994032621383667,
      0.9988065361976624,
      0.9994029998779297,
      0.9996611475944519,
      0.9998190999031067,
      0.9996833801269531,
      0.9997389316558838,
      0.9989022016525269,
      0.998863697052002,
      0.9983489513397217,
      0.9988014101982117,
      0.9960038661956787,
      0.9924872517585754,
      0.9893187880516052,
      0.9863985180854797,
      0.9824835062026978,
      0.9757350087165833,
      0.9911248087882996,
      0.9983010292053223,
      0.9991480112075806,
      0.9996705651283264,
      0.9992163181304932,
      0.9972805976867676,
      0.9935521483421326,
      0.9763542413711548,
      0.9478852152824402,
      0.8964152336120605,
      0.8629744052886963,
      0.8855459690093994,
      0.908051073551178,
      0.9649306535720825,
      0.9855095148086548,
      0.9974837899208069,
      0.9979450106620789,
      0.9993476271629333,
      0.9994987845420837,
      0.9997251033782959,
      0.9991105198860168,
      0.9987049698829651,
      0.9906332492828369,
      0.9649483561515808,
      0.9712685942649841,
      0.948989748954773,
      0.9816293120384216,
      0.9974740743637085,
      0.9983469843864441,
      0.9987693428993225,
      0.9978228807449341,
      0.9964504241943359,
      0.9892722368240356,
      0.9787001013755798,
      0.95737624168396,
      0.945040762424469,
      0.9500508308410645,
      0.9267981052398682,
      0.9412075281143188,
      0.9770017862319946,
      0.9937617182731628,
      0.9836885929107666,
      0.9929445385932922,
      0.9701433181762695,
      0.9987505674362183,
      0.9969824552536011,
      0.9958217740058899,
      0.9984589219093323,
      0.9989851713180542,
      0.9991702437400818,
      0.9993804693222046,
      0.9992550015449524,
      0.9991728067398071,
      0.9991955757141113,
      0.9980853199958801,
      0.9965090751647949,
      0.9920270442962646,
      0.9756476879119873,
      0.939606785774231,
      0.9289792776107788,
      0.9150960445404053,
      0.8739679455757141,
      0.8467659950256348,
      0.880135178565979,
      0.9284448623657227,
      0.9688653349876404,
      0.9749653339385986,
      0.9924942255020142,
      0.9935314059257507,
      0.9961711168289185,
      0.9958978295326233,
      0.9959902763366699,
      0.9944011569023132,
      0.9868113994598389,
      0.9828931093215942,
      0.9856009483337402,
      0.9674313068389893,
      0.9645395874977112,
      0.9422535300254822,
      0.9205933809280396,
      0.9444714784622192,
      0.8867005109786987,
      0.8926600217819214,
      0.9206713438034058,
      0.902295708656311,
      0.8483843803405762,
      0.8736814856529236,
      0.9078511595726013,
      0.8499719500541687,
      0.8471603989601135,
      0.9002152681350708,
      0.9143947958946228,
      0.8204935789108276,
      0.840164840221405,
      0.9041283130645752,
      0.893242597579956,
      0.8335945010185242,
      0.8613720536231995,
      0.9094676375389099,
      0.8721170425415039,
      0.8453746438026428,
      0.9014360904693604,
      0.9307577610015869,
      0.9047133922576904,
      0.9373712539672852,
      0.9742628931999207,
      0.9827656745910645,
      0.9951217174530029,
      0.9982761144638062,
      0.9995710849761963,
      0.9995901584625244,
      0.9989789128303528,
      0.9868184924125671,
      0.99297696352005,
      0.994431734085083,
      0.9900035262107849,
      0.9920910596847534,
      0.9953648447990417,
      0.9955804944038391,
      0.9910666942596436,
      0.993579626083374,
      0.996759831905365,
      0.9941102862358093,
      0.9913603067398071,
      0.9914767742156982,
      0.9962201118469238,
      0.9929983615875244,
      0.9886519312858582,
      0.991067111492157,
      0.9961610436439514,
      0.9918753504753113,
      0.988908588886261,
      0.9906801581382751,
      0.9951500296592712,
      0.9920646548271179,
      0.9886796474456787,
      0.993833065032959,
      0.996513843536377,
      0.9929192066192627,
      0.9870970845222473,
      0.996894121170044,
      0.9970731139183044,
      0.9925110340118408,
      0.9920881986618042,
      0.9976499080657959,
      0.9947165846824646,
      0.9923784136772156,
      0.9974105954170227,
      0.9970134496688843,
      0.9936486482620239,
      0.9963324666023254,
      0.998568594455719,
      0.9960719347000122,
      0.9936522245407104,
      0.9984908699989319,
      0.9978651404380798,
      0.9948405623435974,
      0.9971862435340881,
      0.9992038607597351,
      0.9984305500984192,
      0.998389482498169,
      0.9996127486228943,
      0.999580979347229,
      0.9991360902786255,
      0.9986557364463806,
      0.9981774091720581,
      0.99830561876297,
      0.9991608262062073,
      0.9994993805885315,
      0.9993704557418823,
      0.9993293881416321,
      0.999413013458252,
      0.9995508790016174,
      0.9996395111083984,
      0.9995812773704529,
      0.9992215633392334,
      0.9990440607070923,
      0.99675452709198,
      0.9899007081985474,
      0.9895954132080078,
      0.9966829419136047,
      0.9951393008232117,
      0.987522542476654,
      0.9914044141769409,
      0.9959632158279419,
      0.9904706478118896,
      0.9794744849205017,
      0.9869327545166016,
      0.9865927696228027,
      0.995136022567749,
      0.9967913627624512,
      0.9979454278945923,
      0.996583104133606,
      0.9972697496414185,
      0.9984529614448547,
      0.9981668591499329,
      0.9966803789138794,
      0.9987636804580688,
      0.9990296959877014,
      0.9979215860366821,
      0.9982241988182068,
      0.9990187287330627,
      0.9985640645027161
    ],
    [
      0.2323359102010727,
      0.2517200708389282,
      0.2320263683795929,
      0.20775353908538818,
      0.1989327371120453,
      0.19374768435955048,
      0.18958257138729095,
      0.20392778515815735,
      0.19002515077590942,
      0.1921396255493164,
      0.1931167095899582,
      0.18511484563350677,
      0.18392948806285858,
      0.19577014446258545,
      0.1881975382566452,
      0.1872408539056778,
      0.19441258907318115,
      0.1964656114578247,
      0.18098001182079315,
      0.17680397629737854,
      0.19792872667312622,
      0.19115900993347168,
      0.17997382581233978,
      0.18550273776054382,
      0.19522468745708466,
      0.1877211332321167,
      0.1698153167963028,
      0.19144229590892792,
      0.19424454867839813,
      0.1915484219789505,
      0.1686849594116211,
      0.20018041133880615,
      0.19408942759037018,
      0.16788899898529053,
      0.178243026137352,
      0.18288053572177887,
      0.17751646041870117,
      0.16747866570949554,
      0.17444062232971191,
      0.18340471386909485,
      0.17078948020935059,
      0.15898136794567108,
      0.17312262952327728,
      0.16509565711021423,
      0.14643990993499756,
      0.16435618698596954,
      0.174352765083313,
      0.15968118607997894,
      0.15098479390144348,
      0.15979425609111786,
      0.16128551959991455,
      0.1541617214679718,
      0.1527254283428192,
      0.15832512080669403,
      0.16482216119766235,
      0.16134962439537048,
      0.16400840878486633,
      0.18062320351600647,
      0.19116951525211334,
      0.18670716881752014,
      0.19680094718933105,
      0.21075725555419922,
      0.9989039301872253,
      0.9990025162696838,
      0.9988287091255188,
      0.9990434050559998,
      0.9989491105079651,
      0.9987529516220093,
      0.9965408444404602,
      0.9840642809867859,
      0.9411473870277405,
      0.946952223777771,
      0.889689564704895,
      0.8918106555938721,
      0.8883973360061646,
      0.9200259447097778,
      0.9361528158187866,
      0.9796922206878662,
      0.991190493106842,
      0.9976111054420471,
      0.9981051683425903,
      0.9980438947677612,
      0.9981933236122131,
      0.9989450573921204,
      0.9989240169525146,
      0.997248113155365,
      0.9965126514434814,
      0.9840078353881836,
      0.9655675888061523,
      0.9231137037277222,
      0.9032330513000488,
      0.9069158434867859,
      0.8963278532028198,
      0.9041600823402405,
      0.9112497568130493,
      0.9484219551086426,
      0.9346168041229248,
      0.9700844287872314,
      0.960699737071991,
      0.9813158512115479,
      0.9809938669204712,
      0.9931792616844177,
      0.9953625798225403,
      0.9986248016357422,
      0.9968087673187256,
      0.9976675510406494,
      0.9966154098510742,
      0.988959014415741,
      0.9928688406944275,
      0.9987615346908569,
      0.9996255040168762,
      0.9997618198394775,
      0.9973340630531311,
      0.9995216131210327,
      0.9994608759880066,
      0.9997692108154297,
      0.9997863173484802,
      0.9983693361282349,
      0.9983780980110168,
      0.9986904859542847,
      0.9988599419593811,
      0.9972884058952332,
      0.993483304977417,
      0.9948987364768982,
      0.9964290857315063,
      0.9949936270713806,
      0.9951295852661133,
      0.9991050958633423,
      0.9995623826980591,
      0.9997358918190002,
      0.9998511075973511,
      0.9997380971908569,
      0.9997811317443848,
      0.9990789294242859,
      0.9990444183349609,
      0.9986501932144165,
      0.9990286827087402,
      0.9966663718223572,
      0.9934360980987549,
      0.9897702932357788,
      0.9863429665565491,
      0.9815782904624939,
      0.9736320376396179,
      0.9901695847511292,
      0.9982095956802368,
      0.9991384148597717,
      0.9996986389160156,
      0.9992581605911255,
      0.9972676038742065,
      0.9931852221488953,
      0.9740210175514221,
      0.9436254501342773,
      0.8897306323051453,
      0.8543022871017456,
      0.8802853226661682,
      0.9047187566757202,
      0.9625769853591919,
      0.9832753539085388,
      0.9972010254859924,
      0.9977673888206482,
      0.9993426203727722,
      0.999541163444519,
      0.9997526407241821,
      0.9991301894187927,
      0.9987486004829407,
      0.9904099702835083,
      0.9625890851020813,
      0.968431293964386,
      0.9451165199279785,
      0.9806357622146606,
      0.9973772764205933,
      0.9984316229820251,
      0.9988508224487305,
      0.9977997541427612,
      0.9961128830909729,
      0.9881181716918945,
      0.976661205291748,
      0.9544192552566528,
      0.9421684741973877,
      0.9458979368209839,
      0.921226441860199,
      0.9365127086639404,
      0.9744600057601929,
      0.9927469491958618,
      0.981132984161377,
      0.9922099709510803,
      0.9684116244316101,
      0.998942494392395,
      0.9977307915687561,
      0.9967802166938782,
      0.9987703561782837,
      0.9990902543067932,
      0.9991770386695862,
      0.9993891716003418,
      0.9992818832397461,
      0.9992465972900391,
      0.999189019203186,
      0.998085618019104,
      0.9963198900222778,
      0.9911362528800964,
      0.9724534153938293,
      0.9339466691017151,
      0.9220370650291443,
      0.9087717533111572,
      0.869937002658844,
      0.8383725881576538,
      0.8765444755554199,
      0.9267767667770386,
      0.9668963551521301,
      0.9732179045677185,
      0.9915604591369629,
      0.9926167726516724,
      0.9958905577659607,
      0.9956769943237305,
      0.9960054755210876,
      0.99464350938797,
      0.986805260181427,
      0.982220470905304,
      0.9844946265220642,
      0.9650536775588989,
      0.960906982421875,
      0.9387569427490234,
      0.9181184768676758,
      0.9431616067886353,
      0.885621190071106,
      0.8914406299591064,
      0.9199600219726562,
      0.9003490209579468,
      0.8411051630973816,
      0.8708971738815308,
      0.9050957560539246,
      0.8425664305686951,
      0.8351789712905884,
      0.8982415199279785,
      0.9119065403938293,
      0.8146515488624573,
      0.8343552947044373,
      0.9020705819129944,
      0.8882491588592529,
      0.8237155079841614,
      0.8618195056915283,
      0.9084759950637817,
      0.8687237501144409,
      0.8426902294158936,
      0.9031592607498169,
      0.9309152364730835,
      0.9020957350730896,
      0.9354246258735657,
      0.9738593101501465,
      0.9826425313949585,
      0.9955945611000061,
      0.9986730217933655,
      0.9996842741966248,
      0.9997135996818542,
      0.9993274807929993,
      0.9903607964515686,
      0.9950841665267944,
      0.9962236881256104,
      0.9928117394447327,
      0.9944044947624207,
      0.9970656037330627,
      0.9970300793647766,
      0.9936568140983582,
      0.9952021241188049,
      0.9978316426277161,
      0.9958123564720154,
      0.993753969669342,
      0.9939758777618408,
      0.9972403645515442,
      0.9951953291893005,
      0.9914395213127136,
      0.9927035570144653,
      0.9968194961547852,
      0.9942623376846313,
      0.9914605021476746,
      0.991228461265564,
      0.9960027933120728,
      0.9936875700950623,
      0.9902620315551758,
      0.9943777322769165,
      0.9972823262214661,
      0.9948045611381531,
      0.9876255989074707,
      0.9969211220741272,
      0.9976750016212463,
      0.9937998056411743,
      0.992074728012085,
      0.9978891015052795,
      0.9954566359519958,
      0.9928216338157654,
      0.9974918365478516,
      0.9974619150161743,
      0.9946461319923401,
      0.9967654943466187,
      0.9986958503723145,
      0.9965729713439941,
      0.9945684671401978,
      0.9986617565155029,
      0.9981265664100647,
      0.9953913688659668,
      0.9976508021354675,
      0.9993324875831604,
      0.998708188533783,
      0.9987242817878723,
      0.9996968507766724,
      0.9996526837348938,
      0.9992800354957581,
      0.9988176226615906,
      0.9983592629432678,
      0.9984214901924133,
      0.9991860389709473,
      0.9995118379592896,
      0.999373733997345,
      0.9993898272514343,
      0.9994732141494751,
      0.999614953994751,
      0.9997149109840393,
      0.9996625185012817,
      0.9993221759796143,
      0.9991386532783508,
      0.996912956237793,
      0.9900217056274414,
      0.9898826479911804,
      0.9968946576118469,
      0.9951851963996887,
      0.9876339435577393,
      0.991782546043396,
      0.9962275624275208,
      0.9906889796257019,
      0.9807184934616089,
      0.9884451031684875,
      0.9880355596542358,
      0.995755672454834,
      0.9973434209823608,
      0.9983959197998047,
      0.9973171353340149,
      0.9978381991386414,
      0.9988088607788086,
      0.9986228942871094,
      0.9974210262298584,
      0.99908047914505,
      0.9992821216583252,
      0.9984751343727112,
      0.9986947774887085,
      0.9992818236351013,
      0.9989156723022461
    ],
    [
      0.25076860189437866,
      0.2845185399055481,
      0.2595750689506531,
      0.23482325673103333,
      0.22683784365653992,
      0.2174549251794815,
      0.20959588885307312,
      0.21470420062541962,
      0.20334088802337646,
      0.2093731164932251,
      0.20765136182308197,
      0.19190306961536407,
      0.19780956208705902,
      0.21553310751914978,
      0.20432502031326294,
      0.201152041554451,
      0.21071144938468933,
      0.21274125576019287,
      0.1961241364479065,
      0.19020888209342957,
      0.20776566863059998,
      0.20832085609436035,
      0.19602757692337036,
      0.19876082241535187,
      0.211795374751091,
      0.21064616739749908,
      0.1880120038986206,
      0.21579952538013458,
      0.2214270830154419,
      0.21933278441429138,
      0.19466885924339294,
      0.22633959352970123,
      0.22141321003437042,
      0.1934405416250229,
      0.19983524084091187,
      0.2047441005706787,
      0.1981489360332489,
      0.183696910738945,
      0.19632890820503235,
      0.2058207392692566,
      0.18532288074493408,
      0.1775209903717041,
      0.19293110072612762,
      0.18322892487049103,
      0.1597447693347931,
      0.1804211139678955,
      0.1942676603794098,
      0.17561063170433044,
      0.16220685839653015,
      0.17718498408794403,
      0.1842273473739624,
      0.17071835696697235,
      0.16475939750671387,
      0.17224271595478058,
      0.18277707695960999,
      0.17649327218532562,
      0.17895561456680298,
      0.2003060281276703,
      0.21497133374214172,
      0.20325025916099548,
      0.21408957242965698,
      0.22587116062641144,
      0.9990178346633911,
      0.9990718960762024,
      0.998848557472229,
      0.9990200996398926,
      0.9988985061645508,
      0.9986746311187744,
      0.9961284399032593,
      0.981994092464447,
      0.9378799200057983,
      0.9438790082931519,
      0.8870964050292969,
      0.8891894221305847,
      0.8843493461608887,
      0.9169156551361084,
      0.9323887228965759,
      0.9777374267578125,
      0.9898236393928528,
      0.9976243376731873,
      0.9984221458435059,
      0.998746931552887,
      0.9987170100212097,
      0.9991151094436646,
      0.9990447759628296,
      0.9972912073135376,
      0.9962399005889893,
      0.9820078015327454,
      0.9623855352401733,
      0.9205610156059265,
      0.8975510597229004,
      0.9023764133453369,
      0.8903039693832397,
      0.8984552621841431,
      0.907241702079773,
      0.9445644021034241,
      0.9300105571746826,
      0.9677491188049316,
      0.9577677249908447,
      0.9799489974975586,
      0.980697751045227,
      0.9937120079994202,
      0.9960001111030579,
      0.9988502860069275,
      0.9972054958343506,
      0.9979110360145569,
      0.996759831905365,
      0.9891835451126099,
      0.993506669998169,
      0.9989851713180542,
      0.9997000098228455,
      0.99980628490448,
      0.9978378415107727,
      0.9996249079704285,
      0.9995573163032532,
      0.9998117685317993,
      0.9998273253440857,
      0.9988990426063538,
      0.9989979863166809,
      0.9991634488105774,
      0.9992568492889404,
      0.9979993104934692,
      0.9951148629188538,
      0.9965816140174866,
      0.9975602626800537,
      0.9966187477111816,
      0.9965207576751709,
      0.9993652701377869,
      0.9996909499168396,
      0.9998024702072144,
      0.9998811483383179,
      0.999788761138916,
      0.9998219013214111,
      0.999244749546051,
      0.9992258548736572,
      0.9989465475082397,
      0.999245822429657,
      0.9973278641700745,
      0.9944325685501099,
      0.9903579950332642,
      0.986383855342865,
      0.9808362126350403,
      0.9715896844863892,
      0.9890633821487427,
      0.9981152415275574,
      0.9991382956504822,
      0.9997349381446838,
      0.9993325471878052,
      0.9973659515380859,
      0.9929354786872864,
      0.97195965051651,
      0.9398770332336426,
      0.8838852643966675,
      0.8482250571250916,
      0.8742896914482117,
      0.9014499187469482,
      0.9593280553817749,
      0.9805317521095276,
      0.99687659740448,
      0.9975818395614624,
      0.9993336796760559,
      0.999578595161438,
      0.9997817277908325,
      0.9991521239280701,
      0.998803973197937,
      0.9902474880218506,
      0.960204005241394,
      0.9651420712471008,
      0.9410620331764221,
      0.9789905548095703,
      0.9971767663955688,
      0.9984668493270874,
      0.9989212155342102,
      0.9977532625198364,
      0.9957771301269531,
      0.9864078164100647,
      0.9739062190055847,
      0.9508033394813538,
      0.939104437828064,
      0.9412513375282288,
      0.9186219573020935,
      0.9322426319122314,
      0.9711186289787292,
      0.9915134906768799,
      0.9776419401168823,
      0.9911352396011353,
      0.9657195806503296,
      0.9992116093635559,
      0.9986202716827393,
      0.9979925155639648,
      0.9991850256919861,
      0.9992677569389343,
      0.9992090463638306,
      0.9994120597839355,
      0.999383270740509,
      0.9993420839309692,
      0.9992227554321289,
      0.9980953931808472,
      0.9959216117858887,
      0.9896157383918762,
      0.9682563543319702,
      0.9265538454055786,
      0.9141846895217896,
      0.9029377698898315,
      0.8617979884147644,
      0.8333760499954224,
      0.8714934587478638,
      0.9222666025161743,
      0.9641930460929871,
      0.9711969494819641,
      0.9907139539718628,
      0.9916212558746338,
      0.9955518245697021,
      0.9953657984733582,
      0.9959803819656372,
      0.9947847127914429,
      0.9866380095481873,
      0.9812455177307129,
      0.9830554127693176,
      0.9624980688095093,
      0.9563547372817993,
      0.9356619119644165,
      0.9163411855697632,
      0.9419556856155396,
      0.8863139152526855,
      0.8920747637748718,
      0.9200943112373352,
      0.8964138031005859,
      0.8323055505752563,
      0.8691792488098145,
      0.9034571051597595,
      0.8345558643341064,
      0.8200864195823669,
      0.895745038986206,
      0.9081750512123108,
      0.8081942200660706,
      0.8237228393554688,
      0.8999431133270264,
      0.8805051445960999,
      0.8160977959632874,
      0.8616625666618347,
      0.9079447388648987,
      0.8660743832588196,
      0.8420880436897278,
      0.9055837988853455,
      0.9307564496994019,
      0.9002660512924194,
      0.932974100112915,
      0.9729251861572266,
      0.9824073910713196,
      0.996090292930603,
      0.9990038871765137,
      0.9997771978378296,
      0.9998036026954651,
      0.9995575547218323,
      0.9935368895530701,
      0.9968724250793457,
      0.9976822137832642,
      0.9953864812850952,
      0.9966245889663696,
      0.9983605146408081,
      0.9982537627220154,
      0.9960951209068298,
      0.9969537854194641,
      0.9987136721611023,
      0.9975588917732239,
      0.996108889579773,
      0.9964321255683899,
      0.998264491558075,
      0.9977155327796936,
      0.9955270886421204,
      0.994587779045105,
      0.9975409507751465,
      0.9968029856681824,
      0.9939472675323486,
      0.9920486211776733,
      0.9969049096107483,
      0.9961632490158081,
      0.9917721748352051,
      0.9946326613426208,
      0.9979695081710815,
      0.9962260723114014,
      0.9880552291870117,
      0.9969320297241211,
      0.9982733726501465,
      0.9949983954429626,
      0.9922472834587097,
      0.9982975125312805,
      0.9967871904373169,
      0.9939050078392029,
      0.9976922273635864,
      0.998211145401001,
      0.9961664080619812,
      0.9974494576454163,
      0.9989423155784607,
      0.9976258873939514,
      0.9965523481369019,
      0.9990426898002625,
      0.9986429214477539,
      0.9964759349822998,
      0.9983536005020142,
      0.9995079636573792,
      0.999106764793396,
      0.9991204142570496,
      0.9997805953025818,
      0.9997297525405884,
      0.9994518160820007,
      0.9990684986114502,
      0.9986162185668945,
      0.9986276030540466,
      0.9992402791976929,
      0.9995478987693787,
      0.9994134902954102,
      0.9994698762893677,
      0.9995318055152893,
      0.9996745586395264,
      0.9997807741165161,
      0.9997335076332092,
      0.9994099736213684,
      0.9992367625236511,
      0.9971044063568115,
      0.9902529716491699,
      0.9904396533966064,
      0.9972472786903381,
      0.995367169380188,
      0.9881300330162048,
      0.9924764633178711,
      0.9966734647750854,
      0.9911565780639648,
      0.9825903177261353,
      0.9906280040740967,
      0.9901950359344482,
      0.9967212080955505,
      0.9981207251548767,
      0.9989604949951172,
      0.9982161521911621,
      0.9984819889068604,
      0.9991646409034729,
      0.9990823864936829,
      0.9981558918952942,
      0.9993486404418945,
      0.999502956867218,
      0.9989867210388184,
      0.9990997910499573,
      0.9994863271713257,
      0.9992181658744812
    ],
    [
      0.2754157781600952,
      0.3187703788280487,
      0.29533398151397705,
      0.2789498269557953,
      0.263378381729126,
      0.25234854221343994,
      0.24326804280281067,
      0.23248717188835144,
      0.21582496166229248,
      0.23823398351669312,
      0.22970089316368103,
      0.21025747060775757,
      0.2124938666820526,
      0.22993165254592896,
      0.2264387160539627,
      0.22352048754692078,
      0.2243189960718155,
      0.23463252186775208,
      0.21985338628292084,
      0.21215185523033142,
      0.22654932737350464,
      0.23435431718826294,
      0.2189176380634308,
      0.21775339543819427,
      0.23383209109306335,
      0.24253445863723755,
      0.22375574707984924,
      0.2473282516002655,
      0.252916544675827,
      0.2546178698539734,
      0.22781476378440857,
      0.25288712978363037,
      0.24806362390518188,
      0.21966437995433807,
      0.2265440970659256,
      0.23929564654827118,
      0.22378039360046387,
      0.20950093865394592,
      0.2261207550764084,
      0.23524925112724304,
      0.20845329761505127,
      0.2001902312040329,
      0.22182123363018036,
      0.21218650043010712,
      0.18316633999347687,
      0.20289191603660583,
      0.21833506226539612,
      0.20047372579574585,
      0.18287718296051025,
      0.19729624688625336,
      0.20993736386299133,
      0.19614671170711517,
      0.18343965709209442,
      0.19594749808311462,
      0.20579925179481506,
      0.2055465430021286,
      0.20895949006080627,
      0.2339365929365158,
      0.24915248155593872,
      0.23936374485492706,
      0.24554738402366638,
      0.24952471256256104,
      0.9992102980613708,
      0.9992614388465881,
      0.9989882707595825,
      0.9990949034690857,
      0.9989485144615173,
      0.9986692070960999,
      0.9958650469779968,
      0.9804869890213013,
      0.9367618560791016,
      0.9420163631439209,
      0.8866239190101624,
      0.8864420652389526,
      0.8807063698768616,
      0.9120591282844543,
      0.9274344444274902,
      0.9748292565345764,
      0.9879346489906311,
      0.9975844025611877,
      0.9986634850502014,
      0.9991546869277954,
      0.9990626573562622,
      0.9992876648902893,
      0.9991699457168579,
      0.9973139762878418,
      0.995854914188385,
      0.9793972373008728,
      0.9573537111282349,
      0.9175708293914795,
      0.8913337588310242,
      0.8974003791809082,
      0.882239580154419,
      0.892866849899292,
      0.9041440486907959,
      0.9408347606658936,
      0.9257329106330872,
      0.9648771286010742,
      0.95390784740448,
      0.9780015349388123,
      0.9800407886505127,
      0.9942014217376709,
      0.9966113567352295,
      0.9990766048431396,
      0.9975776672363281,
      0.9981826543807983,
      0.996921956539154,
      0.9894178509712219,
      0.9941266775131226,
      0.9992040395736694,
      0.9997718334197998,
      0.9998499155044556,
      0.9983277320861816,
      0.9997207522392273,
      0.9996546506881714,
      0.9998547434806824,
      0.9998666644096375,
      0.9992771148681641,
      0.9994285106658936,
      0.999508798122406,
      0.9995561838150024,
      0.998619019985199,
      0.9967684149742126,
      0.9980819821357727,
      0.9987538456916809,
      0.9981916546821594,
      0.9979238510131836,
      0.999592125415802,
      0.9997963905334473,
      0.9998601675033569,
      0.9999097585678101,
      0.999838650226593,
      0.9998630881309509,
      0.9994181394577026,
      0.9994139075279236,
      0.999241292476654,
      0.9994497299194336,
      0.997952401638031,
      0.9954319000244141,
      0.9908989667892456,
      0.9863731265068054,
      0.9798798561096191,
      0.9691946506500244,
      0.9878605604171753,
      0.9980258345603943,
      0.9991532564163208,
      0.9997777342796326,
      0.9994166493415833,
      0.9974601864814758,
      0.9925559759140015,
      0.9691737294197083,
      0.9335954785346985,
      0.8730217814445496,
      0.8351629972457886,
      0.8678056001663208,
      0.8995494246482849,
      0.9560643434524536,
      0.977265477180481,
      0.9964276552200317,
      0.9973445534706116,
      0.9993365406990051,
      0.9996193051338196,
      0.999820351600647,
      0.9992032051086426,
      0.9988790154457092,
      0.9902786612510681,
      0.9586548805236816,
      0.9620355367660522,
      0.9381371736526489,
      0.977636992931366,
      0.9969528913497925,
      0.9985063076019287,
      0.9989820718765259,
      0.9976913928985596,
      0.9954119920730591,
      0.9849543571472168,
      0.9711816310882568,
      0.9472619295120239,
      0.9367418885231018,
      0.9379627108573914,
      0.9154531955718994,
      0.9286825060844421,
      0.9675313234329224,
      0.9900238513946533,
      0.9737240076065063,
      0.9901506304740906,
      0.9628655910491943,
      0.9994333386421204,
      0.9991790056228638,
      0.9987848401069641,
      0.9994807243347168,
      0.9994431138038635,
      0.9992679357528687,
      0.9994773864746094,
      0.9995020627975464,
      0.9994945526123047,
      0.9993162155151367,
      0.9982805252075195,
      0.9957816004753113,
      0.9883781671524048,
      0.965966522693634,
      0.9228127002716064,
      0.9098795652389526,
      0.9012973308563232,
      0.8562780618667603,
      0.8283723592758179,
      0.8638435006141663,
      0.9220452308654785,
      0.9624059796333313,
      0.9695449471473694,
      0.9899283647537231,
      0.991028368473053,
      0.995508074760437,
      0.9954780340194702,
      0.9964136481285095,
      0.9954049587249756,
      0.987449586391449,
      0.9812870025634766,
      0.9825980067253113,
      0.9609883427619934,
      0.9534338712692261,
      0.9341323375701904,
      0.9162334203720093,
      0.9411159753799438,
      0.88592928647995,
      0.8918604850769043,
      0.9194913506507874,
      0.8935897946357727,
      0.8181573152542114,
      0.8660418391227722,
      0.9011834859848022,
      0.8218653202056885,
      0.7973835468292236,
      0.892903745174408,
      0.9025335907936096,
      0.8029059171676636,
      0.8145233392715454,
      0.8990163803100586,
      0.8758152723312378,
      0.8133847713470459,
      0.8664274215698242,
      0.9109460115432739,
      0.8665914535522461,
      0.8472792506217957,
      0.9115054607391357,
      0.9320484399795532,
      0.9006040096282959,
      0.9322777986526489,
      0.9723632335662842,
      0.98200523853302,
      0.9967527985572815,
      0.9992987513542175,
      0.9998559355735779,
      0.9998695850372314,
      0.9997082948684692,
      0.9961869120597839,
      0.998393714427948,
      0.9987360835075378,
      0.997613251209259,
      0.998551070690155,
      0.9992779493331909,
      0.9991255402565002,
      0.9981472492218018,
      0.9988210797309875,
      0.9993661046028137,
      0.9987949132919312,
      0.9983577728271484,
      0.9983206987380981,
      0.9989351034164429,
      0.998869776725769,
      0.9978472590446472,
      0.99583899974823,
      0.9980817437171936,
      0.9982342720031738,
      0.9954997301101685,
      0.9921731948852539,
      0.9974460005760193,
      0.9976937770843506,
      0.9926199316978455,
      0.99454265832901,
      0.998331606388092,
      0.9969605803489685,
      0.9878319501876831,
      0.9968554377555847,
      0.9986728429794312,
      0.9956496357917786,
      0.992284893989563,
      0.9986512660980225,
      0.997705340385437,
      0.9946281909942627,
      0.9978557825088501,
      0.9987095594406128,
      0.9974913597106934,
      0.9979470372200012,
      0.9991939067840576,
      0.998578667640686,
      0.998012900352478,
      0.9993807077407837,
      0.9991812109947205,
      0.9979665875434875,
      0.9990323781967163,
      0.9996673464775085,
      0.999427855014801,
      0.9994021058082581,
      0.9998500943183899,
      0.9998029470443726,
      0.9996089935302734,
      0.9993296265602112,
      0.9989315867424011,
      0.9988918900489807,
      0.999381422996521,
      0.9996247887611389,
      0.9995256662368774,
      0.9995912909507751,
      0.9996341466903687,
      0.9997532367706299,
      0.9998490810394287,
      0.9998143315315247,
      0.999547004699707,
      0.9994023442268372,
      0.9975704550743103,
      0.9910744428634644,
      0.9913851618766785,
      0.9977275729179382,
      0.9957781434059143,
      0.9890182614326477,
      0.9931800365447998,
      0.9971634149551392,
      0.9917274713516235,
      0.9840121269226074,
      0.9923886060714722,
      0.992061972618103,
      0.9975453019142151,
      0.9987421631813049,
      0.9993777275085449,
      0.9989405870437622,
      0.9990550875663757,
      0.9994977116584778,
      0.9994692802429199,
      0.9989008903503418,
      0.9996127486228943,
      0.9997003674507141,
      0.9994076490402222,
      0.9994539618492126,
      0.9996761679649353,
      0.9994906783103943
    ],
    [
      0.2737056612968445,
      0.3290804624557495,
      0.3080384433269501,
      0.3076745271682739,
      0.29065558314323425,
      0.28285038471221924,
      0.2754039168357849,
      0.259176105260849,
      0.24174541234970093,
      0.25780075788497925,
      0.2632916569709778,
      0.23221427202224731,
      0.22463487088680267,
      0.24578922986984253,
      0.24235127866268158,
      0.23193879425525665,
      0.23655788600444794,
      0.2507026195526123,
      0.23824459314346313,
      0.2272225320339203,
      0.2424435317516327,
      0.2594650089740753,
      0.24023127555847168,
      0.23832181096076965,
      0.25602835416793823,
      0.26670312881469727,
      0.25066396594047546,
      0.26645180583000183,
      0.2855321168899536,
      0.27646851539611816,
      0.24803240597248077,
      0.2691958546638489,
      0.2658592164516449,
      0.23769280314445496,
      0.2416691929101944,
      0.2607215344905853,
      0.23983457684516907,
      0.2237425148487091,
      0.24795612692832947,
      0.2592613995075226,
      0.219926118850708,
      0.21624481678009033,
      0.24505984783172607,
      0.2382870763540268,
      0.20540034770965576,
      0.22197146713733673,
      0.23899661004543304,
      0.22434063255786896,
      0.20275606215000153,
      0.21629709005355835,
      0.23479412496089935,
      0.221262589097023,
      0.2065405547618866,
      0.21578457951545715,
      0.23743993043899536,
      0.2336973249912262,
      0.23457452654838562,
      0.2683276832103729,
      0.2913416028022766,
      0.2799328863620758,
      0.2765292525291443,
      0.286230206489563,
      0.9994756579399109,
      0.9995846748352051,
      0.9994014501571655,
      0.9993454217910767,
      0.9991862773895264,
      0.998775064945221,
      0.9958032369613647,
      0.9791624546051025,
      0.9362826347351074,
      0.9404088258743286,
      0.8857431411743164,
      0.8860286474227905,
      0.8798425793647766,
      0.9099099636077881,
      0.9244009256362915,
      0.9716481566429138,
      0.9860368967056274,
      0.9975697994232178,
      0.9988582730293274,
      0.9994177222251892,
      0.9993108510971069,
      0.9994391202926636,
      0.9992894530296326,
      0.9973644614219666,
      0.9955683946609497,
      0.9771391153335571,
      0.953854501247406,
      0.9174046516418457,
      0.8854050040245056,
      0.8919277787208557,
      0.8718568682670593,
      0.8884890675544739,
      0.902350902557373,
      0.9387332797050476,
      0.9232929944992065,
      0.9629977345466614,
      0.9516228437423706,
      0.9772882461547852,
      0.9805529117584229,
      0.9951435923576355,
      0.997346818447113,
      0.9992973804473877,
      0.9980672001838684,
      0.9985523819923401,
      0.9973172545433044,
      0.9903732538223267,
      0.9951083660125732,
      0.9994043111801147,
      0.9998274445533752,
      0.9998809099197388,
      0.9986824989318848,
      0.9997857213020325,
      0.9997299909591675,
      0.9998849630355835,
      0.9998926520347595,
      0.9994890689849854,
      0.9996508955955505,
      0.9996916651725769,
      0.9997222423553467,
      0.9990143179893494,
      0.9978545904159546,
      0.9989235997200012,
      0.9993511438369751,
      0.9990305304527283,
      0.9987668991088867,
      0.9997212290763855,
      0.9998577833175659,
      0.999894917011261,
      0.9999291896820068,
      0.9998732805252075,
      0.9998937845230103,
      0.9995527267456055,
      0.999560534954071,
      0.9994583129882812,
      0.9996020197868347,
      0.9985026717185974,
      0.9964382648468018,
      0.9918640851974487,
      0.9871044754981995,
      0.9801319241523743,
      0.9687015414237976,
      0.9875470995903015,
      0.9980940222740173,
      0.9992085099220276,
      0.9998152852058411,
      0.9995139241218567,
      0.9977012872695923,
      0.9927718043327332,
      0.9678496718406677,
      0.930108904838562,
      0.865990161895752,
      0.8302541971206665,
      0.8636271357536316,
      0.8985702991485596,
      0.9539911150932312,
      0.975278913974762,
      0.9961199760437012,
      0.9972319006919861,
      0.9993689060211182,
      0.9996586441993713,
      0.9998587369918823,
      0.9992953538894653,
      0.9990332126617432,
      0.9909293055534363,
      0.9590868949890137,
      0.9605273008346558,
      0.9367446899414062,
      0.976871132850647,
      0.9968775510787964,
      0.9985911250114441,
      0.9990671277046204,
      0.9977264404296875,
      0.9951940178871155,
      0.9836602210998535,
      0.9686198830604553,
      0.944431722164154,
      0.9340286254882812,
      0.9346460103988647,
      0.9121158719062805,
      0.9282349348068237,
      0.964750349521637,
      0.9888805150985718,
      0.9716652035713196,
      0.9899214506149292,
      0.9631279110908508,
      0.9995999932289124,
      0.9995257258415222,
      0.9992697238922119,
      0.999686598777771,
      0.9995967745780945,
      0.9993379712104797,
      0.9995646476745605,
      0.999626100063324,
      0.9996562600135803,
      0.9994619488716125,
      0.9986909627914429,
      0.9961639046669006,
      0.9879843592643738,
      0.9647843837738037,
      0.922120988368988,
      0.9088318347930908,
      0.9019615054130554,
      0.8521242737770081,
      0.8178539872169495,
      0.8577628135681152,
      0.918048083782196,
      0.9605916142463684,
      0.9680954217910767,
      0.989628255367279,
      0.9913391470909119,
      0.9962582588195801,
      0.9968103766441345,
      0.9977022409439087,
      0.9970815181732178,
      0.9909312725067139,
      0.9842754006385803,
      0.9844785928726196,
      0.962512731552124,
      0.9533863663673401,
      0.9342899322509766,
      0.9161545634269714,
      0.938888430595398,
      0.8832857012748718,
      0.8926247954368591,
      0.9192151427268982,
      0.883766770362854,
      0.8084028959274292,
      0.8645212054252625,
      0.8989479541778564,
      0.8132205009460449,
      0.784102201461792,
      0.8850880861282349,
      0.8915170431137085,
      0.7910915017127991,
      0.8014237880706787,
      0.896391749382019,
      0.8649667501449585,
      0.8048795461654663,
      0.8683775663375854,
      0.9123166799545288,
      0.8675357103347778,
      0.8485414981842041,
      0.9135069847106934,
      0.9318298101425171,
      0.9013094305992126,
      0.9318610429763794,
      0.9724299311637878,
      0.9832496047019958,
      0.9975687265396118,
      0.9995134472846985,
      0.9999023675918579,
      0.9999068975448608,
      0.9997854828834534,
      0.9975112676620483,
      0.9991011619567871,
      0.9992451667785645,
      0.9987020492553711,
      0.9992558360099792,
      0.9996281862258911,
      0.9995388388633728,
      0.999114453792572,
      0.9994931221008301,
      0.9996654391288757,
      0.9993690252304077,
      0.9992634057998657,
      0.9990355968475342,
      0.9992974400520325,
      0.9993534088134766,
      0.9987552165985107,
      0.996591329574585,
      0.998389482498169,
      0.9988573789596558,
      0.9962220191955566,
      0.9920479655265808,
      0.9978051781654358,
      0.9984357357025146,
      0.9931858777999878,
      0.9943602085113525,
      0.998605489730835,
      0.9973720908164978,
      0.9874178767204285,
      0.9967672228813171,
      0.9989760518074036,
      0.9960888624191284,
      0.9919920563697815,
      0.9989493489265442,
      0.9984654784202576,
      0.9952541589736938,
      0.9979858994483948,
      0.9991450309753418,
      0.9984328150749207,
      0.9983561635017395,
      0.9994731545448303,
      0.9993160963058472,
      0.9990028142929077,
      0.9996579885482788,
      0.9995957016944885,
      0.9990929961204529,
      0.9995144605636597,
      0.9997922778129578,
      0.9996550679206848,
      0.999616265296936,
      0.9999046921730042,
      0.9998677968978882,
      0.9997514486312866,
      0.9995920658111572,
      0.9993452429771423,
      0.9993131756782532,
      0.9996079802513123,
      0.9997328519821167,
      0.99969083070755,
      0.999735414981842,
      0.9997609853744507,
      0.9998342394828796,
      0.9999079704284668,
      0.9998862147331238,
      0.9997036457061768,
      0.9996233582496643,
      0.9983673691749573,
      0.99287348985672,
      0.9932960867881775,
      0.9985544681549072,
      0.9967554807662964,
      0.9910141825675964,
      0.9948947429656982,
      0.9979747533798218,
      0.9927842617034912,
      0.9863553643226624,
      0.9948938488960266,
      0.9949341416358948,
      0.9985801577568054,
      0.9993132948875427,
      0.9996880292892456,
      0.9994712471961975,
      0.9995132088661194,
      0.9997495412826538,
      0.999738872051239,
      0.9994430541992188,
      0.9998074173927307,
      0.9998487830162048,
      0.9997084140777588,
      0.9997225403785706,
      0.9998310208320618,
      0.9997130036354065
    ],
    [
      0.297454297542572,
      0.34065017104148865,
      0.32340794801712036,
      0.3322935998439789,
      0.32433879375457764,
      0.30633774399757385,
      0.3110087513923645,
      0.29837679862976074,
      0.27130529284477234,
      0.2735261917114258,
      0.28786158561706543,
      0.2584468722343445,
      0.24625355005264282,
      0.2647033929824829,
      0.25733792781829834,
      0.24821361899375916,
      0.25148141384124756,
      0.27498099207878113,
      0.2663962244987488,
      0.2510254383087158,
      0.2716602087020874,
      0.2913118898868561,
      0.2683752179145813,
      0.2658170461654663,
      0.3027524948120117,
      0.3165048658847809,
      0.29075706005096436,
      0.3053501844406128,
      0.32923221588134766,
      0.3093661665916443,
      0.27426737546920776,
      0.2916368246078491,
      0.29066407680511475,
      0.25903335213661194,
      0.26149481534957886,
      0.2813091576099396,
      0.26866576075553894,
      0.2490847408771515,
      0.2708701491355896,
      0.2870320975780487,
      0.24983152747154236,
      0.2461373507976532,
      0.2847001552581787,
      0.26970916986465454,
      0.23477309942245483,
      0.24732466042041779,
      0.27353325486183167,
      0.254044771194458,
      0.22619178891181946,
      0.24210849404335022,
      0.264030396938324,
      0.2469366192817688,
      0.22650538384914398,
      0.24237996339797974,
      0.26829177141189575,
      0.26464447379112244,
      0.26328331232070923,
      0.2995368540287018,
      0.3253478407859802,
      0.31581100821495056,
      0.3002585768699646,
      0.31195515394210815,
      0.9996556043624878,
      0.9997809529304504,
      0.9996708035469055,
      0.9995339512825012,
      0.9993733763694763,
      0.9988333582878113,
      0.9956623315811157,
      0.9773600101470947,
      0.9350694417953491,
      0.9395519495010376,
      0.8835424780845642,
      0.8868091106414795,
      0.8790658116340637,
      0.9088808298110962,
      0.923005223274231,
      0.9698038101196289,
      0.9845191240310669,
      0.9974940419197083,
      0.9989101886749268,
      0.9995396137237549,
      0.9994537830352783,
      0.9995261430740356,
      0.9993466138839722,
      0.9973832964897156,
      0.9953073859214783,
      0.9756538271903992,
      0.9522966146469116,
      0.9086800813674927,
      0.869793713092804,
      0.8843874335289001,
      0.8627734780311584,
      0.8840035200119019,
      0.9005740880966187,
      0.9377263784408569,
      0.9212953448295593,
      0.9613888263702393,
      0.9490466117858887,
      0.9760240316390991,
      0.9799844026565552,
      0.9954267144203186,
      0.9976807236671448,
      0.9994028806686401,
      0.9982999563217163,
      0.9987220764160156,
      0.997428834438324,
      0.9907436370849609,
      0.9956347346305847,
      0.9995131492614746,
      0.9998574256896973,
      0.9998984932899475,
      0.9988895654678345,
      0.9998219609260559,
      0.9997729063034058,
      0.9999021291732788,
      0.9999079704284668,
      0.9996102452278137,
      0.999767541885376,
      0.9997806549072266,
      0.9998019337654114,
      0.9992179274559021,
      0.9984897971153259,
      0.9993292689323425,
      0.9996201992034912,
      0.9994271993637085,
      0.9991982579231262,
      0.999794065952301,
      0.9998899102210999,
      0.9999136328697205,
      0.9999403357505798,
      0.9998943209648132,
      0.9999114871025085,
      0.9996327757835388,
      0.9996423721313477,
      0.9995788931846619,
      0.9996872544288635,
      0.9988300204277039,
      0.9971049427986145,
      0.9924195408821106,
      0.9872612953186035,
      0.9797009825706482,
      0.9682389497756958,
      0.9871999025344849,
      0.9981076121330261,
      0.999235987663269,
      0.9998311400413513,
      0.9995530247688293,
      0.9977142214775085,
      0.9921950697898865,
      0.9661563634872437,
      0.9283745288848877,
      0.8643262982368469,
      0.8237528204917908,
      0.8610438704490662,
      0.8988854289054871,
      0.9531393647193909,
      0.9737038612365723,
      0.9957687854766846,
      0.9969914555549622,
      0.9993733763694763,
      0.9996861815452576,
      0.9998819828033447,
      0.9993653297424316,
      0.9991489052772522,
      0.9913128018379211,
      0.959852397441864,
      0.9599931836128235,
      0.9369490146636963,
      0.976798415184021,
      0.9968921542167664,
      0.9986788034439087,
      0.9991366267204285,
      0.99776291847229,
      0.9950277805328369,
      0.9827930927276611,
      0.9670250415802002,
      0.9430543184280396,
      0.9323980808258057,
      0.9329110383987427,
      0.9067560434341431,
      0.9223499298095703,
      0.962456226348877,
      0.9880212545394897,
      0.9701918363571167,
      0.9897882342338562,
      0.9641760587692261,
      0.9996795654296875,
      0.9996756911277771,
      0.9994723796844482,
      0.9997813701629639,
      0.999682605266571,
      0.9993789792060852,
      0.9996264576911926,
      0.9997016787528992,
      0.999751627445221,
      0.9995672106742859,
      0.9990194439888,
      0.9965825080871582,
      0.9875655174255371,
      0.9639374613761902,
      0.9218941926956177,
      0.9084821939468384,
      0.899843156337738,
      0.8457565903663635,
      0.8094109296798706,
      0.8500001430511475,
      0.9171833395957947,
      0.958633303642273,
      0.9661383032798767,
      0.9889994859695435,
      0.9920691847801208,
      0.9974349737167358,
      0.9982855319976807,
      0.9987766146659851,
      0.9982808828353882,
      0.9942296743392944,
      0.9881665706634521,
      0.9872307181358337,
      0.9655769467353821,
      0.9540491104125977,
      0.9334390759468079,
      0.9190318584442139,
      0.9371144771575928,
      0.8822247982025146,
      0.8934527635574341,
      0.9186990857124329,
      0.8707520961761475,
      0.79600590467453,
      0.8569313287734985,
      0.8976868391036987,
      0.8066603541374207,
      0.7770322561264038,
      0.8829341530799866,
      0.8839404582977295,
      0.7784448862075806,
      0.790303111076355,
      0.8945202231407166,
      0.8593090772628784,
      0.7969759702682495,
      0.8655385971069336,
      0.9139515161514282,
      0.8670510053634644,
      0.845649242401123,
      0.9152157306671143,
      0.9326450228691101,
      0.9031316041946411,
      0.9331387281417847,
      0.9729812741279602,
      0.9845148921012878,
      0.9980850219726562,
      0.9996307492256165,
      0.9999210238456726,
      0.9999226927757263,
      0.9998196959495544,
      0.9980950951576233,
      0.9993969798088074,
      0.9994652271270752,
      0.9991341829299927,
      0.9995279312133789,
      0.9997556209564209,
      0.999697208404541,
      0.9994595646858215,
      0.999691367149353,
      0.999785304069519,
      0.9995786547660828,
      0.9995237588882446,
      0.9993352890014648,
      0.9994865655899048,
      0.9995627999305725,
      0.9991101026535034,
      0.9969545602798462,
      0.9985822439193726,
      0.9991234540939331,
      0.9966193437576294,
      0.9919975996017456,
      0.998002290725708,
      0.998724102973938,
      0.9933925867080688,
      0.9941508173942566,
      0.9986975193023682,
      0.9974921345710754,
      0.9865699410438538,
      0.9964990019798279,
      0.9990679621696472,
      0.9960390329360962,
      0.9909798502922058,
      0.9990171194076538,
      0.9986936450004578,
      0.9952644109725952,
      0.997982382774353,
      0.9993624687194824,
      0.998849630355835,
      0.9985018372535706,
      0.9996344447135925,
      0.9996036887168884,
      0.9994010329246521,
      0.9997758865356445,
      0.9997575879096985,
      0.9994980692863464,
      0.9997063279151917,
      0.9998509287834167,
      0.9997653365135193,
      0.9997256398200989,
      0.9999316930770874,
      0.9999035000801086,
      0.9998254179954529,
      0.9997317790985107,
      0.9995797276496887,
      0.9995681643486023,
      0.9997506737709045,
      0.9998010396957397,
      0.9997926950454712,
      0.9998201727867126,
      0.9998374581336975,
      0.9998818635940552,
      0.999936580657959,
      0.999921977519989,
      0.9997977018356323,
      0.9997592568397522,
      0.9989411234855652,
      0.9945058822631836,
      0.9946980476379395,
      0.9990324378013611,
      0.9975605607032776,
      0.9924124479293823,
      0.9960758686065674,
      0.9984285831451416,
      0.9933353662490845,
      0.987537682056427,
      0.9961256980895996,
      0.9964309930801392,
      0.9990847110748291,
      0.9995766282081604,
      0.9998164176940918,
      0.9996992945671082,
      0.999717652797699,
      0.9998559951782227,
      0.9998494386672974,
      0.9996679425239563,
      0.9998873472213745,
      0.9999102354049683,
      0.999828577041626,
      0.9998306632041931,
      0.9998978972434998,
      0.9998089671134949
    ],
    [
      0.34186428785324097,
      0.37673357129096985,
      0.36078229546546936,
      0.3821345269680023,
      0.3765883147716522,
      0.35785359144210815,
      0.37660208344459534,
      0.37493252754211426,
      0.3306724727153778,
      0.3315211534500122,
      0.3473120331764221,
      0.3108627498149872,
      0.28341808915138245,
      0.3022864758968353,
      0.307761013507843,
      0.2705589830875397,
      0.2773064970970154,
      0.3036452531814575,
      0.30509522557258606,
      0.2875264883041382,
      0.31099310517311096,
      0.34335219860076904,
      0.31785935163497925,
      0.30841338634490967,
      0.36846697330474854,
      0.3744537830352783,
      0.3410916328430176,
      0.3534461259841919,
      0.37195634841918945,
      0.3454170525074005,
      0.30685773491859436,
      0.3147755563259125,
      0.3179537355899811,
      0.288665235042572,
      0.28562429547309875,
      0.30117928981781006,
      0.2949850857257843,
      0.28256601095199585,
      0.2962551712989807,
      0.3208721876144409,
      0.2920219302177429,
      0.28049197793006897,
      0.3281310796737671,
      0.3053721785545349,
      0.2607787251472473,
      0.2748265862464905,
      0.3090110123157501,
      0.2747651934623718,
      0.24779349565505981,
      0.26143985986709595,
      0.28655582666397095,
      0.27074378728866577,
      0.2492733746767044,
      0.2701055407524109,
      0.29834917187690735,
      0.2971786856651306,
      0.28914588689804077,
      0.31860998272895813,
      0.34940120577812195,
      0.3335288166999817,
      0.32296088337898254,
      0.33323854207992554,
      0.9997578263282776,
      0.999868631362915,
      0.9998049736022949,
      0.9996511340141296,
      0.9995387196540833,
      0.9988569617271423,
      0.9953740835189819,
      0.974596381187439,
      0.9310678243637085,
      0.9350463151931763,
      0.8839755654335022,
      0.8847617506980896,
      0.8773840069770813,
      0.9080444574356079,
      0.9199790954589844,
      0.9670804142951965,
      0.9824402332305908,
      0.9972695112228394,
      0.9988917112350464,
      0.9995951652526855,
      0.9995213150978088,
      0.9995624423027039,
      0.9993335008621216,
      0.9971812963485718,
      0.9946895837783813,
      0.9723384380340576,
      0.9493120908737183,
      0.8958052396774292,
      0.8572492599487305,
      0.8739349842071533,
      0.8516362905502319,
      0.8766281604766846,
      0.9009256362915039,
      0.9372820854187012,
      0.9224652051925659,
      0.9596742391586304,
      0.9463834762573242,
      0.9741706848144531,
      0.9785926342010498,
      0.9951358437538147,
      0.9977312088012695,
      0.9994451999664307,
      0.9983999729156494,
      0.9988346099853516,
      0.9975886940956116,
      0.9913170337677002,
      0.99608314037323,
      0.9995944499969482,
      0.9998779892921448,
      0.9999107122421265,
      0.9990279078483582,
      0.9998459219932556,
      0.9998041391372681,
      0.9999142289161682,
      0.9999181628227234,
      0.9996762275695801,
      0.9998069405555725,
      0.999826192855835,
      0.9998451471328735,
      0.9993369579315186,
      0.9988335967063904,
      0.999534547328949,
      0.9997484087944031,
      0.999617874622345,
      0.9994444847106934,
      0.9998381733894348,
      0.9999093413352966,
      0.9999253749847412,
      0.9999468922615051,
      0.9999058246612549,
      0.9999211430549622,
      0.999681830406189,
      0.9996895790100098,
      0.9996426701545715,
      0.9997285604476929,
      0.998998761177063,
      0.9974768161773682,
      0.9926525950431824,
      0.9872811436653137,
      0.9788955450057983,
      0.9679499268531799,
      0.9865840077400208,
      0.9980860352516174,
      0.9992491602897644,
      0.9998382925987244,
      0.9995622634887695,
      0.9975961446762085,
      0.991295576095581,
      0.9630515575408936,
      0.9237596988677979,
      0.8627093434333801,
      0.8182264566421509,
      0.8609042167663574,
      0.9007073044776917,
      0.9537355899810791,
      0.9728809595108032,
      0.9955193400382996,
      0.9967902302742004,
      0.999374508857727,
      0.9997056722640991,
      0.9998936057090759,
      0.9994090795516968,
      0.9992195963859558,
      0.9916331768035889,
      0.9614947438240051,
      0.9598646759986877,
      0.9381935596466064,
      0.9768068790435791,
      0.9969691038131714,
      0.9987645149230957,
      0.9991832971572876,
      0.9977007508277893,
      0.9949042797088623,
      0.9814156889915466,
      0.9658666253089905,
      0.9425789713859558,
      0.9314640760421753,
      0.931218683719635,
      0.9001321196556091,
      0.9159567356109619,
      0.959388792514801,
      0.9863080382347107,
      0.9670178294181824,
      0.9886056780815125,
      0.9632008075714111,
      0.9997199177742004,
      0.9997456073760986,
      0.9995722770690918,
      0.9998297691345215,
      0.9997162818908691,
      0.9993441104888916,
      0.9996330142021179,
      0.9997439980506897,
      0.9998095631599426,
      0.9996306896209717,
      0.9992080330848694,
      0.9967420101165771,
      0.9862728714942932,
      0.9621965885162354,
      0.9218349456787109,
      0.9091231822967529,
      0.8959195017814636,
      0.8353720307350159,
      0.8009870052337646,
      0.8444818258285522,
      0.904549241065979,
      0.956661581993103,
      0.9645017385482788,
      0.9884852766990662,
      0.9931851625442505,
      0.9982428550720215,
      0.9990926384925842,
      0.9992380142211914,
      0.9989376664161682,
      0.9964219927787781,
      0.9918803572654724,
      0.9895976185798645,
      0.9678282141685486,
      0.9546858072280884,
      0.9328117370605469,
      0.9131401777267456,
      0.9350981712341309,
      0.876823902130127,
      0.8929616212844849,
      0.9175312519073486,
      0.8649028539657593,
      0.7893248796463013,
      0.8472425937652588,
      0.8897613883018494,
      0.800713062286377,
      0.7650908827781677,
      0.8715639114379883,
      0.8702061772346497,
      0.7699877619743347,
      0.7812671661376953,
      0.8859316110610962,
      0.8510444164276123,
      0.7945119738578796,
      0.8553526401519775,
      0.9141100645065308,
      0.8667852878570557,
      0.8395229578018188,
      0.9146738052368164,
      0.9329770803451538,
      0.9025367498397827,
      0.9335269331932068,
      0.9733679890632629,
      0.9856827855110168,
      0.9984029531478882,
      0.9996964335441589,
      0.9999316930770874,
      0.9999310374259949,
      0.999839186668396,
      0.9984220266342163,
      0.9995502829551697,
      0.9995826482772827,
      0.9993561506271362,
      0.9996595978736877,
      0.9998162984848022,
      0.9997713565826416,
      0.9996203780174255,
      0.9997802972793579,
      0.9998392462730408,
      0.9996780157089233,
      0.9996634125709534,
      0.9994944930076599,
      0.999589204788208,
      0.9996480345726013,
      0.9992354512214661,
      0.9971674680709839,
      0.9986929297447205,
      0.9992530941963196,
      0.9968234896659851,
      0.9918469190597534,
      0.9980664849281311,
      0.9988511204719543,
      0.9932862520217896,
      0.9935980439186096,
      0.9987056255340576,
      0.9974588751792908,
      0.9850307106971741,
      0.9960201382637024,
      0.9990254044532776,
      0.9956416487693787,
      0.9893673062324524,
      0.9989572167396545,
      0.9987581372261047,
      0.9949557781219482,
      0.9978736639022827,
      0.9994770884513855,
      0.999061107635498,
      0.9985572695732117,
      0.9997197985649109,
      0.9997422099113464,
      0.9996104836463928,
      0.9998391270637512,
      0.9998432993888855,
      0.9997036457061768,
      0.9998111128807068,
      0.9998870491981506,
      0.9998259544372559,
      0.9997882843017578,
      0.9999467730522156,
      0.9999250769615173,
      0.9998698830604553,
      0.999813973903656,
      0.9997180700302124,
      0.9997177124023438,
      0.9998371601104736,
      0.9998472332954407,
      0.9998562335968018,
      0.9998714327812195,
      0.9998829364776611,
      0.9999091625213623,
      0.9999518394470215,
      0.9999412894248962,
      0.9998503923416138,
      0.9998380541801453,
      0.9993157386779785,
      0.9960670471191406,
      0.9962436556816101,
      0.9993669390678406,
      0.9981261491775513,
      0.9933562874794006,
      0.9970271587371826,
      0.998715877532959,
      0.9936233162879944,
      0.9882779717445374,
      0.9969401359558105,
      0.9974382519721985,
      0.9993839263916016,
      0.9997291564941406,
      0.9998859167098999,
      0.9998161792755127,
      0.9998258352279663,
      0.999908983707428,
      0.9999027848243713,
      0.9997790455818176,
      0.9999249577522278,
      0.9999405145645142,
      0.9998854994773865,
      0.9998829364776611,
      0.9999305009841919,
      0.9998599290847778
    ],
    [
      0.37790217995643616,
      0.40664148330688477,
      0.39762547612190247,
      0.4198218584060669,
      0.41261959075927734,
      0.404180109500885,
      0.4214146137237549,
      0.4332267642021179,
      0.3770909905433655,
      0.3778914213180542,
      0.4017398953437805,
      0.35819223523139954,
      0.3189113736152649,
      0.34322795271873474,
      0.35686373710632324,
      0.3041076064109802,
      0.303693562746048,
      0.32662707567214966,
      0.3406473398208618,
      0.31758517026901245,
      0.34628239274024963,
      0.38446760177612305,
      0.36828190088272095,
      0.3532203137874603,
      0.4157811403274536,
      0.424809992313385,
      0.38194459676742554,
      0.3929007351398468,
      0.39630889892578125,
      0.37397652864456177,
      0.33695322275161743,
      0.33949100971221924,
      0.3455923795700073,
      0.31253066658973694,
      0.3092934787273407,
      0.3185262084007263,
      0.32335683703422546,
      0.3071863055229187,
      0.32447195053100586,
      0.35440778732299805,
      0.3288370370864868,
      0.31699854135513306,
      0.35843127965927124,
      0.33973729610443115,
      0.28772810101509094,
      0.3023439645767212,
      0.33950185775756836,
      0.29734736680984497,
      0.26517727971076965,
      0.2860369086265564,
      0.3096785843372345,
      0.29522231221199036,
      0.27082911133766174,
      0.28878429532051086,
      0.3272723853588104,
      0.3195117115974426,
      0.31211256980895996,
      0.33839845657348633,
      0.3679269254207611,
      0.3497058153152466,
      0.3420405089855194,
      0.3389197289943695,
      0.9998072385787964,
      0.9999077916145325,
      0.9998592138290405,
      0.999703049659729,
      0.9996080994606018,
      0.9988265633583069,
      0.9950956106185913,
      0.9728530645370483,
      0.9298704862594604,
      0.9330319166183472,
      0.8774011135101318,
      0.8834365606307983,
      0.8617790937423706,
      0.9060544371604919,
      0.918771505355835,
      0.9657197594642639,
      0.9814017415046692,
      0.99717116355896,
      0.9988800883293152,
      0.9996323585510254,
      0.9995695352554321,
      0.9995903372764587,
      0.9993273019790649,
      0.997053861618042,
      0.9942381978034973,
      0.970594584941864,
      0.9486769437789917,
      0.8944491744041443,
      0.8529247045516968,
      0.8686763644218445,
      0.8471405506134033,
      0.8770773410797119,
      0.9030049443244934,
      0.9390255212783813,
      0.9248874187469482,
      0.9598065614700317,
      0.9463052749633789,
      0.974217414855957,
      0.9792084097862244,
      0.9955901503562927,
      0.9980909824371338,
      0.9995243549346924,
      0.9986098408699036,
      0.9989503622055054,
      0.9976805448532104,
      0.9914155006408691,
      0.9963662624359131,
      0.9996410012245178,
      0.9998935461044312,
      0.999916136264801,
      0.9991174340248108,
      0.9998606443405151,
      0.9998196363449097,
      0.9999199509620667,
      0.99992436170578,
      0.9997113943099976,
      0.999839723110199,
      0.9998492002487183,
      0.9998679161071777,
      0.9994087815284729,
      0.9990159869194031,
      0.999635636806488,
      0.9998036026954651,
      0.9996935129165649,
      0.9995363354682922,
      0.9998560547828674,
      0.9999184608459473,
      0.9999319911003113,
      0.9999509453773499,
      0.9999123215675354,
      0.9999288320541382,
      0.9997236728668213,
      0.9997307658195496,
      0.9997058510780334,
      0.9997785091400146,
      0.9992133378982544,
      0.9979751110076904,
      0.9932986497879028,
      0.987546980381012,
      0.9785658121109009,
      0.9680473804473877,
      0.9859949350357056,
      0.9980758428573608,
      0.9992691278457642,
      0.9998462200164795,
      0.9995967745780945,
      0.9976770877838135,
      0.9911171197891235,
      0.9624603986740112,
      0.9234657287597656,
      0.8657060861587524,
      0.8166138529777527,
      0.862707793712616,
      0.9033021926879883,
      0.9546726942062378,
      0.9730378985404968,
      0.995691180229187,
      0.9968698024749756,
      0.9993892908096313,
      0.9997173547744751,
      0.9998974204063416,
      0.9994133114814758,
      0.9992426633834839,
      0.9914129972457886,
      0.962281346321106,
      0.960223913192749,
      0.9405588507652283,
      0.9771977066993713,
      0.9970764517784119,
      0.9988136887550354,
      0.9992440342903137,
      0.9978632926940918,
      0.9951716661453247,
      0.9816309213638306,
      0.9664292335510254,
      0.9437121152877808,
      0.9326006174087524,
      0.9299545884132385,
      0.8925931453704834,
      0.9117454290390015,
      0.9575901627540588,
      0.9852443933486938,
      0.9652502536773682,
      0.9875386953353882,
      0.9620694518089294,
      0.9997402429580688,
      0.9997803568840027,
      0.9996243715286255,
      0.9998712539672852,
      0.9997377991676331,
      0.999323844909668,
      0.9996289014816284,
      0.9997660517692566,
      0.9998424053192139,
      0.9996684789657593,
      0.9993137121200562,
      0.9967817068099976,
      0.9850451946258545,
      0.9602187275886536,
      0.9206210374832153,
      0.9086807370185852,
      0.8868261575698853,
      0.8305704593658447,
      0.7962812781333923,
      0.8399907350540161,
      0.8991192579269409,
      0.955502986907959,
      0.9634087085723877,
      0.9880116581916809,
      0.9937411546707153,
      0.9986079335212708,
      0.9993981719017029,
      0.9994245171546936,
      0.9992570877075195,
      0.9975078105926514,
      0.9941725134849548,
      0.9914013147354126,
      0.969560980796814,
      0.9548312425613403,
      0.9326601028442383,
      0.9074026346206665,
      0.9352883100509644,
      0.8742986917495728,
      0.8884533643722534,
      0.9169702529907227,
      0.8597348928451538,
      0.784564733505249,
      0.8359687328338623,
      0.8778629302978516,
      0.7915731072425842,
      0.757737934589386,
      0.8540725708007812,
      0.8628924489021301,
      0.7635058164596558,
      0.7749341726303101,
      0.8690207600593567,
      0.8402155637741089,
      0.7858808636665344,
      0.8443572521209717,
      0.9080245494842529,
      0.8670299649238586,
      0.8374062776565552,
      0.9125287532806396,
      0.9328235387802124,
      0.9054608345031738,
      0.9348445534706116,
      0.9733150601387024,
      0.9858991503715515,
      0.9985404014587402,
      0.9997212290763855,
      0.999936044216156,
      0.9999356865882874,
      0.9998515844345093,
      0.998632550239563,
      0.9996383786201477,
      0.9996559619903564,
      0.9994874596595764,
      0.9997289776802063,
      0.9998504519462585,
      0.9998155832290649,
      0.9997032880783081,
      0.9998196959495544,
      0.99986732006073,
      0.9997326135635376,
      0.9997296333312988,
      0.9995766282081604,
      0.9996414184570312,
      0.9996863603591919,
      0.9992872476577759,
      0.9972373843193054,
      0.998747706413269,
      0.9993218779563904,
      0.9968489408493042,
      0.9919233322143555,
      0.9980584383010864,
      0.9989030361175537,
      0.9930023550987244,
      0.9932889938354492,
      0.9986767768859863,
      0.9973454475402832,
      0.9841996431350708,
      0.9955267310142517,
      0.9989550113677979,
      0.9952937960624695,
      0.988286554813385,
      0.9988839030265808,
      0.998741090297699,
      0.9947393536567688,
      0.9977462291717529,
      0.999527633190155,
      0.9991660714149475,
      0.9985056519508362,
      0.9997633695602417,
      0.9998065829277039,
      0.9997053742408752,
      0.9998689293861389,
      0.9998818635940552,
      0.9997885227203369,
      0.9998579025268555,
      0.9999054074287415,
      0.9998572468757629,
      0.9998214840888977,
      0.9999541640281677,
      0.9999357461929321,
      0.9998937249183655,
      0.9998567700386047,
      0.9997901916503906,
      0.999787449836731,
      0.9998770952224731,
      0.9998711943626404,
      0.9998863339424133,
      0.9998969435691833,
      0.9999054074287415,
      0.9999224543571472,
      0.9999590516090393,
      0.9999499320983887,
      0.9998770952224731,
      0.9998785257339478,
      0.9995356202125549,
      0.9975537061691284,
      0.9976438283920288,
      0.9995694756507874,
      0.9985079765319824,
      0.9942172765731812,
      0.9977566003799438,
      0.9988980293273926,
      0.9937212467193604,
      0.988714337348938,
      0.9973377585411072,
      0.9980159997940063,
      0.9995462894439697,
      0.9998006224632263,
      0.9999168515205383,
      0.9998663663864136,
      0.9998733401298523,
      0.9999327659606934,
      0.9999258518218994,
      0.9998285174369812,
      0.9999417066574097,
      0.9999542236328125,
      0.9999098181724548,
      0.9999098777770996,
      0.9999451041221619,
      0.9998843669891357
    ],
    [
      0.44219449162483215,
      0.4638848900794983,
      0.4741833508014679,
      0.5002993941307068,
      0.48643139004707336,
      0.47688958048820496,
      0.5093218088150024,
      0.513948917388916,
      0.47049015760421753,
      0.4777073562145233,
      0.491146445274353,
      0.45659124851226807,
      0.40242430567741394,
      0.4305630326271057,
      0.41902950406074524,
      0.3970949947834015,
      0.3996601700782776,
      0.39796581864356995,
      0.40753501653671265,
      0.3948895037174225,
      0.42904505133628845,
      0.46130427718162537,
      0.46088260412216187,
      0.46894583106040955,
      0.504705548286438,
      0.5179331302642822,
      0.482986718416214,
      0.4795425236225128,
      0.4765511155128479,
      0.45719340443611145,
      0.400346577167511,
      0.40743646025657654,
      0.3951535224914551,
      0.36702120304107666,
      0.3700806796550751,
      0.38644182682037354,
      0.41206493973731995,
      0.3900463581085205,
      0.4118346571922302,
      0.46578705310821533,
      0.48271042108535767,
      0.4172562062740326,
      0.4596787691116333,
      0.4643207788467407,
      0.38510990142822266,
      0.3596983551979065,
      0.4063628911972046,
      0.4055512249469757,
      0.3290363848209381,
      0.33405694365501404,
      0.36997783184051514,
      0.38522428274154663,
      0.3304326832294464,
      0.3316613733768463,
      0.38664719462394714,
      0.38680386543273926,
      0.3677123486995697,
      0.3729170560836792,
      0.408550500869751,
      0.380280077457428,
      0.3787462115287781,
      0.38551023602485657,
      0.9998522996902466,
      0.9999454021453857,
      0.9999123215675354,
      0.9997877478599548,
      0.9997628927230835,
      0.9990330338478088,
      0.9960305690765381,
      0.9780040383338928,
      0.9327516555786133,
      0.9373428225517273,
      0.8857192397117615,
      0.8888231515884399,
      0.8661354780197144,
      0.9128721356391907,
      0.9219096899032593,
      0.9681360721588135,
      0.9827942848205566,
      0.9975384473800659,
      0.9990124702453613,
      0.9997047781944275,
      0.9996669888496399,
      0.9996684789657593,
      0.9994317293167114,
      0.9974269270896912,
      0.9947494268417358,
      0.9731093049049377,
      0.9531779885292053,
      0.8990373611450195,
      0.8538762927055359,
      0.8655754327774048,
      0.8485996127128601,
      0.8873200416564941,
      0.9029562473297119,
      0.946879506111145,
      0.936359167098999,
      0.9657972455024719,
      0.9536533355712891,
      0.9781990051269531,
      0.9826824069023132,
      0.9969328045845032,
      0.9987040758132935,
      0.999635636806488,
      0.9989039301872253,
      0.9990670084953308,
      0.9976826310157776,
      0.9913280010223389,
      0.9966849684715271,
      0.9996833801269531,
      0.9999035596847534,
      0.9999192953109741,
      0.9992344975471497,
      0.9998778700828552,
      0.9998348355293274,
      0.9999257922172546,
      0.9999311566352844,
      0.9997376203536987,
      0.9998629093170166,
      0.9998692274093628,
      0.9998905062675476,
      0.9994996190071106,
      0.9992014169692993,
      0.9997344017028809,
      0.9998550415039062,
      0.9997578263282776,
      0.9995988011360168,
      0.999869167804718,
      0.9999273419380188,
      0.9999396800994873,
      0.9999556541442871,
      0.9999200701713562,
      0.999939501285553,
      0.9997788667678833,
      0.9997801780700684,
      0.9997742772102356,
      0.9998286366462708,
      0.9994333982467651,
      0.9985262751579285,
      0.9945142269134521,
      0.9882796406745911,
      0.9785470366477966,
      0.9679965376853943,
      0.9859254956245422,
      0.9981944561004639,
      0.999344527721405,
      0.9998672008514404,
      0.9996841549873352,
      0.9981231093406677,
      0.9921973347663879,
      0.9647494554519653,
      0.9262511730194092,
      0.8675616979598999,
      0.822880744934082,
      0.8650309443473816,
      0.9044756889343262,
      0.9568132162094116,
      0.9783117175102234,
      0.9966262578964233,
      0.9975189566612244,
      0.9994636178016663,
      0.9997532963752747,
      0.9999035596847534,
      0.9994254112243652,
      0.9992451071739197,
      0.9908928871154785,
      0.9608868360519409,
      0.9609439373016357,
      0.9460091590881348,
      0.9797791242599487,
      0.9975597858428955,
      0.9990081787109375,
      0.9993625283241272,
      0.9982270002365112,
      0.9961979985237122,
      0.9843848347663879,
      0.9723502397537231,
      0.9513791799545288,
      0.9383594989776611,
      0.9362608194351196,
      0.881676435470581,
      0.9128137826919556,
      0.9667221903800964,
      0.9882701635360718,
      0.9697244763374329,
      0.9893544912338257,
      0.9669123291969299,
      0.9997988939285278,
      0.9998359680175781,
      0.9997283220291138,
      0.9999075531959534,
      0.9998122453689575,
      0.9994505643844604,
      0.9997235536575317,
      0.9998247027397156,
      0.9998918175697327,
      0.999772846698761,
      0.9995277523994446,
      0.9975042343139648,
      0.9870824813842773,
      0.9648356437683105,
      0.9243066906929016,
      0.9154565334320068,
      0.8960074186325073,
      0.8355106711387634,
      0.7981966733932495,
      0.842677116394043,
      0.9002199769020081,
      0.9580472707748413,
      0.9678369760513306,
      0.990280032157898,
      0.9956537485122681,
      0.9992039799690247,
      0.9996932148933411,
      0.9996533989906311,
      0.9996120929718018,
      0.99882972240448,
      0.9973828196525574,
      0.9957410097122192,
      0.9789864420890808,
      0.9638370275497437,
      0.9395468235015869,
      0.9104522466659546,
      0.9398446679115295,
      0.8703135251998901,
      0.8959092497825623,
      0.925727367401123,
      0.8648481369018555,
      0.7899861335754395,
      0.8398142457008362,
      0.8788288235664368,
      0.7943339347839355,
      0.7584166526794434,
      0.8526656627655029,
      0.8498389720916748,
      0.7660101056098938,
      0.7819075584411621,
      0.8726816177368164,
      0.8413640856742859,
      0.7902814149856567,
      0.8476280570030212,
      0.9084320068359375,
      0.8616361618041992,
      0.8368052840232849,
      0.923551619052887,
      0.9407534599304199,
      0.9146173000335693,
      0.9379790425300598,
      0.9743564128875732,
      0.986240804195404,
      0.9986432194709778,
      0.9997250437736511,
      0.9999380111694336,
      0.9999400973320007,
      0.9998664855957031,
      0.9988722205162048,
      0.9997362494468689,
      0.9997370839118958,
      0.9996347427368164,
      0.9998071789741516,
      0.9998900294303894,
      0.999862551689148,
      0.9997931122779846,
      0.9998682737350464,
      0.9998932480812073,
      0.9997932314872742,
      0.9997929334640503,
      0.9996584057807922,
      0.999700129032135,
      0.9997419118881226,
      0.9994142055511475,
      0.9977585673332214,
      0.9989738464355469,
      0.9995163083076477,
      0.9976101517677307,
      0.9943152070045471,
      0.9984191656112671,
      0.9991331100463867,
      0.9948363900184631,
      0.9948447942733765,
      0.9988721609115601,
      0.9978377223014832,
      0.9883474111557007,
      0.9963093400001526,
      0.999140202999115,
      0.9960781335830688,
      0.9902998208999634,
      0.9990913271903992,
      0.9990074634552002,
      0.9955803751945496,
      0.9980825781822205,
      0.9996668100357056,
      0.9994313716888428,
      0.9987769722938538,
      0.9998363256454468,
      0.9998837113380432,
      0.9998526573181152,
      0.999918520450592,
      0.9999256134033203,
      0.9998830556869507,
      0.999915361404419,
      0.9999276995658875,
      0.9998865723609924,
      0.9998531341552734,
      0.9999607801437378,
      0.9999455809593201,
      0.9999148845672607,
      0.9998906850814819,
      0.999850332736969,
      0.9998613595962524,
      0.999925971031189,
      0.9999126195907593,
      0.9999258518218994,
      0.9999216794967651,
      0.9999215602874756,
      0.9999333024024963,
      0.9999653100967407,
      0.999958336353302,
      0.9999018311500549,
      0.9999234676361084,
      0.9997754693031311,
      0.9992039799690247,
      0.9992762804031372,
      0.9998149275779724,
      0.9992440938949585,
      0.9967740774154663,
      0.9990388751029968,
      0.9993739724159241,
      0.9955342411994934,
      0.9922133684158325,
      0.9985597133636475,
      0.999016284942627,
      0.999768853187561,
      0.9998818039894104,
      0.9999491572380066,
      0.999912440776825,
      0.9999172687530518,
      0.9999561309814453,
      0.9999465346336365,
      0.9998748302459717,
      0.9999568462371826,
      0.9999671578407288,
      0.9999325275421143,
      0.9999296069145203,
      0.9999570846557617,
      0.9999041557312012
    ],
    [
      0.5049627423286438,
      0.5191509127616882,
      0.5568758249282837,
      0.5990116596221924,
      0.5715779662132263,
      0.5612528324127197,
      0.5952610969543457,
      0.5968589782714844,
      0.559597909450531,
      0.5564250349998474,
      0.5764966607093811,
      0.5514465570449829,
      0.4866263270378113,
      0.49935221672058105,
      0.49275368452072144,
      0.5005502700805664,
      0.5024193525314331,
      0.48152032494544983,
      0.5094707012176514,
      0.5032804012298584,
      0.5394754409790039,
      0.5667283535003662,
      0.5621535181999207,
      0.5855183601379395,
      0.5998800992965698,
      0.6013883352279663,
      0.5834718942642212,
      0.5922959446907043,
      0.6031744480133057,
      0.5714847445487976,
      0.5366019606590271,
      0.4955295920372009,
      0.46715885400772095,
      0.44775649905204773,
      0.4612322151660919,
      0.48278796672821045,
      0.5165456533432007,
      0.5264548063278198,
      0.5431663990020752,
      0.6093088984489441,
      0.6071821451187134,
      0.5513515472412109,
      0.5859160423278809,
      0.5976208448410034,
      0.5280037522315979,
      0.48126333951950073,
      0.5208426713943481,
      0.5066996812820435,
      0.4443143904209137,
      0.4487156271934509,
      0.4589499235153198,
      0.4960784316062927,
      0.45600247383117676,
      0.4307889938354492,
      0.491957426071167,
      0.5111616253852844,
      0.47444969415664673,
      0.46416085958480835,
      0.49486905336380005,
      0.47564417123794556,
      0.45472246408462524,
      0.4530922770500183,
      0.9998793005943298,
      0.9999624490737915,
      0.9999454021453857,
      0.999884307384491,
      0.9998942017555237,
      0.9994676113128662,
      0.997958779335022,
      0.9860353469848633,
      0.9402730464935303,
      0.9510525465011597,
      0.9036180973052979,
      0.906326174736023,
      0.8873525857925415,
      0.9323034286499023,
      0.9357466101646423,
      0.9761891961097717,
      0.9875730872154236,
      0.9981447458267212,
      0.9993017315864563,
      0.9997751712799072,
      0.999756932258606,
      0.999752938747406,
      0.9995748996734619,
      0.9979828596115112,
      0.9959408640861511,
      0.9809849262237549,
      0.9601266384124756,
      0.9153963327407837,
      0.8741326928138733,
      0.8802004456520081,
      0.8626589775085449,
      0.902236819267273,
      0.9177867770195007,
      0.9584333896636963,
      0.9480008482933044,
      0.9737887382507324,
      0.9619871973991394,
      0.9821152091026306,
      0.9853547215461731,
      0.9975705146789551,
      0.9988948702812195,
      0.9996521472930908,
      0.9988900423049927,
      0.998945951461792,
      0.9970686435699463,
      0.9904700517654419,
      0.996598482131958,
      0.9996853470802307,
      0.9998989105224609,
      0.9999181032180786,
      0.9993481040000916,
      0.999891996383667,
      0.9998307824134827,
      0.9999285936355591,
      0.999933123588562,
      0.9997665286064148,
      0.9998796582221985,
      0.9998878836631775,
      0.9999109506607056,
      0.9995682835578918,
      0.9993575811386108,
      0.9998040199279785,
      0.9998902678489685,
      0.999789834022522,
      0.9996090531349182,
      0.9998763799667358,
      0.999932050704956,
      0.9999426603317261,
      0.999954104423523,
      0.9999246597290039,
      0.999946653842926,
      0.9998169541358948,
      0.9998232126235962,
      0.9998072981834412,
      0.9998500347137451,
      0.9995288252830505,
      0.9986587762832642,
      0.9943768382072449,
      0.9875470399856567,
      0.9765047430992126,
      0.9640324711799622,
      0.9833574891090393,
      0.998101532459259,
      0.9993600845336914,
      0.9998747706413269,
      0.9997236132621765,
      0.9982870817184448,
      0.9923593997955322,
      0.9657081365585327,
      0.9212010502815247,
      0.8681157827377319,
      0.8243169784545898,
      0.8778213858604431,
      0.9147422909736633,
      0.9665778875350952,
      0.9848655462265015,
      0.9974164962768555,
      0.9979914426803589,
      0.9995115995407104,
      0.9997761249542236,
      0.9999018907546997,
      0.9993963241577148,
      0.9991922974586487,
      0.9905002117156982,
      0.9577910304069519,
      0.9612953066825867,
      0.9473820924758911,
      0.983022153377533,
      0.9980459213256836,
      0.9992034435272217,
      0.9994803071022034,
      0.9986015558242798,
      0.9974304437637329,
      0.9889764785766602,
      0.9798824787139893,
      0.9581674933433533,
      0.9477095603942871,
      0.9473745226860046,
      0.893900990486145,
      0.9179725646972656,
      0.974444568157196,
      0.9933592677116394,
      0.9793316125869751,
      0.9939636588096619,
      0.9808189868927002,
      0.999850869178772,
      0.9998738765716553,
      0.9998127222061157,
      0.9999352097511292,
      0.9998883008956909,
      0.9997004866600037,
      0.9998501539230347,
      0.9998790621757507,
      0.9999253153800964,
      0.9998669624328613,
      0.9997247457504272,
      0.9988423585891724,
      0.993651807308197,
      0.9801467657089233,
      0.944240391254425,
      0.938860297203064,
      0.9175156354904175,
      0.8570588827133179,
      0.8190705180168152,
      0.8626076579093933,
      0.9161828756332397,
      0.9683780670166016,
      0.9782723188400269,
      0.9949338436126709,
      0.9980204701423645,
      0.9997238516807556,
      0.9998589158058167,
      0.9998020529747009,
      0.9998010396957397,
      0.9995357394218445,
      0.9990954995155334,
      0.9987335205078125,
      0.9893726110458374,
      0.9771720170974731,
      0.9533140659332275,
      0.9252614974975586,
      0.9497768878936768,
      0.8927055597305298,
      0.9087828397750854,
      0.937376856803894,
      0.8833577036857605,
      0.8121545910835266,
      0.8645070791244507,
      0.8964757919311523,
      0.8162189722061157,
      0.7821797132492065,
      0.8680185079574585,
      0.8673097491264343,
      0.7870222330093384,
      0.8028971552848816,
      0.8913651704788208,
      0.8546887636184692,
      0.8091455698013306,
      0.8696057200431824,
      0.9193824529647827,
      0.8763070106506348,
      0.8553982973098755,
      0.9254533052444458,
      0.9395661354064941,
      0.9187288284301758,
      0.9395017623901367,
      0.9738554954528809,
      0.9865754842758179,
      0.9985482096672058,
      0.9997079372406006,
      0.9999365210533142,
      0.999943196773529,
      0.9998796582221985,
      0.9989964962005615,
      0.9997851252555847,
      0.9997705817222595,
      0.9996998310089111,
      0.9998445510864258,
      0.9999107718467712,
      0.9998847842216492,
      0.9998405575752258,
      0.9998964667320251,
      0.9999061822891235,
      0.9998298287391663,
      0.9998308420181274,
      0.9997192621231079,
      0.9997715950012207,
      0.9997816681861877,
      0.999586820602417,
      0.9983765482902527,
      0.9991940855979919,
      0.9996418356895447,
      0.9984070062637329,
      0.9968791604042053,
      0.9989064931869507,
      0.9994098544120789,
      0.9970572590827942,
      0.9969010353088379,
      0.9992092847824097,
      0.9985525012016296,
      0.9933604598045349,
      0.9978350400924683,
      0.9994380474090576,
      0.9974397420883179,
      0.9948137402534485,
      0.9994309544563293,
      0.9994165301322937,
      0.9973876476287842,
      0.9989526867866516,
      0.9998084902763367,
      0.999696671962738,
      0.999287486076355,
      0.999900221824646,
      0.999924898147583,
      0.9999212622642517,
      0.9999518990516663,
      0.999941885471344,
      0.9999198913574219,
      0.999943196773529,
      0.9999390840530396,
      0.9998977780342102,
      0.9998680353164673,
      0.9999643564224243,
      0.9999521970748901,
      0.9999290108680725,
      0.9999138712882996,
      0.9998807311058044,
      0.999885082244873,
      0.9999473094940186,
      0.9999456405639648,
      0.9999496340751648,
      0.9999375343322754,
      0.9999341368675232,
      0.9999414682388306,
      0.9999693632125854,
      0.9999642968177795,
      0.999919056892395,
      0.9999485611915588,
      0.9998791813850403,
      0.9997199773788452,
      0.9997453093528748,
      0.9999080300331116,
      0.9996508955955505,
      0.9987390637397766,
      0.9996263384819031,
      0.9996986389160156,
      0.9977770447731018,
      0.9963439702987671,
      0.9993992447853088,
      0.9995836615562439,
      0.9998807907104492,
      0.9999236464500427,
      0.9999651908874512,
      0.9999358057975769,
      0.9999403953552246,
      0.9999681115150452,
      0.9999573230743408,
      0.9998981952667236,
      0.9999639391899109,
      0.9999735951423645,
      0.9999440312385559,
      0.9999390244483948,
      0.9999634623527527,
      0.9999160766601562
    ],
    [
      0.556071400642395,
      0.5842281579971313,
      0.6104192137718201,
      0.6655712127685547,
      0.6275576949119568,
      0.6156517863273621,
      0.6511770486831665,
      0.6491000056266785,
      0.6112967729568481,
      0.6129634380340576,
      0.6316651105880737,
      0.6054724454879761,
      0.5389125943183899,
      0.5472298264503479,
      0.5254061818122864,
      0.5516023635864258,
      0.5593111515045166,
      0.539946973323822,
      0.5813469886779785,
      0.5861526727676392,
      0.6286882162094116,
      0.642754077911377,
      0.6416040062904358,
      0.6712789535522461,
      0.6822205185890198,
      0.6880162954330444,
      0.6900588274002075,
      0.6979334950447083,
      0.7143827080726624,
      0.7196205258369446,
      0.7067388296127319,
      0.6820508241653442,
      0.6855926513671875,
      0.6821181774139404,
      0.6976257562637329,
      0.7006008625030518,
      0.7163711786270142,
      0.7059714794158936,
      0.7012069821357727,
      0.7190290093421936,
      0.711459755897522,
      0.6721171736717224,
      0.6770682334899902,
      0.7005042433738708,
      0.6514964699745178,
      0.6098061203956604,
      0.6332022547721863,
      0.6170461177825928,
      0.5585679411888123,
      0.5244072079658508,
      0.5224965810775757,
      0.567961573600769,
      0.5641834139823914,
      0.5453667640686035,
      0.5955243706703186,
      0.6166686415672302,
      0.5626286268234253,
      0.549686074256897,
      0.5936457514762878,
      0.5637305378913879,
      0.5403944253921509,
      0.5182026624679565,
      0.9998894929885864,
      0.9999667406082153,
      0.9999556541442871,
      0.9999178647994995,
      0.9999305009841919,
      0.9996358752250671,
      0.9987202286720276,
      0.9885796308517456,
      0.9519854187965393,
      0.9631154537200928,
      0.9198716878890991,
      0.9216139912605286,
      0.9080343246459961,
      0.9482721090316772,
      0.9457080364227295,
      0.9820374250411987,
      0.9907386302947998,
      0.9985015392303467,
      0.9994680285453796,
      0.999815046787262,
      0.9998024702072144,
      0.9998012781143188,
      0.9996618628501892,
      0.9983779191970825,
      0.9969449639320374,
      0.9875524044036865,
      0.9662574529647827,
      0.928175151348114,
      0.8927106857299805,
      0.8961607217788696,
      0.8774076700210571,
      0.9112439155578613,
      0.931084156036377,
      0.9668857455253601,
      0.9564149379730225,
      0.9780226349830627,
      0.9644717574119568,
      0.981457531452179,
      0.9819755554199219,
      0.9970442056655884,
      0.9984859824180603,
      0.9996082186698914,
      0.9988511204719543,
      0.9991597533226013,
      0.9978241324424744,
      0.9911113381385803,
      0.9976997971534729,
      0.9997776746749878,
      0.9999188184738159,
      0.9999285936355591,
      0.9994390606880188,
      0.9999111294746399,
      0.9998675584793091,
      0.999940812587738,
      0.9999374151229858,
      0.9997943639755249,
      0.999901294708252,
      0.9998969435691833,
      0.9999304413795471,
      0.9996147155761719,
      0.9994679093360901,
      0.9998554587364197,
      0.9999282360076904,
      0.9998471736907959,
      0.9997738003730774,
      0.9999120831489563,
      0.9999481439590454,
      0.9999486804008484,
      0.999958872795105,
      0.9999232292175293,
      0.9999512434005737,
      0.9998352527618408,
      0.9998503923416138,
      0.9998114705085754,
      0.9998513460159302,
      0.9995709657669067,
      0.9987304210662842,
      0.9945608377456665,
      0.9890251755714417,
      0.9740712642669678,
      0.9594043493270874,
      0.9844591617584229,
      0.9983680844306946,
      0.9994408488273621,
      0.9998804926872253,
      0.9997187256813049,
      0.9980285167694092,
      0.9923967123031616,
      0.9683598875999451,
      0.9136282801628113,
      0.8817508220672607,
      0.8433679342269897,
      0.897918164730072,
      0.9306432008743286,
      0.977486252784729,
      0.9903421998023987,
      0.9982970356941223,
      0.9984423518180847,
      0.9996621012687683,
      0.9998682737350464,
      0.9999290704727173,
      0.9995846152305603,
      0.9993913173675537,
      0.9902802109718323,
      0.9609380960464478,
      0.9727786779403687,
      0.9626913666725159,
      0.9900301694869995,
      0.9989393353462219,
      0.9994993209838867,
      0.9996289610862732,
      0.9990261197090149,
      0.9981995820999146,
      0.9913796782493591,
      0.9852586984634399,
      0.9661808013916016,
      0.957355260848999,
      0.9566313624382019,
      0.9098249673843384,
      0.9288287162780762,
      0.979121208190918,
      0.9959505200386047,
      0.9868364334106445,
      0.9966872930526733,
      0.9892048239707947,
      0.9998615980148315,
      0.9998874068260193,
      0.9998430013656616,
      0.9999452233314514,
      0.9999147057533264,
      0.9998127818107605,
      0.9998966455459595,
      0.9998971223831177,
      0.9999364018440247,
      0.999902606010437,
      0.9998053312301636,
      0.9994000792503357,
      0.9964674711227417,
      0.9862492680549622,
      0.9583219885826111,
      0.9539165496826172,
      0.9329432249069214,
      0.8798434734344482,
      0.8453364372253418,
      0.8858557939529419,
      0.9290867447853088,
      0.9741882085800171,
      0.9813532829284668,
      0.9970706105232239,
      0.9987691640853882,
      0.9998410940170288,
      0.9999005794525146,
      0.9998502135276794,
      0.9998447299003601,
      0.9997022747993469,
      0.9994233250617981,
      0.9993174076080322,
      0.9947291612625122,
      0.98481684923172,
      0.960991621017456,
      0.9350206851959229,
      0.9603854417800903,
      0.9070196151733398,
      0.9250482320785522,
      0.9534047842025757,
      0.9012796878814697,
      0.8399581909179688,
      0.8861308693885803,
      0.9057702422142029,
      0.8357034921646118,
      0.808977484703064,
      0.880673885345459,
      0.8850198984146118,
      0.8139632940292358,
      0.8299791216850281,
      0.9059251546859741,
      0.8791601657867432,
      0.8345276117324829,
      0.8923556208610535,
      0.9406522512435913,
      0.903099775314331,
      0.8867151141166687,
      0.9489824771881104,
      0.9613988399505615,
      0.9387780427932739,
      0.951330304145813,
      0.9833868145942688,
      0.9915570616722107,
      0.9993623495101929,
      0.9998484253883362,
      0.9999510049819946,
      0.9999494552612305,
      0.999889075756073,
      0.9990840554237366,
      0.9998144507408142,
      0.9997879266738892,
      0.9997338652610779,
      0.9998674392700195,
      0.999927818775177,
      0.999900221824646,
      0.9998534917831421,
      0.9999247193336487,
      0.9999353885650635,
      0.9998687505722046,
      0.9998728036880493,
      0.9998527765274048,
      0.9998673796653748,
      0.9998412728309631,
      0.9997538924217224,
      0.9990202784538269,
      0.9994376301765442,
      0.9997502565383911,
      0.9989997744560242,
      0.9980455040931702,
      0.9992559552192688,
      0.9995784163475037,
      0.998064398765564,
      0.9979378581047058,
      0.9994717836380005,
      0.9990703463554382,
      0.9957707524299622,
      0.9985722303390503,
      0.9995931386947632,
      0.998166024684906,
      0.996615469455719,
      0.9996216893196106,
      0.9995896816253662,
      0.9982123374938965,
      0.9993077516555786,
      0.9998518228530884,
      0.9997828006744385,
      0.9995912313461304,
      0.9999237060546875,
      0.9999356269836426,
      0.9999359846115112,
      0.9999623894691467,
      0.9999464154243469,
      0.9999258518218994,
      0.9999518990516663,
      0.9999438524246216,
      0.999901533126831,
      0.9998728036880493,
      0.999966025352478,
      0.9999562501907349,
      0.9999361038208008,
      0.9999220967292786,
      0.9998905062675476,
      0.999890923500061,
      0.9999536275863647,
      0.999955952167511,
      0.9999573230743408,
      0.999944269657135,
      0.9999396800994873,
      0.9999462962150574,
      0.9999716877937317,
      0.9999673962593079,
      0.9999276399612427,
      0.9999580383300781,
      0.9999102354049683,
      0.9998375177383423,
      0.9998477697372437,
      0.9999368786811829,
      0.9997883439064026,
      0.9994114637374878,
      0.9997867941856384,
      0.999806821346283,
      0.9986433386802673,
      0.9980908036231995,
      0.9996370673179626,
      0.9997138977050781,
      0.9999112486839294,
      0.9999362826347351,
      0.999970018863678,
      0.9999424815177917,
      0.9999477863311768,
      0.9999717473983765,
      0.9999596476554871,
      0.9999030232429504,
      0.9999653697013855,
      0.9999750852584839,
      0.9999459385871887,
      0.9999408721923828,
      0.999965250492096,
      0.9999206066131592
    ],
    [
      0.5833314657211304,
      0.6140515804290771,
      0.6408072113990784,
      0.6934154629707336,
      0.6532589197158813,
      0.6447391510009766,
      0.677948534488678,
      0.6770122051239014,
      0.6400979161262512,
      0.643575131893158,
      0.6600472331047058,
      0.6362003087997437,
      0.567551851272583,
      0.5710368156433105,
      0.5483715534210205,
      0.5799517035484314,
      0.594249427318573,
      0.5857866406440735,
      0.6305391192436218,
      0.6427451372146606,
      0.6762197017669678,
      0.6826959252357483,
      0.688644528388977,
      0.7148667573928833,
      0.7289301156997681,
      0.7356470823287964,
      0.7400267124176025,
      0.7448938488960266,
      0.7602280974388123,
      0.7735953330993652,
      0.7551109790802002,
      0.7470421195030212,
      0.7457553148269653,
      0.7415448427200317,
      0.7622667551040649,
      0.7581437230110168,
      0.7682609558105469,
      0.7566506266593933,
      0.7530218362808228,
      0.7634943723678589,
      0.7582407593727112,
      0.7292961478233337,
      0.7275304794311523,
      0.7482059001922607,
      0.7201679348945618,
      0.674038290977478,
      0.6801069974899292,
      0.6888059377670288,
      0.622071385383606,
      0.6292216777801514,
      0.6180551052093506,
      0.659011960029602,
      0.6686861515045166,
      0.6410829424858093,
      0.6704142689704895,
      0.6835782527923584,
      0.638093113899231,
      0.6172876358032227,
      0.6460398435592651,
      0.6127398610115051,
      0.5855908989906311,
      0.5452899932861328,
      0.9998933672904968,
      0.9999679923057556,
      0.9999601244926453,
      0.9999297261238098,
      0.9999428391456604,
      0.9996933341026306,
      0.9989131689071655,
      0.9888411164283752,
      0.9565849304199219,
      0.9663558602333069,
      0.9312315583229065,
      0.9297784566879272,
      0.9183193445205688,
      0.951818585395813,
      0.9507787227630615,
      0.985427737236023,
      0.992913007736206,
      0.9987441301345825,
      0.9995538592338562,
      0.9998354911804199,
      0.999820351600647,
      0.9998242855072021,
      0.999709963798523,
      0.9986940622329712,
      0.9975570440292358,
      0.9910839200019836,
      0.9696619510650635,
      0.9364312887191772,
      0.9030368328094482,
      0.9055366516113281,
      0.8871878981590271,
      0.9158947467803955,
      0.9381066560745239,
      0.9693831205368042,
      0.9571983814239502,
      0.9797258973121643,
      0.9638463258743286,
      0.980975329875946,
      0.9800779819488525,
      0.997044026851654,
      0.9982942938804626,
      0.9995742440223694,
      0.9987255334854126,
      0.9991511702537537,
      0.9977663159370422,
      0.9902614951133728,
      0.9978088140487671,
      0.9997840523719788,
      0.9999196529388428,
      0.9999299645423889,
      0.9994663596153259,
      0.9999163150787354,
      0.9998781085014343,
      0.9999456405639648,
      0.9999397993087769,
      0.9998032450675964,
      0.999906599521637,
      0.9998990893363953,
      0.9999346733093262,
      0.9996383190155029,
      0.9994985461235046,
      0.9998672008514404,
      0.9999350905418396,
      0.9998594522476196,
      0.9998146295547485,
      0.9999233484268188,
      0.9999536275863647,
      0.9999509453773499,
      0.9999601244926453,
      0.9999225735664368,
      0.9999514818191528,
      0.9998418688774109,
      0.9998600482940674,
      0.999815821647644,
      0.9998539090156555,
      0.9996124505996704,
      0.9988337755203247,
      0.9948469996452332,
      0.9888041019439697,
      0.9733337163925171,
      0.9578146934509277,
      0.9862019419670105,
      0.9986029267311096,
      0.9994935393333435,
      0.9998885989189148,
      0.9997380971908569,
      0.9980895519256592,
      0.9919907450675964,
      0.9678754806518555,
      0.9136446118354797,
      0.8913109302520752,
      0.8604401350021362,
      0.9081270694732666,
      0.9389214515686035,
      0.9807931184768677,
      0.9913939237594604,
      0.9984404444694519,
      0.9984490871429443,
      0.9997242093086243,
      0.999898374080658,
      0.9999423027038574,
      0.9996721744537354,
      0.9995118379592896,
      0.9922117590904236,
      0.9700294733047485,
      0.978560209274292,
      0.9690423011779785,
      0.9930676817893982,
      0.999204695224762,
      0.9996111392974854,
      0.9997013211250305,
      0.9992619156837463,
      0.9985929727554321,
      0.9928209185600281,
      0.9880558252334595,
      0.9717451333999634,
      0.9630677700042725,
      0.9628110527992249,
      0.918746292591095,
      0.9362117052078247,
      0.9818878173828125,
      0.9968169927597046,
      0.9893391132354736,
      0.9974725246429443,
      0.9923133850097656,
      0.9998704195022583,
      0.9998908638954163,
      0.9998520016670227,
      0.9999487996101379,
      0.9999244213104248,
      0.9998505115509033,
      0.9999133348464966,
      0.9999037384986877,
      0.9999401569366455,
      0.999915361404419,
      0.9998330473899841,
      0.9995585680007935,
      0.9973505139350891,
      0.9893516898155212,
      0.9651564955711365,
      0.959851086139679,
      0.9418895840644836,
      0.8922805786132812,
      0.8636353015899658,
      0.8976469039916992,
      0.9359225630760193,
      0.9750282764434814,
      0.9821464419364929,
      0.9976774454116821,
      0.999036967754364,
      0.9998794794082642,
      0.9999156594276428,
      0.9998669624328613,
      0.9998561143875122,
      0.9997491836547852,
      0.9995242953300476,
      0.9994910359382629,
      0.9966562390327454,
      0.9867139458656311,
      0.9659949541091919,
      0.9397612810134888,
      0.9624075293540955,
      0.9167672395706177,
      0.9321705102920532,
      0.9565746784210205,
      0.9094499349594116,
      0.8560981750488281,
      0.8928934335708618,
      0.912054181098938,
      0.8510603308677673,
      0.8269910216331482,
      0.8916091918945312,
      0.8938812613487244,
      0.8314788341522217,
      0.845216691493988,
      0.9142943620681763,
      0.8937803506851196,
      0.853101909160614,
      0.9077950716018677,
      0.9509615898132324,
      0.9176334142684937,
      0.9026169776916504,
      0.9538645148277283,
      0.9685554504394531,
      0.9492967128753662,
      0.9604669809341431,
      0.9878493547439575,
      0.9941688179969788,
      0.9996131658554077,
      0.9998903870582581,
      0.9999581575393677,
      0.9999515414237976,
      0.999891459941864,
      0.9991054534912109,
      0.9998213052749634,
      0.9997900128364563,
      0.9997417330741882,
      0.9998741149902344,
      0.9999321699142456,
      0.999904453754425,
      0.9998661875724792,
      0.9999354481697083,
      0.9999463558197021,
      0.9998800754547119,
      0.9998917579650879,
      0.9998926520347595,
      0.9999024868011475,
      0.9998676776885986,
      0.9998200535774231,
      0.999279260635376,
      0.9995896220207214,
      0.9998030066490173,
      0.9993067979812622,
      0.9985437989234924,
      0.9994324445724487,
      0.9996659755706787,
      0.9985202550888062,
      0.9984015822410583,
      0.9995771646499634,
      0.9992928504943848,
      0.9967429637908936,
      0.998838484287262,
      0.9996498227119446,
      0.9984768033027649,
      0.9972130656242371,
      0.9996925592422485,
      0.9996518492698669,
      0.9984644651412964,
      0.9994277358055115,
      0.9998721480369568,
      0.9998170137405396,
      0.999688446521759,
      0.9999328851699829,
      0.999940812587738,
      0.999943733215332,
      0.999966561794281,
      0.9999493956565857,
      0.9999288320541382,
      0.9999550580978394,
      0.9999455809593201,
      0.9999032616615295,
      0.9998751282691956,
      0.9999668598175049,
      0.9999582171440125,
      0.9999390244483948,
      0.9999245405197144,
      0.9998943209648132,
      0.999893307685852,
      0.9999555945396423,
      0.9999595284461975,
      0.9999606609344482,
      0.9999475479125977,
      0.999942421913147,
      0.9999485015869141,
      0.9999727010726929,
      0.9999688863754272,
      0.9999309778213501,
      0.9999614357948303,
      0.9999194145202637,
      0.9998688101768494,
      0.9998742341995239,
      0.999945878982544,
      0.9998326897621155,
      0.999594509601593,
      0.9998385310173035,
      0.9998440742492676,
      0.9989783763885498,
      0.9986770749092102,
      0.9997162818908691,
      0.9997609257698059,
      0.9999221563339233,
      0.9999406933784485,
      0.9999716877937317,
      0.9999447464942932,
      0.9999504089355469,
      0.9999730587005615,
      0.9999604225158691,
      0.9999051094055176,
      0.999966025352478,
      0.999975860118866,
      0.9999468922615051,
      0.9999416470527649,
      0.9999661445617676,
      0.9999229907989502
    ],
    [
      0.5998718738555908,
      0.6297167539596558,
      0.6543950438499451,
      0.7062678933143616,
      0.6681349873542786,
      0.6587756872177124,
      0.6893473863601685,
      0.6945955753326416,
      0.6564360857009888,
      0.6625360250473022,
      0.6784720420837402,
      0.6585322618484497,
      0.5888989567756653,
      0.5969813466072083,
      0.5672715902328491,
      0.6013293862342834,
      0.6139698028564453,
      0.6141771078109741,
      0.6648564338684082,
      0.6708566546440125,
      0.7018322348594666,
      0.7045237421989441,
      0.716106653213501,
      0.7407481670379639,
      0.7555753588676453,
      0.7597134113311768,
      0.7644801139831543,
      0.7671079635620117,
      0.7855726480484009,
      0.7966989278793335,
      0.7760009169578552,
      0.7725022435188293,
      0.7694731950759888,
      0.7589613795280457,
      0.7840762138366699,
      0.776618480682373,
      0.7893252372741699,
      0.7803371548652649,
      0.7757986783981323,
      0.7856316566467285,
      0.7890087366104126,
      0.7638580799102783,
      0.7553779482841492,
      0.7821640372276306,
      0.7688249945640564,
      0.7253412008285522,
      0.7230586409568787,
      0.7580122947692871,
      0.6985858678817749,
      0.7163736820220947,
      0.7072819471359253,
      0.7567070722579956,
      0.7655077576637268,
      0.7231276035308838,
      0.7239469885826111,
      0.759375810623169,
      0.7126598358154297,
      0.679045557975769,
      0.7043681144714355,
      0.6729916930198669,
      0.6330933570861816,
      0.5905151963233948,
      0.9998944997787476,
      0.9999683499336243,
      0.9999614953994751,
      0.9999346137046814,
      0.9999480843544006,
      0.9997352957725525,
      0.9989993572235107,
      0.9892926812171936,
      0.9591307640075684,
      0.9688036441802979,
      0.9342252016067505,
      0.9348084926605225,
      0.9252288341522217,
      0.9571947455406189,
      0.955240786075592,
      0.9886382222175598,
      0.9950703382492065,
      0.9990261197090149,
      0.9996386170387268,
      0.9998546838760376,
      0.9998317956924438,
      0.9998463988304138,
      0.9997612833976746,
      0.9990090727806091,
      0.998100221157074,
      0.9935896396636963,
      0.9745786190032959,
      0.9445472955703735,
      0.9117666482925415,
      0.9148863554000854,
      0.8969234824180603,
      0.9225595593452454,
      0.9445074200630188,
      0.9735317230224609,
      0.9622893333435059,
      0.9825689196586609,
      0.9670864939689636,
      0.9815887212753296,
      0.9805032014846802,
      0.9976931810379028,
      0.9986198544502258,
      0.9996396899223328,
      0.9989734292030334,
      0.9993107318878174,
      0.9982080459594727,
      0.9917440414428711,
      0.9983005523681641,
      0.9998235106468201,
      0.9999317526817322,
      0.9999373555183411,
      0.99949711561203,
      0.9999245405197144,
      0.9998956918716431,
      0.9999514818191528,
      0.9999420642852783,
      0.9998081922531128,
      0.9999102354049683,
      0.9999021887779236,
      0.9999391436576843,
      0.9996561408042908,
      0.9995247721672058,
      0.9998767971992493,
      0.9999412894248962,
      0.9998735189437866,
      0.9998462200164795,
      0.999932587146759,
      0.9999575614929199,
      0.9999521374702454,
      0.9999609589576721,
      0.9999229907989502,
      0.9999536275863647,
      0.9998493790626526,
      0.9998751878738403,
      0.9998340010643005,
      0.9998689293861389,
      0.9996700286865234,
      0.9989692568778992,
      0.9952302575111389,
      0.9899892807006836,
      0.9751818776130676,
      0.9627673625946045,
      0.9878221750259399,
      0.9988654255867004,
      0.9995572566986084,
      0.9999030828475952,
      0.9997860193252563,
      0.99845290184021,
      0.9927594661712646,
      0.96909499168396,
      0.9202684164047241,
      0.9024445414543152,
      0.8757527470588684,
      0.9168568253517151,
      0.9458309412002563,
      0.9825985431671143,
      0.9922184944152832,
      0.9987503290176392,
      0.998842179775238,
      0.9997862577438354,
      0.9999184608459473,
      0.9999511241912842,
      0.9997469186782837,
      0.999596357345581,
      0.9934877157211304,
      0.9748804569244385,
      0.9791756868362427,
      0.9711499810218811,
      0.994523286819458,
      0.9993549585342407,
      0.9996911883354187,
      0.9997594356536865,
      0.9994317293167114,
      0.9989729523658752,
      0.9940650463104248,
      0.9911114573478699,
      0.9766601324081421,
      0.9685268402099609,
      0.9675081968307495,
      0.9265086650848389,
      0.9423779249191284,
      0.9841878414154053,
      0.9974867701530457,
      0.9916412234306335,
      0.9980242848396301,
      0.9941985011100769,
      0.9998757839202881,
      0.9998927116394043,
      0.9998615980148315,
      0.9999510049819946,
      0.9999293088912964,
      0.9998717904090881,
      0.9999225735664368,
      0.9999054670333862,
      0.9999414086341858,
      0.9999198913574219,
      0.9998443722724915,
      0.9996354579925537,
      0.9977070689201355,
      0.988288402557373,
      0.967907726764679,
      0.9622474908828735,
      0.9452744126319885,
      0.8987939357757568,
      0.8722701668739319,
      0.9036791324615479,
      0.9396786689758301,
      0.9763163328170776,
      0.9831210970878601,
      0.9979981780052185,
      0.9991916418075562,
      0.9998952746391296,
      0.9999213218688965,
      0.9998733997344971,
      0.9998589158058167,
      0.9997667074203491,
      0.9995611310005188,
      0.99956214427948,
      0.9974448084831238,
      0.9847298860549927,
      0.9692232012748718,
      0.9421089887619019,
      0.9640192985534668,
      0.9159154295921326,
      0.9340792298316956,
      0.9583123922348022,
      0.9135733842849731,
      0.8638126254081726,
      0.8976097106933594,
      0.9159553647041321,
      0.8607451915740967,
      0.8370104432106018,
      0.8967797756195068,
      0.9013545513153076,
      0.8434497117996216,
      0.8541541695594788,
      0.9200540781021118,
      0.9020951986312866,
      0.8640341758728027,
      0.9145602583885193,
      0.9541925191879272,
      0.9252400398254395,
      0.9136662483215332,
      0.9584493041038513,
      0.97195965051651,
      0.9537363648414612,
      0.9665511250495911,
      0.989733874797821,
      0.9950144290924072,
      0.9997172355651855,
      0.9999100565910339,
      0.9999624490737915,
      0.9999527335166931,
      0.9998929500579834,
      0.999109148979187,
      0.9998242855072021,
      0.9997905492782593,
      0.9997460842132568,
      0.9998778104782104,
      0.9999342560768127,
      0.9999071359634399,
      0.9998736381530762,
      0.9999414086341858,
      0.9999526143074036,
      0.9998897314071655,
      0.9999029636383057,
      0.9999162554740906,
      0.9999243021011353,
      0.9998862147331238,
      0.9998600482940674,
      0.9994434714317322,
      0.9997069835662842,
      0.9998458027839661,
      0.9994983077049255,
      0.9989195466041565,
      0.9995817542076111,
      0.9997364282608032,
      0.9988285303115845,
      0.9987497925758362,
      0.9996720552444458,
      0.9994565844535828,
      0.9974405765533447,
      0.9990524649620056,
      0.9997046589851379,
      0.9987710118293762,
      0.9977244734764099,
      0.9997450113296509,
      0.9996939897537231,
      0.9986581206321716,
      0.9994930624961853,
      0.9998821020126343,
      0.9998329281806946,
      0.9997313022613525,
      0.9999363422393799,
      0.9999431371688843,
      0.9999456405639648,
      0.9999682903289795,
      0.9999507665634155,
      0.9999299049377441,
      0.9999564290046692,
      0.9999467730522156,
      0.9999043941497803,
      0.9998770356178284,
      0.9999673366546631,
      0.9999594688415527,
      0.9999409317970276,
      0.999925971031189,
      0.9998965263366699,
      0.9998936653137207,
      0.9999555945396423,
      0.9999604225158691,
      0.9999614357948303,
      0.9999487400054932,
      0.9999437928199768,
      0.9999499917030334,
      0.9999732971191406,
      0.9999697804450989,
      0.9999330043792725,
      0.9999630451202393,
      0.9999233484268188,
      0.9998809099197388,
      0.9998847842216492,
      0.9999502897262573,
      0.9998522400856018,
      0.9996638298034668,
      0.9998604655265808,
      0.9998635649681091,
      0.999174952507019,
      0.9989241361618042,
      0.9997506141662598,
      0.9997833967208862,
      0.9999276399612427,
      0.9999428987503052,
      0.9999727010726929,
      0.9999459385871887,
      0.9999517798423767,
      0.9999738335609436,
      0.9999608993530273,
      0.9999064207077026,
      0.9999664425849915,
      0.9999762773513794,
      0.9999472498893738,
      0.9999420642852783,
      0.999966561794281,
      0.9999244809150696
    ],
    [
      0.6169778108596802,
      0.6417972445487976,
      0.6657145619392395,
      0.7154650092124939,
      0.6786722540855408,
      0.6695916652679443,
      0.6989530920982361,
      0.7049694061279297,
      0.6665570735931396,
      0.6746470332145691,
      0.6894457936286926,
      0.6691792011260986,
      0.6033765077590942,
      0.6137261390686035,
      0.5826751589775085,
      0.6174947023391724,
      0.6270958781242371,
      0.6313642263412476,
      0.6796255111694336,
      0.6810076236724854,
      0.7139948606491089,
      0.7144994139671326,
      0.7279170751571655,
      0.7530648708343506,
      0.770484209060669,
      0.7701619267463684,
      0.776005208492279,
      0.7773827314376831,
      0.797400712966919,
      0.8069499135017395,
      0.7872527837753296,
      0.7871423959732056,
      0.7824596166610718,
      0.7692464590072632,
      0.7943289279937744,
      0.7841066122055054,
      0.7973039150238037,
      0.78937828540802,
      0.7852851152420044,
      0.7925310134887695,
      0.7968621253967285,
      0.7720642685890198,
      0.7630342245101929,
      0.7893545031547546,
      0.7768959403038025,
      0.7350422143936157,
      0.732632040977478,
      0.7677616477012634,
      0.7072008848190308,
      0.730270266532898,
      0.7183381915092468,
      0.7688466310501099,
      0.7781054973602295,
      0.7364615201950073,
      0.735693633556366,
      0.7730016708374023,
      0.727165699005127,
      0.6945486068725586,
      0.7185944318771362,
      0.6875629425048828,
      0.6475461721420288,
      0.6085458397865295,
      0.9998953342437744,
      0.9999686479568481,
      0.9999628663063049,
      0.9999388456344604,
      0.999952495098114,
      0.9997628927230835,
      0.9990696310997009,
      0.989629328250885,
      0.9606047868728638,
      0.9702997803688049,
      0.9368574619293213,
      0.9382787942886353,
      0.9290045499801636,
      0.9589476585388184,
      0.9575538635253906,
      0.9898138642311096,
      0.9957121014595032,
      0.9991385340690613,
      0.9996687769889832,
      0.9998617172241211,
      0.9998359680175781,
      0.9998542666435242,
      0.9997778534889221,
      0.999106764793396,
      0.9982792735099792,
      0.9943768978118896,
      0.9763606190681458,
      0.947460412979126,
      0.9152608513832092,
      0.9181975722312927,
      0.901267945766449,
      0.9254152774810791,
      0.9473693370819092,
      0.9749649167060852,
      0.9632658362388611,
      0.9835488796234131,
      0.9684293866157532,
      0.9821240901947021,
      0.9814104437828064,
      0.9980758428573608,
      0.9988358616828918,
      0.9996806383132935,
      0.9991914629936218,
      0.9994643926620483,
      0.998576819896698,
      0.9927799105644226,
      0.9985812902450562,
      0.9998494982719421,
      0.9999403953552246,
      0.9999423623085022,
      0.9995079040527344,
      0.9999288320541382,
      0.9999061822891235,
      0.999954879283905,
      0.9999430179595947,
      0.9998087882995605,
      0.9999114274978638,
      0.9999021291732788,
      0.9999409914016724,
      0.999663233757019,
      0.9995307922363281,
      0.9998802542686462,
      0.9999438524246216,
      0.9998801946640015,
      0.9998617172241211,
      0.9999372959136963,
      0.9999595284461975,
      0.9999524354934692,
      0.9999615550041199,
      0.9999228119850159,
      0.999954879283905,
      0.999855637550354,
      0.9998841285705566,
      0.9998463988304138,
      0.9998813271522522,
      0.9997152090072632,
      0.9991083145141602,
      0.9957969784736633,
      0.9912582039833069,
      0.9766817092895508,
      0.9646859169006348,
      0.988601803779602,
      0.9990074038505554,
      0.9995946288108826,
      0.9999105334281921,
      0.9998079538345337,
      0.9986118674278259,
      0.9932509660720825,
      0.9698519110679626,
      0.9239680767059326,
      0.907723069190979,
      0.8835880756378174,
      0.9212431907653809,
      0.9493139982223511,
      0.9835680723190308,
      0.9926045536994934,
      0.9988676905632019,
      0.9990007281303406,
      0.9998120665550232,
      0.9999278783798218,
      0.9999558329582214,
      0.9997864365577698,
      0.9996548295021057,
      0.9941676259040833,
      0.9769027829170227,
      0.9801657199859619,
      0.9726377129554749,
      0.9952602982521057,
      0.9994359612464905,
      0.9997400045394897,
      0.9997844696044922,
      0.9995015263557434,
      0.9990957379341125,
      0.9946575164794922,
      0.9920568466186523,
      0.9780865907669067,
      0.9705804586410522,
      0.9694000482559204,
      0.92939692735672,
      0.9451742768287659,
      0.9851170182228088,
      0.997689425945282,
      0.9924768805503845,
      0.9982123374938965,
      0.9948757886886597,
      0.9998787045478821,
      0.9998945593833923,
      0.9998540282249451,
      0.9999493956565857,
      0.9999319314956665,
      0.9998806118965149,
      0.9999257922172546,
      0.9999065399169922,
      0.9999422430992126,
      0.999923050403595,
      0.9998513460159302,
      0.9996725916862488,
      0.9979330897331238,
      0.9888940453529358,
      0.9691034555435181,
      0.9633049964904785,
      0.947118878364563,
      0.9013873338699341,
      0.8760100603103638,
      0.9070196151733398,
      0.9418644309043884,
      0.977170467376709,
      0.9838117361068726,
      0.998211681842804,
      0.9993077516555786,
      0.9999057054519653,
      0.999925434589386,
      0.9998774528503418,
      0.9998618960380554,
      0.9997770190238953,
      0.9995816349983215,
      0.9996004700660706,
      0.9977908134460449,
      0.985573410987854,
      0.9699923992156982,
      0.9440330266952515,
      0.9655133485794067,
      0.9182541966438293,
      0.93587327003479,
      0.9595955610275269,
      0.9163529872894287,
      0.8679535388946533,
      0.9006965160369873,
      0.9186501502990723,
      0.8658140897750854,
      0.842326819896698,
      0.9009842872619629,
      0.9049829244613647,
      0.8497929573059082,
      0.8599230647087097,
      0.9239361882209778,
      0.9071279764175415,
      0.8706994652748108,
      0.9171320796012878,
      0.9577909708023071,
      0.9303122758865356,
      0.9211822748184204,
      0.9616847038269043,
      0.9740363359451294,
      0.9575097560882568,
      0.9696235656738281,
      0.9906923770904541,
      0.9950912594795227,
      0.9997594356536865,
      0.999920129776001,
      0.9999646544456482,
      0.9999535083770752,
      0.9998936057090759,
      0.9991187453269958,
      0.9998274445533752,
      0.9997934103012085,
      0.9997504353523254,
      0.9998807907104492,
      0.9999359250068665,
      0.9999093413352966,
      0.9998781681060791,
      0.9999446272850037,
      0.999955952167511,
      0.9998950362205505,
      0.9999090433120728,
      0.9999268651008606,
      0.9999341368675232,
      0.9998956918716431,
      0.9998778104782104,
      0.9995145797729492,
      0.9997507333755493,
      0.999862790107727,
      0.9995642304420471,
      0.9990605711936951,
      0.9996344447135925,
      0.9997656941413879,
      0.9989714622497559,
      0.998893678188324,
      0.9997097253799438,
      0.999527633190155,
      0.997739851474762,
      0.9991466403007507,
      0.9997340440750122,
      0.9989639520645142,
      0.9980177283287048,
      0.999772846698761,
      0.9997194409370422,
      0.998784065246582,
      0.9995324015617371,
      0.9998884797096252,
      0.9998428821563721,
      0.9997576475143433,
      0.9999396204948425,
      0.9999451637268066,
      0.9999480843544006,
      0.9999698996543884,
      0.9999515414237976,
      0.9999299049377441,
      0.999957263469696,
      0.9999469518661499,
      0.9999042749404907,
      0.9998775720596313,
      0.999967634677887,
      0.99996018409729,
      0.999941885471344,
      0.9999271035194397,
      0.9998983144760132,
      0.9998944997787476,
      0.9999562501907349,
      0.9999618530273438,
      0.9999629259109497,
      0.9999499320983887,
      0.9999445676803589,
      0.9999504089355469,
      0.9999735951423645,
      0.9999698996543884,
      0.9999336004257202,
      0.9999638199806213,
      0.9999250769615173,
      0.999886155128479,
      0.9998896718025208,
      0.999952495098114,
      0.9998645186424255,
      0.9997068047523499,
      0.9998742341995239,
      0.9998789429664612,
      0.999312162399292,
      0.999101459980011,
      0.9997766613960266,
      0.9997990727424622,
      0.9999315142631531,
      0.9999438524246216,
      0.9999728798866272,
      0.999945878982544,
      0.9999518990516663,
      0.9999739527702332,
      0.9999609589576721,
      0.9999067187309265,
      0.9999666810035706,
      0.9999764561653137,
      0.9999474287033081,
      0.9999420046806335,
      0.9999668002128601,
      0.9999252557754517
    ],
    [
      0.6290251016616821,
      0.6510158777236938,
      0.674814760684967,
      0.7248955368995667,
      0.6884621977806091,
      0.679926872253418,
      0.7081778645515442,
      0.7147103548049927,
      0.677084743976593,
      0.6863079071044922,
      0.6997448801994324,
      0.6794775128364563,
      0.6164782047271729,
      0.6257612705230713,
      0.5942233800888062,
      0.6292478442192078,
      0.637816309928894,
      0.6422262787818909,
      0.6866050958633423,
      0.6881069540977478,
      0.7240056395530701,
      0.7232660055160522,
      0.7358397245407104,
      0.7629375457763672,
      0.7798492908477783,
      0.7786816358566284,
      0.7843252420425415,
      0.7859683036804199,
      0.8055232763290405,
      0.8138532638549805,
      0.794896125793457,
      0.7968287467956543,
      0.7918928861618042,
      0.7782169580459595,
      0.8012766242027283,
      0.7900795340538025,
      0.8026483654975891,
      0.7945617437362671,
      0.790684163570404,
      0.7964640259742737,
      0.7993650436401367,
      0.7746101021766663,
      0.7672759294509888,
      0.7920119166374207,
      0.7774730324745178,
      0.7377750873565674,
      0.7373666167259216,
      0.768744707107544,
      0.7033299207687378,
      0.7235112190246582,
      0.7201837301254272,
      0.7711065411567688,
      0.7786829471588135,
      0.7396172285079956,
      0.7419286966323853,
      0.7772626876831055,
      0.7311792373657227,
      0.7017025947570801,
      0.7283908724784851,
      0.6974920034408569,
      0.6554485559463501,
      0.6184831261634827,
      0.9998962879180908,
      0.9999690651893616,
      0.9999639987945557,
      0.9999426007270813,
      0.9999562501907349,
      0.9997889399528503,
      0.9991438388824463,
      0.9901069402694702,
      0.9619988799095154,
      0.9717222452163696,
      0.9418734312057495,
      0.9449410438537598,
      0.9322217702865601,
      0.9618774652481079,
      0.9604846239089966,
      0.9910976886749268,
      0.9963333606719971,
      0.9992460012435913,
      0.9996961355209351,
      0.9998683333396912,
      0.9998399019241333,
      0.9998622536659241,
      0.9997957348823547,
      0.9992119073867798,
      0.998464822769165,
      0.9951317310333252,
      0.9781537055969238,
      0.9498875141143799,
      0.9181510210037231,
      0.9212844371795654,
      0.9049880504608154,
      0.9282541275024414,
      0.9498059749603271,
      0.9762585163116455,
      0.9648623466491699,
      0.9842379093170166,
      0.9697651863098145,
      0.9830017685890198,
      0.9828148484230042,
      0.9983710646629333,
      0.9990204572677612,
      0.9997257590293884,
      0.9993413686752319,
      0.9995654225349426,
      0.998862087726593,
      0.9936700463294983,
      0.9988000392913818,
      0.99986732006073,
      0.9999465942382812,
      0.9999462962150574,
      0.9995144009590149,
      0.9999316334724426,
      0.9999129772186279,
      0.9999569654464722,
      0.9999434947967529,
      0.9998089075088501,
      0.999911904335022,
      0.9999018311500549,
      0.9999418258666992,
      0.9996641278266907,
      0.9995346069335938,
      0.9998824000358582,
      0.9999455213546753,
      0.9998832941055298,
      0.9998695254325867,
      0.9999399781227112,
      0.9999606013298035,
      0.9999527335166931,
      0.9999620914459229,
      0.9999227523803711,
      0.9999560117721558,
      0.9998611807823181,
      0.9998916387557983,
      0.9998572468757629,
      0.9998912811279297,
      0.9997458457946777,
      0.9992049932479858,
      0.996328592300415,
      0.9922354817390442,
      0.9784102439880371,
      0.9662771224975586,
      0.989194929599762,
      0.9990944266319275,
      0.99961918592453,
      0.9999164938926697,
      0.9998247623443604,
      0.9987373948097229,
      0.9938123822212219,
      0.9710962772369385,
      0.9268373847007751,
      0.9111002683639526,
      0.88850337266922,
      0.9244606494903564,
      0.951879620552063,
      0.9844348430633545,
      0.9929960370063782,
      0.9989501237869263,
      0.9991023540496826,
      0.9998296499252319,
      0.999934196472168,
      0.9999590516090393,
      0.9998089671134949,
      0.9996848702430725,
      0.9945310354232788,
      0.9781378507614136,
      0.9810076951980591,
      0.9739114046096802,
      0.9957357048988342,
      0.9994834065437317,
      0.9997769594192505,
      0.9998027086257935,
      0.9995590448379517,
      0.999215841293335,
      0.9954548478126526,
      0.9930228590965271,
      0.9795920848846436,
      0.9721940159797668,
      0.970981240272522,
      0.9306364059448242,
      0.9475492835044861,
      0.9860814213752747,
      0.9979338645935059,
      0.9934301376342773,
      0.9984191656112671,
      0.9955713152885437,
      0.9998806118965149,
      0.9998955130577087,
      0.9998569488525391,
      0.9999527931213379,
      0.999934196472168,
      0.9998894929885864,
      0.999929666519165,
      0.9999072551727295,
      0.9999424815177917,
      0.999925971031189,
      0.9998581409454346,
      0.9997077584266663,
      0.9981408715248108,
      0.9896550178527832,
      0.9707773327827454,
      0.9649749994277954,
      0.9490739107131958,
      0.9045705199241638,
      0.8800151944160461,
      0.9102497100830078,
      0.943895697593689,
      0.9779051542282104,
      0.9845617413520813,
      0.9984197020530701,
      0.9994069933891296,
      0.9999143481254578,
      0.9999287128448486,
      0.9998806715011597,
      0.9998635053634644,
      0.9997842907905579,
      0.999597430229187,
      0.9996302723884583,
      0.9980764985084534,
      0.986504077911377,
      0.9722790718078613,
      0.9464132189750671,
      0.9665662050247192,
      0.9205009937286377,
      0.9374841451644897,
      0.9608240127563477,
      0.9191128015518188,
      0.8719394207000732,
      0.903741717338562,
      0.9212715029716492,
      0.8704052567481995,
      0.8470441699028015,
      0.904258668422699,
      0.9077599048614502,
      0.8540527820587158,
      0.8637440204620361,
      0.9245672225952148,
      0.9108890891075134,
      0.8752330541610718,
      0.9199186563491821,
      0.9603000283241272,
      0.9338324069976807,
      0.9223276972770691,
      0.9639014005661011,
      0.9757660627365112,
      0.960167646408081,
      0.9717280864715576,
      0.9910405278205872,
      0.994674026966095,
      0.999774158000946,
      0.9999251365661621,
      0.9999660849571228,
      0.9999539852142334,
      0.9998941421508789,
      0.9991235733032227,
      0.9998295903205872,
      0.999795138835907,
      0.9997532367706299,
      0.9998827576637268,
      0.999937117099762,
      0.9999105930328369,
      0.9998812079429626,
      0.999946653842926,
      0.9999580383300781,
      0.9998984336853027,
      0.9999134540557861,
      0.9999340176582336,
      0.9999409317970276,
      0.9999021291732788,
      0.999890923500061,
      0.99958735704422,
      0.9997828006744385,
      0.9998757839202881,
      0.9996201395988464,
      0.999167263507843,
      0.9996778964996338,
      0.9997867345809937,
      0.9990674257278442,
      0.999004065990448,
      0.9997401833534241,
      0.9995841979980469,
      0.9979994893074036,
      0.9992340207099915,
      0.9997597932815552,
      0.9991170763969421,
      0.998298704624176,
      0.9997978806495667,
      0.999742329120636,
      0.9989117980003357,
      0.9995698928833008,
      0.9998944997787476,
      0.9998524785041809,
      0.9997820258140564,
      0.9999425411224365,
      0.9999465346336365,
      0.9999508857727051,
      0.999971330165863,
      0.9999520778656006,
      0.9999306201934814,
      0.9999579787254333,
      0.9999473690986633,
      0.9999040961265564,
      0.9998779892921448,
      0.9999679923057556,
      0.999960720539093,
      0.9999428987503052,
      0.9999276399612427,
      0.9998989701271057,
      0.9998943209648132,
      0.9999565482139587,
      0.9999628663063049,
      0.9999637603759766,
      0.9999509453773499,
      0.9999454021453857,
      0.9999511241912842,
      0.9999738931655884,
      0.9999703764915466,
      0.9999343752861023,
      0.9999644756317139,
      0.9999263882637024,
      0.9998903274536133,
      0.9998940229415894,
      0.9999544620513916,
      0.9998742938041687,
      0.9997391700744629,
      0.9998852610588074,
      0.9998893737792969,
      0.9994127750396729,
      0.9992537498474121,
      0.999802827835083,
      0.9998162984848022,
      0.9999352097511292,
      0.9999449253082275,
      0.9999733567237854,
      0.9999467730522156,
      0.9999529719352722,
      0.9999744892120361,
      0.9999613761901855,
      0.9999076128005981,
      0.9999670386314392,
      0.9999768137931824,
      0.9999476671218872,
      0.999942421913147,
      0.9999669790267944,
      0.9999256134033203
    ],
    [
      0.6527001857757568,
      0.6623846292495728,
      0.6873842477798462,
      0.7362657785415649,
      0.6999557018280029,
      0.6916796565055847,
      0.7204133868217468,
      0.7262004613876343,
      0.6902495622634888,
      0.7020537853240967,
      0.7134045362472534,
      0.6924289464950562,
      0.6343372464179993,
      0.6400159001350403,
      0.6080065965652466,
      0.643094003200531,
      0.6489254832267761,
      0.6538251638412476,
      0.6929630637168884,
      0.6961473822593689,
      0.7349836826324463,
      0.7333879470825195,
      0.7436103820800781,
      0.7733216285705566,
      0.7908414006233215,
      0.7872511148452759,
      0.7931591272354126,
      0.7953498363494873,
      0.8134007453918457,
      0.8206081390380859,
      0.8026508092880249,
      0.8065342307090759,
      0.7996829748153687,
      0.7857774496078491,
      0.8069204092025757,
      0.7958932518959045,
      0.8069560527801514,
      0.7993052005767822,
      0.7962873578071594,
      0.8005483746528625,
      0.8017483949661255,
      0.7786350250244141,
      0.7727044820785522,
      0.7961198687553406,
      0.7807618975639343,
      0.7426648736000061,
      0.7442765831947327,
      0.7722052335739136,
      0.7071508169174194,
      0.7286882400512695,
      0.7262807488441467,
      0.7756631374359131,
      0.7816700339317322,
      0.7433460354804993,
      0.7493579387664795,
      0.7822602987289429,
      0.7367514371871948,
      0.7068791389465332,
      0.7377415299415588,
      0.7063012719154358,
      0.661870002746582,
      0.6223629713058472,
      0.9998961091041565,
      0.9999701976776123,
      0.9999656677246094,
      0.9999462962150574,
      0.9999599456787109,
      0.9998140335083008,
      0.9992202520370483,
      0.9906638264656067,
      0.9634706974029541,
      0.9733631610870361,
      0.9436595439910889,
      0.9455029964447021,
      0.9372720122337341,
      0.9639906883239746,
      0.962714672088623,
      0.9921237826347351,
      0.9968324899673462,
      0.9993406534194946,
      0.9997220039367676,
      0.9998741149902344,
      0.9998436570167542,
      0.9998699426651001,
      0.9998127818107605,
      0.9993057250976562,
      0.9986293911933899,
      0.9957242012023926,
      0.9817003011703491,
      0.95163494348526,
      0.9206370115280151,
      0.9226895570755005,
      0.9080278873443604,
      0.9303914308547974,
      0.9518274068832397,
      0.97711181640625,
      0.9658405780792236,
      0.984498143196106,
      0.9703896641731262,
      0.9835386276245117,
      0.9840223789215088,
      0.998626172542572,
      0.9991954565048218,
      0.9997810125350952,
      0.999472975730896,
      0.9996476173400879,
      0.9990125298500061,
      0.9944730401039124,
      0.9989926218986511,
      0.9998823404312134,
      0.9999517202377319,
      0.99994957447052,
      0.9995193481445312,
      0.9999341368675232,
      0.9999189376831055,
      0.9999589323997498,
      0.9999442100524902,
      0.9998088479042053,
      0.9999123811721802,
      0.9999011754989624,
      0.9999428987503052,
      0.999666690826416,
      0.9995386600494385,
      0.9998842477798462,
      0.9999471306800842,
      0.999886691570282,
      0.9998775720596313,
      0.9999423027038574,
      0.9999614357948303,
      0.9999525547027588,
      0.999962329864502,
      0.9999222755432129,
      0.9999567270278931,
      0.9998652935028076,
      0.9998975396156311,
      0.9998663067817688,
      0.9999001026153564,
      0.9997744560241699,
      0.9993021488189697,
      0.9969489574432373,
      0.9932323098182678,
      0.9802699089050293,
      0.9678803086280823,
      0.9896882772445679,
      0.9991709589958191,
      0.9996433258056641,
      0.9999216198921204,
      0.9998385906219482,
      0.9988410472869873,
      0.9942671656608582,
      0.9719103574752808,
      0.928966760635376,
      0.913690447807312,
      0.8921483755111694,
      0.9272468686103821,
      0.9542171955108643,
      0.9851216673851013,
      0.9931970834732056,
      0.9990119338035583,
      0.9991573095321655,
      0.9998422861099243,
      0.9999392628669739,
      0.9999616742134094,
      0.9998292326927185,
      0.9997159838676453,
      0.9949047565460205,
      0.97922682762146,
      0.9816635251045227,
      0.9750073552131653,
      0.9961636066436768,
      0.9995418190956116,
      0.999804675579071,
      0.999818742275238,
      0.9996025562286377,
      0.9992954730987549,
      0.9958276152610779,
      0.9938149452209473,
      0.9807581305503845,
      0.9738447070121765,
      0.9725461006164551,
      0.9329952597618103,
      0.9498844146728516,
      0.9871492981910706,
      0.9981880187988281,
      0.9943243861198425,
      0.9986118078231812,
      0.9961557984352112,
      0.999883234500885,
      0.9998971819877625,
      0.999860942363739,
      0.9999533295631409,
      0.9999366998672485,
      0.9998993277549744,
      0.9999338984489441,
      0.9999078512191772,
      0.9999428987503052,
      0.9999293088912964,
      0.9998653531074524,
      0.9997431039810181,
      0.9983679056167603,
      0.9904224276542664,
      0.9724212884902954,
      0.9667614102363586,
      0.9511739611625671,
      0.9082304239273071,
      0.8847237825393677,
      0.9140356779098511,
      0.946175217628479,
      0.9787245988845825,
      0.9853119254112244,
      0.9985988140106201,
      0.9994954466819763,
      0.9999228119850159,
      0.9999322295188904,
      0.9998838901519775,
      0.9998648166656494,
      0.9997916221618652,
      0.9996143579483032,
      0.9996621608734131,
      0.9983328580856323,
      0.9874162077903748,
      0.9738420844078064,
      0.9490137100219727,
      0.9677289724349976,
      0.9248040914535522,
      0.9398385286331177,
      0.9622992873191833,
      0.9225494861602783,
      0.8772557377815247,
      0.9077291488647461,
      0.9239218235015869,
      0.8758648633956909,
      0.8530144691467285,
      0.9077639579772949,
      0.9101675748825073,
      0.8591669797897339,
      0.8687708973884583,
      0.9278283715248108,
      0.9135940074920654,
      0.8788056969642639,
      0.9231363534927368,
      0.9631980657577515,
      0.9372805953025818,
      0.9264728426933289,
      0.9660063982009888,
      0.9773709774017334,
      0.9626038074493408,
      0.9735110998153687,
      0.9915397763252258,
      0.9948525428771973,
      0.9997941851615906,
      0.9999301433563232,
      0.9999670386314392,
      0.9999544024467468,
      0.9998940229415894,
      0.9991267919540405,
      0.9998312592506409,
      0.9997959136962891,
      0.9997546076774597,
      0.9998840689659119,
      0.9999378323554993,
      0.9999113082885742,
      0.9998829960823059,
      0.9999481439590454,
      0.9999598264694214,
      0.9999011754989624,
      0.999916672706604,
      0.9999402165412903,
      0.9999462366104126,
      0.9999080896377563,
      0.9999021887779236,
      0.9996501207351685,
      0.9998107552528381,
      0.9998879432678223,
      0.9996726512908936,
      0.9992572069168091,
      0.9997175931930542,
      0.9998082518577576,
      0.9991745352745056,
      0.9991189241409302,
      0.9997701644897461,
      0.9996371269226074,
      0.9982265830039978,
      0.9993159770965576,
      0.999783456325531,
      0.9992547631263733,
      0.9985290169715881,
      0.9998202919960022,
      0.9997730851173401,
      0.9990717172622681,
      0.9996092319488525,
      0.999901294708252,
      0.9998630285263062,
      0.9998137950897217,
      0.9999458193778992,
      0.9999482035636902,
      0.9999531507492065,
      0.9999728202819824,
      0.9999526739120483,
      0.9999309182167053,
      0.9999586343765259,
      0.9999478459358215,
      0.9999043941497803,
      0.9998787045478821,
      0.9999680519104004,
      0.9999613165855408,
      0.9999436736106873,
      0.999927818775177,
      0.9999001622200012,
      0.9998952746391296,
      0.9999570846557617,
      0.9999640583992004,
      0.9999650120735168,
      0.9999518394470215,
      0.999946117401123,
      0.9999515414237976,
      0.9999741911888123,
      0.9999706745147705,
      0.99993497133255,
      0.9999650716781616,
      0.9999276399612427,
      0.999894917011261,
      0.9998986124992371,
      0.9999566674232483,
      0.9998845458030701,
      0.9997733235359192,
      0.9998989105224609,
      0.9999018311500549,
      0.9995160698890686,
      0.9994029402732849,
      0.9998266100883484,
      0.9998299479484558,
      0.9999382495880127,
      0.9999464154243469,
      0.9999737739562988,
      0.999947190284729,
      0.9999536275863647,
      0.9999748468399048,
      0.9999616146087646,
      0.9999082684516907,
      0.999967098236084,
      0.9999769926071167,
      0.9999480247497559,
      0.9999424815177917,
      0.9999673366546631,
      0.9999263286590576
    ],
    [
      0.6694353222846985,
      0.6726176738739014,
      0.6988576054573059,
      0.7474257349967957,
      0.7115458846092224,
      0.7037303447723389,
      0.7356525659561157,
      0.7389689683914185,
      0.7055692672729492,
      0.7225726842880249,
      0.7307966351509094,
      0.7099103331565857,
      0.6620301008224487,
      0.6635749340057373,
      0.6280354857444763,
      0.6563780307769775,
      0.6643036603927612,
      0.6728931665420532,
      0.7037686109542847,
      0.7142492532730103,
      0.7522315382957458,
      0.7478954792022705,
      0.754509449005127,
      0.785323441028595,
      0.8041471838951111,
      0.7962368726730347,
      0.8029444813728333,
      0.8067450523376465,
      0.8230514526367188,
      0.8298510313034058,
      0.811610996723175,
      0.8164377808570862,
      0.8075029253959656,
      0.7942588925361633,
      0.8129231929779053,
      0.8015819191932678,
      0.8112978339195251,
      0.8032206892967224,
      0.8024245500564575,
      0.8039154410362244,
      0.8032346963882446,
      0.7810725569725037,
      0.7774266004562378,
      0.798071026802063,
      0.7796341180801392,
      0.7474476099014282,
      0.7504417300224304,
      0.7741425037384033,
      0.7053676247596741,
      0.729010820388794,
      0.7297946214675903,
      0.779064953327179,
      0.7832306027412415,
      0.7454591989517212,
      0.7567115426063538,
      0.7866731882095337,
      0.7405851483345032,
      0.714092493057251,
      0.7443435192108154,
      0.7137481570243835,
      0.6664061546325684,
      0.6272417306900024,
      0.9998968243598938,
      0.9999707341194153,
      0.9999672174453735,
      0.9999500513076782,
      0.999963641166687,
      0.9998384118080139,
      0.99929279088974,
      0.9912557601928711,
      0.9652189612388611,
      0.9748774766921997,
      0.9462814331054688,
      0.9488041400909424,
      0.9401047229766846,
      0.9667543172836304,
      0.9651300311088562,
      0.9931090474128723,
      0.9972890019416809,
      0.9994284510612488,
      0.9997491240501404,
      0.999880313873291,
      0.9998461604118347,
      0.9998764991760254,
      0.9998269081115723,
      0.9993858337402344,
      0.9987955093383789,
      0.9963867664337158,
      0.9836143851280212,
      0.9547989368438721,
      0.9214392900466919,
      0.9263318181037903,
      0.9125089049339294,
      0.9327170848846436,
      0.9544668197631836,
      0.978039026260376,
      0.966955304145813,
      0.9847294092178345,
      0.9712508916854858,
      0.9841585755348206,
      0.9848411083221436,
      0.9987795948982239,
      0.9992925524711609,
      0.9998070597648621,
      0.9995560050010681,
      0.9997011423110962,
      0.9991309642791748,
      0.9948816299438477,
      0.9990642666816711,
      0.9998915195465088,
      0.9999551177024841,
      0.9999516010284424,
      0.9995217323303223,
      0.9999359846115112,
      0.999923825263977,
      0.9999602437019348,
      0.9999444484710693,
      0.999808132648468,
      0.999912440776825,
      0.9999006390571594,
      0.9999433159828186,
      0.9996670484542847,
      0.9995397329330444,
      0.9998855590820312,
      0.9999485611915588,
      0.999890148639679,
      0.9998847246170044,
      0.9999445080757141,
      0.999962329864502,
      0.9999526739120483,
      0.9999624490737915,
      0.9999217987060547,
      0.9999573826789856,
      0.9998684525489807,
      0.9999018907546997,
      0.999872624874115,
      0.9999063611030579,
      0.9997949004173279,
      0.9993720054626465,
      0.9974391460418701,
      0.9939144849777222,
      0.9816203117370605,
      0.9693052172660828,
      0.9901188611984253,
      0.9992355108261108,
      0.9996625185012817,
      0.9999255537986755,
      0.9998494386672974,
      0.9989572167396545,
      0.9947648048400879,
      0.9727873802185059,
      0.9309961795806885,
      0.9156309962272644,
      0.8964999914169312,
      0.9304559230804443,
      0.9567055106163025,
      0.9856382012367249,
      0.9935147166252136,
      0.999065101146698,
      0.9992183446884155,
      0.9998537302017212,
      0.999943733215332,
      0.9999638795852661,
      0.9998459815979004,
      0.999740481376648,
      0.9952284097671509,
      0.9801648855209351,
      0.9823296666145325,
      0.9761260747909546,
      0.9964942932128906,
      0.9995824098587036,
      0.999828577041626,
      0.9998329281806946,
      0.9996539950370789,
      0.9993734955787659,
      0.9961978793144226,
      0.9945552349090576,
      0.9807837009429932,
      0.9759453535079956,
      0.974724531173706,
      0.9363720417022705,
      0.9530283808708191,
      0.988490104675293,
      0.9983972311019897,
      0.9950370788574219,
      0.9988086819648743,
      0.9967394471168518,
      0.9998844861984253,
      0.9998981356620789,
      0.9998646974563599,
      0.999954342842102,
      0.999939501285553,
      0.9999078512191772,
      0.9999378323554993,
      0.9999085068702698,
      0.9999437928199768,
      0.9999330043792725,
      0.9998725652694702,
      0.9997745156288147,
      0.9986466765403748,
      0.9912667870521545,
      0.9740147590637207,
      0.9681040048599243,
      0.9531437158584595,
      0.9120739102363586,
      0.8902333378791809,
      0.9184126257896423,
      0.9493873119354248,
      0.9795769453048706,
      0.9865328073501587,
      0.9987619519233704,
      0.9995747804641724,
      0.9999312162399292,
      0.9999359250068665,
      0.9998884201049805,
      0.9998666644096375,
      0.9997995495796204,
      0.9996352791786194,
      0.9996963143348694,
      0.9985779523849487,
      0.9881013035774231,
      0.9751118421554565,
      0.9515622854232788,
      0.9694309234619141,
      0.9302666187286377,
      0.9431822299957275,
      0.9644397497177124,
      0.926924467086792,
      0.88438481092453,
      0.9131064414978027,
      0.9282952547073364,
      0.8832644820213318,
      0.8612249493598938,
      0.9125642776489258,
      0.9154272079467773,
      0.8668641448020935,
      0.8755761384963989,
      0.9329992532730103,
      0.9192140102386475,
      0.8848696947097778,
      0.9273107051849365,
      0.966537594795227,
      0.9408320188522339,
      0.9289582371711731,
      0.9683494567871094,
      0.9789618253707886,
      0.9649417996406555,
      0.9753150939941406,
      0.9920029640197754,
      0.9950509071350098,
      0.9998120069503784,
      0.9999345541000366,
      0.9999681711196899,
      0.999954879283905,
      0.9998952150344849,
      0.9991269707679749,
      0.9998318552970886,
      0.9997960329055786,
      0.9997553825378418,
      0.9998852610588074,
      0.999938428401947,
      0.9999117851257324,
      0.9998852014541626,
      0.9999497532844543,
      0.999961256980896,
      0.9999035596847534,
      0.9999203681945801,
      0.999945878982544,
      0.9999517798423767,
      0.9999142289161682,
      0.9999141693115234,
      0.9997130036354065,
      0.9998404383659363,
      0.9999015927314758,
      0.9997307658195496,
      0.9993731379508972,
      0.9997616410255432,
      0.999833881855011,
      0.9993283152580261,
      0.9992485642433167,
      0.9998030662536621,
      0.9996983408927917,
      0.9985303282737732,
      0.9994082450866699,
      0.9998095035552979,
      0.9994063973426819,
      0.9987816214561462,
      0.9998427629470825,
      0.9997901916503906,
      0.9992339611053467,
      0.9996509552001953,
      0.9999082684516907,
      0.9998748898506165,
      0.9998399615287781,
      0.9999493360519409,
      0.9999498724937439,
      0.9999555349349976,
      0.9999743103981018,
      0.9999534487724304,
      0.9999313354492188,
      0.9999593496322632,
      0.9999482035636902,
      0.9999045133590698,
      0.9998790621757507,
      0.9999682903289795,
      0.999961793422699,
      0.9999444484710693,
      0.9999284744262695,
      0.9999011754989624,
      0.9998961091041565,
      0.999957799911499,
      0.9999654293060303,
      0.9999663233757019,
      0.9999527931213379,
      0.9999467730522156,
      0.9999520778656006,
      0.9999744892120361,
      0.9999707937240601,
      0.9999355673789978,
      0.9999658465385437,
      0.9999297857284546,
      0.9999000430107117,
      0.9999032616615295,
      0.9999585747718811,
      0.999894380569458,
      0.9998036623001099,
      0.9999093413352966,
      0.9999118447303772,
      0.9995987415313721,
      0.9995169639587402,
      0.9998455047607422,
      0.999841570854187,
      0.9999407529830933,
      0.9999474287033081,
      0.9999741911888123,
      0.9999474883079529,
      0.9999538660049438,
      0.9999751448631287,
      0.9999616742134094,
      0.999908447265625,
      0.9999672770500183,
      0.9999770522117615,
      0.9999480247497559,
      0.999942421913147,
      0.9999673366546631,
      0.9999266862869263
    ],
    [
      0.6848044991493225,
      0.6827150583267212,
      0.7109283208847046,
      0.7587222456932068,
      0.7236590385437012,
      0.7174520492553711,
      0.7501710653305054,
      0.7522680163383484,
      0.7217203378677368,
      0.742622971534729,
      0.7472379207611084,
      0.7279834151268005,
      0.6896138191223145,
      0.6888076663017273,
      0.6488998532295227,
      0.6754825711250305,
      0.680665135383606,
      0.6873753666877747,
      0.7161562442779541,
      0.7319425344467163,
      0.768520712852478,
      0.7604893445968628,
      0.76552414894104,
      0.797287106513977,
      0.8177950382232666,
      0.8049032688140869,
      0.8119640350341797,
      0.8188049793243408,
      0.8317046761512756,
      0.8375812768936157,
      0.8204697370529175,
      0.8252712488174438,
      0.8154080510139465,
      0.8024053573608398,
      0.8194547891616821,
      0.8080192804336548,
      0.8182733654975891,
      0.8091429471969604,
      0.8092957139015198,
      0.8106679320335388,
      0.8103172183036804,
      0.7889665961265564,
      0.7846279740333557,
      0.8053832650184631,
      0.7918258309364319,
      0.7579386234283447,
      0.7604731321334839,
      0.7880463600158691,
      0.7231837511062622,
      0.7451847791671753,
      0.7450790405273438,
      0.7928376197814941,
      0.797355055809021,
      0.7574299573898315,
      0.7695702314376831,
      0.7980682253837585,
      0.7535102367401123,
      0.7251689434051514,
      0.754666268825531,
      0.726050853729248,
      0.6758204698562622,
      0.6320571899414062,
      0.9998973608016968,
      0.9999712109565735,
      0.9999684691429138,
      0.99995356798172,
      0.9999668002128601,
      0.9998579621315002,
      0.9993942379951477,
      0.9919599890708923,
      0.9675776958465576,
      0.9772980213165283,
      0.9491641521453857,
      0.9538918733596802,
      0.944566011428833,
      0.9703487157821655,
      0.9682419896125793,
      0.9941442012786865,
      0.9977412223815918,
      0.9995148777961731,
      0.9997752904891968,
      0.9998860359191895,
      0.999849796295166,
      0.9998841881752014,
      0.9998423457145691,
      0.9994661808013916,
      0.9989981651306152,
      0.996886134147644,
      0.9851946830749512,
      0.9582504034042358,
      0.9257663488388062,
      0.9307706952095032,
      0.9171784520149231,
      0.934746503829956,
      0.9573171138763428,
      0.9791043996810913,
      0.968161404132843,
      0.9848482012748718,
      0.9720654487609863,
      0.9848683476448059,
      0.985612690448761,
      0.9989212155342102,
      0.9993656873703003,
      0.9998257160186768,
      0.9996155500411987,
      0.9997482299804688,
      0.9992699027061462,
      0.9955375790596008,
      0.9992098808288574,
      0.9999037981033325,
      0.9999590516090393,
      0.9999542236328125,
      0.9995285272598267,
      0.999938428401947,
      0.9999293088912964,
      0.9999619722366333,
      0.999944806098938,
      0.9998077154159546,
      0.9999127984046936,
      0.9999003410339355,
      0.999944269657135,
      0.9996690154075623,
      0.9995414018630981,
      0.9998871088027954,
      0.9999502897262573,
      0.9998984336853027,
      0.9998922944068909,
      0.9999470114707947,
      0.9999634027481079,
      0.9999526739120483,
      0.9999627470970154,
      0.9999217391014099,
      0.9999582171440125,
      0.9998719096183777,
      0.9999063014984131,
      0.999878466129303,
      0.999911367893219,
      0.9998123049736023,
      0.9994286894798279,
      0.9977846145629883,
      0.9945327043533325,
      0.9828372001647949,
      0.9707323908805847,
      0.9907028675079346,
      0.9993023872375488,
      0.9996824264526367,
      0.9999298453330994,
      0.9998604655265808,
      0.9990677833557129,
      0.995200514793396,
      0.973394513130188,
      0.9332305788993835,
      0.919151782989502,
      0.9017115235328674,
      0.934702455997467,
      0.9593715667724609,
      0.9863872528076172,
      0.9938279986381531,
      0.9991151094436646,
      0.999273955821991,
      0.9998645782470703,
      0.9999478459358215,
      0.9999665021896362,
      0.9998631477355957,
      0.9997681379318237,
      0.9955923557281494,
      0.9812566041946411,
      0.9831054210662842,
      0.9770944714546204,
      0.9967904686927795,
      0.9996086955070496,
      0.9998452663421631,
      0.9998467564582825,
      0.9996952414512634,
      0.999458909034729,
      0.9967761039733887,
      0.9954833388328552,
      0.9828945398330688,
      0.9783157706260681,
      0.9770185351371765,
      0.9401944279670715,
      0.9561371207237244,
      0.9895817637443542,
      0.9985339045524597,
      0.9957234859466553,
      0.9990635514259338,
      0.997403621673584,
      0.9998869895935059,
      0.9998999834060669,
      0.9998687505722046,
      0.9999557733535767,
      0.9999428391456604,
      0.9999160766601562,
      0.999941885471344,
      0.9999098181724548,
      0.9999446868896484,
      0.9999372959136963,
      0.9998812675476074,
      0.9998094439506531,
      0.9989381432533264,
      0.9922024011611938,
      0.9761399030685425,
      0.9698026180267334,
      0.95567387342453,
      0.9169014096260071,
      0.8962891101837158,
      0.9227023124694824,
      0.9525710344314575,
      0.9805560111999512,
      0.9873679280281067,
      0.9988764524459839,
      0.9996398091316223,
      0.9999385476112366,
      0.9999406933784485,
      0.9998922348022461,
      0.9998685121536255,
      0.9998070001602173,
      0.9996538162231445,
      0.9997270703315735,
      0.9987970590591431,
      0.9888235330581665,
      0.9763126373291016,
      0.9540959000587463,
      0.9710164666175842,
      0.9316931962966919,
      0.9466789364814758,
      0.9639093279838562,
      0.9310029745101929,
      0.8908054232597351,
      0.9177757501602173,
      0.9326342344284058,
      0.8904401063919067,
      0.869493842124939,
      0.9172589778900146,
      0.9214755296707153,
      0.8744938969612122,
      0.8818109035491943,
      0.9381087422370911,
      0.9251273274421692,
      0.8936816453933716,
      0.9315122365951538,
      0.9697341918945312,
      0.9443106651306152,
      0.9336049556732178,
      0.9706476330757141,
      0.9805566668510437,
      0.9670315384864807,
      0.9770288467407227,
      0.9925472140312195,
      0.9954149723052979,
      0.9998307824134827,
      0.999939501285553,
      0.9999694228172302,
      0.9999555945396423,
      0.9998959302902222,
      0.9991311430931091,
      0.999833345413208,
      0.9997967481613159,
      0.999756932258606,
      0.9998870491981506,
      0.9999392628669739,
      0.9999129176139832,
      0.9998877644538879,
      0.9999516010284424,
      0.9999619722366333,
      0.999899685382843,
      0.9999241828918457,
      0.9999511241912842,
      0.9999562501907349,
      0.9999197721481323,
      0.9999241232872009,
      0.9997629523277283,
      0.9998640418052673,
      0.9999127984046936,
      0.9997749924659729,
      0.9994685053825378,
      0.9997972249984741,
      0.9998546242713928,
      0.9994620084762573,
      0.9993622303009033,
      0.99983149766922,
      0.9997467994689941,
      0.9987644553184509,
      0.9995108842849731,
      0.9998323321342468,
      0.9995203614234924,
      0.9989773035049438,
      0.9998612403869629,
      0.9998092651367188,
      0.9993598461151123,
      0.9996969103813171,
      0.9999144077301025,
      0.9998847246170044,
      0.9998588562011719,
      0.9999526143074036,
      0.9999518394470215,
      0.9999583959579468,
      0.9999758005142212,
      0.9999544024467468,
      0.9999322891235352,
      0.9999600052833557,
      0.999949038028717,
      0.9999053478240967,
      0.999880313873291,
      0.999968409538269,
      0.999962329864502,
      0.9999452233314514,
      0.9999290108680725,
      0.9999014735221863,
      0.9998969435691833,
      0.999958872795105,
      0.9999671578407288,
      0.9999678134918213,
      0.9999540448188782,
      0.999947726726532,
      0.9999526739120483,
      0.9999746680259705,
      0.9999712705612183,
      0.9999362826347351,
      0.9999666213989258,
      0.9999313354492188,
      0.9999040365219116,
      0.9999067187309265,
      0.9999602437019348,
      0.9999017715454102,
      0.9998215436935425,
      0.9999164342880249,
      0.999919056892395,
      0.9996507167816162,
      0.9995811581611633,
      0.9998592734336853,
      0.9998506307601929,
      0.9999427199363708,
      0.9999482035636902,
      0.9999743700027466,
      0.999947726726532,
      0.9999540448188782,
      0.999975323677063,
      0.9999619126319885,
      0.9999088048934937,
      0.9999672770500183,
      0.999977171421051,
      0.9999480247497559,
      0.9999426007270813,
      0.9999674558639526,
      0.9999274015426636
    ],
    [
      0.6963218450546265,
      0.6920912265777588,
      0.7222728729248047,
      0.7679795026779175,
      0.7349116206169128,
      0.7282134890556335,
      0.7618565559387207,
      0.7637830972671509,
      0.737480640411377,
      0.7604255676269531,
      0.7617688179016113,
      0.7434549331665039,
      0.7143861055374146,
      0.7105444073677063,
      0.6666983366012573,
      0.689478874206543,
      0.6933556795120239,
      0.6990769505500793,
      0.7286028861999512,
      0.7477020025253296,
      0.7825138568878174,
      0.7705627083778381,
      0.7767682075500488,
      0.8075568675994873,
      0.8286007642745972,
      0.8113263249397278,
      0.8191890120506287,
      0.8276394009590149,
      0.8395455479621887,
      0.8429429531097412,
      0.8274875283241272,
      0.831928014755249,
      0.8209637403488159,
      0.8088687658309937,
      0.8251606822013855,
      0.8136526346206665,
      0.825671911239624,
      0.8152825832366943,
      0.8158081769943237,
      0.8185559511184692,
      0.8201545476913452,
      0.7987109422683716,
      0.7937395572662354,
      0.8157455325126648,
      0.8088513016700745,
      0.7743389010429382,
      0.7739085555076599,
      0.8106110692024231,
      0.7509704828262329,
      0.7831612825393677,
      0.7681887149810791,
      0.811650276184082,
      0.8174539804458618,
      0.7765935659408569,
      0.7854993939399719,
      0.8129734396934509,
      0.7697187066078186,
      0.7396858334541321,
      0.7671964168548584,
      0.7416329383850098,
      0.6888300180435181,
      0.6428114175796509,
      0.9998982548713684,
      0.9999715089797974,
      0.9999694228172302,
      0.9999566674232483,
      0.9999696612358093,
      0.9998744130134583,
      0.9994754791259766,
      0.9924594759941101,
      0.9693536162376404,
      0.9789351224899292,
      0.9533368349075317,
      0.9585966467857361,
      0.946129560470581,
      0.9738020896911621,
      0.9673194885253906,
      0.9950464963912964,
      0.9980389475822449,
      0.9995712637901306,
      0.9997952580451965,
      0.9998914003372192,
      0.9998530745506287,
      0.9998899102210999,
      0.9998534321784973,
      0.9995243549346924,
      0.9991481900215149,
      0.9973036646842957,
      0.9846022129058838,
      0.9608956575393677,
      0.9292730093002319,
      0.9343429803848267,
      0.9206340312957764,
      0.9379037618637085,
      0.959335207939148,
      0.9798997044563293,
      0.9692967534065247,
      0.9851402044296265,
      0.9726726412773132,
      0.9851372241973877,
      0.985945463180542,
      0.9990312457084656,
      0.9994174838066101,
      0.9998379349708557,
      0.9996564388275146,
      0.9997742176055908,
      0.9993494153022766,
      0.9960006475448608,
      0.9992949366569519,
      0.9999112486839294,
      0.9999614357948303,
      0.9999560117721558,
      0.9995309114456177,
      0.9999400973320007,
      0.9999333024024963,
      0.999963641166687,
      0.999945342540741,
      0.9998055100440979,
      0.9999114871025085,
      0.9998987317085266,
      0.999944269657135,
      0.9996687173843384,
      0.9995383620262146,
      0.9998873472213745,
      0.9999514818191528,
      0.999901533126831,
      0.9998998045921326,
      0.9999496936798096,
      0.999964714050293,
      0.9999530911445618,
      0.9999630451202393,
      0.9999216794967651,
      0.9999592900276184,
      0.9998763799667358,
      0.9999107122421265,
      0.9998838305473328,
      0.9999154210090637,
      0.9998246431350708,
      0.9994679093360901,
      0.9979873299598694,
      0.9948927760124207,
      0.9834039807319641,
      0.971799910068512,
      0.9910658001899719,
      0.9993509650230408,
      0.9996978044509888,
      0.9999335408210754,
      0.9998696446418762,
      0.9991515874862671,
      0.9953875541687012,
      0.9740170240402222,
      0.9360300302505493,
      0.9229270219802856,
      0.9078751802444458,
      0.9386295080184937,
      0.9615183472633362,
      0.9870641231536865,
      0.9940366744995117,
      0.99915611743927,
      0.9993109107017517,
      0.9998748898506165,
      0.9999520778656006,
      0.9999688267707825,
      0.9998787045478821,
      0.9997924566268921,
      0.9959025382995605,
      0.982347309589386,
      0.9837383031845093,
      0.9780077934265137,
      0.997139036655426,
      0.9996700882911682,
      0.9998646378517151,
      0.9998588562011719,
      0.9997240304946899,
      0.999512791633606,
      0.9970458745956421,
      0.9959477186203003,
      0.983766496181488,
      0.9796872735023499,
      0.9788219928741455,
      0.9435826539993286,
      0.9585441946983337,
      0.9903789758682251,
      0.9986810088157654,
      0.9962661862373352,
      0.9992341995239258,
      0.9978295564651489,
      0.9998881220817566,
      0.9999009966850281,
      0.9998717308044434,
      0.9999541640281677,
      0.9999443888664246,
      0.9999215602874756,
      0.999944806098938,
      0.999910295009613,
      0.9999450445175171,
      0.9999396800994873,
      0.9998870491981506,
      0.9998272657394409,
      0.9991203546524048,
      0.9927966594696045,
      0.9769866466522217,
      0.9706859588623047,
      0.957764208316803,
      0.921467125415802,
      0.9022345542907715,
      0.926488995552063,
      0.9550052881240845,
      0.9815263152122498,
      0.9885488152503967,
      0.999146044254303,
      0.9997044801712036,
      0.9999451041221619,
      0.999943196773529,
      0.999894380569458,
      0.9998694658279419,
      0.9998127222061157,
      0.9996667504310608,
      0.999749481678009,
      0.998968780040741,
      0.9896851778030396,
      0.9777777194976807,
      0.9564003348350525,
      0.9724528789520264,
      0.9348323941230774,
      0.9496824741363525,
      0.9684417843818665,
      0.9343661665916443,
      0.8959826231002808,
      0.9208426475524902,
      0.9347645044326782,
      0.8962771892547607,
      0.8766361474990845,
      0.9213657379150391,
      0.9258426427841187,
      0.8811401128768921,
      0.8877179026603699,
      0.9447869062423706,
      0.9315160512924194,
      0.8996807336807251,
      0.9352965950965881,
      0.9725528359413147,
      0.9485567808151245,
      0.9397099018096924,
      0.9729592204093933,
      0.9822032451629639,
      0.9689210057258606,
      0.9785189628601074,
      0.9932363629341125,
      0.9958579540252686,
      0.9998500347137451,
      0.9999446272850037,
      0.9999707341194153,
      0.9999560117721558,
      0.9998964071273804,
      0.9991301894187927,
      0.9998335838317871,
      0.9997960925102234,
      0.9997530579566956,
      0.9998871684074402,
      0.9999399185180664,
      0.9999133944511414,
      0.9998891949653625,
      0.9999529719352722,
      0.9999635219573975,
      0.9999028444290161,
      0.9999270439147949,
      0.9999555945396423,
      0.9999604821205139,
      0.9999244809150696,
      0.9999324083328247,
      0.9998027682304382,
      0.9998825192451477,
      0.9999222159385681,
      0.999811053276062,
      0.9995666742324829,
      0.9998248815536499,
      0.9998718500137329,
      0.9995623230934143,
      0.9994435906410217,
      0.9998457431793213,
      0.9997814297676086,
      0.9989218711853027,
      0.9995778799057007,
      0.9998474717140198,
      0.9995948076248169,
      0.9990830421447754,
      0.9998731017112732,
      0.999824583530426,
      0.9994467496871948,
      0.999731719493866,
      0.9999186396598816,
      0.9998913407325745,
      0.999873697757721,
      0.9999549388885498,
      0.9999530911445618,
      0.9999577403068542,
      0.9999767541885376,
      0.9999550580978394,
      0.9999328851699829,
      0.9999605417251587,
      0.99994957447052,
      0.9999057650566101,
      0.9998812079429626,
      0.9999686479568481,
      0.9999629855155945,
      0.9999461770057678,
      0.9999295473098755,
      0.9999027252197266,
      0.9998978972434998,
      0.9999594688415527,
      0.9999681115150452,
      0.9999687075614929,
      0.9999549984931946,
      0.9999485611915588,
      0.9999533891677856,
      0.9999750256538391,
      0.9999714493751526,
      0.9999371767044067,
      0.9999671578407288,
      0.9999328255653381,
      0.9999071955680847,
      0.9999098181724548,
      0.9999616742134094,
      0.9999076128005981,
      0.9998354911804199,
      0.9999215602874756,
      0.9999251365661621,
      0.9996987581253052,
      0.9996306896209717,
      0.9998696446418762,
      0.9998579621315002,
      0.9999447464942932,
      0.999949038028717,
      0.9999746680259705,
      0.9999479055404663,
      0.9999544024467468,
      0.9999756217002869,
      0.9999621510505676,
      0.9999091625213623,
      0.9999673962593079,
      0.9999774694442749,
      0.9999482035636902,
      0.9999427795410156,
      0.9999678134918213,
      0.9999282956123352
    ],
    [
      0.7079651355743408,
      0.7020271420478821,
      0.7333990335464478,
      0.7762675285339355,
      0.7449089884757996,
      0.7379154562950134,
      0.7717502117156982,
      0.772655189037323,
      0.7497736811637878,
      0.7740720510482788,
      0.7732540965080261,
      0.7543749213218689,
      0.7324895858764648,
      0.7248378992080688,
      0.6802444458007812,
      0.6981232166290283,
      0.7028719782829285,
      0.7065867185592651,
      0.7378826141357422,
      0.7606062889099121,
      0.7928454875946045,
      0.777895987033844,
      0.7843600511550903,
      0.8146646618843079,
      0.8362014293670654,
      0.8165313005447388,
      0.8244696855545044,
      0.834384024143219,
      0.8459590077400208,
      0.8478122353553772,
      0.833038866519928,
      0.837576150894165,
      0.8255939483642578,
      0.814238965511322,
      0.8299852013587952,
      0.8184564113616943,
      0.8321167230606079,
      0.8213211894035339,
      0.8213456273078918,
      0.8247308135032654,
      0.827679455280304,
      0.8057734370231628,
      0.7997114062309265,
      0.8236645460128784,
      0.8189652562141418,
      0.7828489542007446,
      0.7826597690582275,
      0.8213809728622437,
      0.7669848203659058,
      0.8023021817207336,
      0.7831197381019592,
      0.8237553834915161,
      0.8299522399902344,
      0.7893513441085815,
      0.7970833778381348,
      0.8227758407592773,
      0.7826967239379883,
      0.7533240914344788,
      0.7783252000808716,
      0.7560026049613953,
      0.7031341195106506,
      0.6580122709274292,
      0.9998992681503296,
      0.999971866607666,
      0.9999704360961914,
      0.9999582767486572,
      0.9999709725379944,
      0.9998834133148193,
      0.9995238184928894,
      0.9928311705589294,
      0.970845103263855,
      0.9803965091705322,
      0.9566912651062012,
      0.9626575708389282,
      0.9492756128311157,
      0.9762082099914551,
      0.9727653861045837,
      0.9956466555595398,
      0.9983097314834595,
      0.9996269941329956,
      0.9998141527175903,
      0.9998961091041565,
      0.9998555183410645,
      0.9998956918716431,
      0.9998654127120972,
      0.9995852112770081,
      0.9992894530296326,
      0.9977493286132812,
      0.9857400059700012,
      0.963167667388916,
      0.9325664639472961,
      0.9378138184547424,
      0.9241901636123657,
      0.9412442445755005,
      0.9613495469093323,
      0.9809101819992065,
      0.9706277251243591,
      0.9856001138687134,
      0.9737682938575745,
      0.9856255650520325,
      0.9865008592605591,
      0.9991424083709717,
      0.9994714856147766,
      0.9998422265052795,
      0.9996915459632874,
      0.9997988939285278,
      0.9994162917137146,
      0.9963082671165466,
      0.9993590116500854,
      0.9999173879623413,
      0.9999634027481079,
      0.999957263469696,
      0.9995355606079102,
      0.9999416470527649,
      0.9999368190765381,
      0.9999648928642273,
      0.9999457597732544,
      0.9998064041137695,
      0.9999176263809204,
      0.9998987317085266,
      0.9999449849128723,
      0.9996706247329712,
      0.9995429515838623,
      0.9998892545700073,
      0.9999523758888245,
      0.9999000430107117,
      0.9999057054519653,
      0.9999514222145081,
      0.9999656081199646,
      0.9999535083770752,
      0.9999631643295288,
      0.9999212622642517,
      0.9999595284461975,
      0.9998782873153687,
      0.9999136924743652,
      0.9998878240585327,
      0.9999188184738159,
      0.9998354911804199,
      0.9995011687278748,
      0.9981445670127869,
      0.9952344298362732,
      0.9835604429244995,
      0.972542941570282,
      0.9911714792251587,
      0.9993914365768433,
      0.9997093677520752,
      0.999936044216156,
      0.9998764395713806,
      0.9992247223854065,
      0.9954191446304321,
      0.9749495387077332,
      0.9392566680908203,
      0.9265497922897339,
      0.9125855565071106,
      0.9421494603157043,
      0.9634171724319458,
      0.9877846240997314,
      0.9942724108695984,
      0.9991790056228638,
      0.999325156211853,
      0.9998819231987,
      0.9999552369117737,
      0.9999704957008362,
      0.9998898506164551,
      0.999809980392456,
      0.9961636066436768,
      0.9831797480583191,
      0.9840681552886963,
      0.9787830114364624,
      0.9974029660224915,
      0.9997081756591797,
      0.9998795390129089,
      0.9998694062232971,
      0.9997506141662598,
      0.9995611310005188,
      0.9972741603851318,
      0.9963293075561523,
      0.9849346280097961,
      0.9811973571777344,
      0.9805507659912109,
      0.9468057751655579,
      0.9604679346084595,
      0.9896498322486877,
      0.998493492603302,
      0.9967002272605896,
      0.9993763566017151,
      0.9981935620307922,
      0.9998887181282043,
      0.9999011158943176,
      0.9998732805252075,
      0.999954342842102,
      0.9999451637268066,
      0.9999255537986755,
      0.9999467730522156,
      0.9999095797538757,
      0.9999447464942932,
      0.999940812587738,
      0.999890148639679,
      0.9998440146446228,
      0.999267041683197,
      0.9934070110321045,
      0.9767389297485352,
      0.9739505052566528,
      0.9596070051193237,
      0.9249427318572998,
      0.906463086605072,
      0.9293749332427979,
      0.9555495977401733,
      0.9822711944580078,
      0.9887588620185852,
      0.9989187717437744,
      0.9997276067733765,
      0.9999487400054932,
      0.999945342540741,
      0.9998968839645386,
      0.9998706579208374,
      0.9998180866241455,
      0.9996780753135681,
      0.9997662305831909,
      0.9990751147270203,
      0.990070641040802,
      0.9785444140434265,
      0.9579756259918213,
      0.9735863208770752,
      0.9376175403594971,
      0.9523885250091553,
      0.9700950384140015,
      0.9376740455627441,
      0.9012883901596069,
      0.9240554571151733,
      0.9384913444519043,
      0.9017415642738342,
      0.8831772804260254,
      0.9252532720565796,
      0.9298911094665527,
      0.8872333765029907,
      0.894271969795227,
      0.9481307864189148,
      0.9339518547058105,
      0.9049297571182251,
      0.9384985566139221,
      0.9747287631034851,
      0.9523741006851196,
      0.9432889223098755,
      0.9748311042785645,
      0.9836239218711853,
      0.9705439805984497,
      0.9797465205192566,
      0.993796169757843,
      0.9962105751037598,
      0.9998633861541748,
      0.9999483823776245,
      0.9999715685844421,
      0.999956488609314,
      0.9998972415924072,
      0.99913489818573,
      0.9998350739479065,
      0.9997971653938293,
      0.9997548460960388,
      0.9998887777328491,
      0.9999408721923828,
      0.9999150633811951,
      0.9998918771743774,
      0.9999546408653259,
      0.9999659657478333,
      0.9999057650566101,
      0.9999295473098755,
      0.9999592304229736,
      0.9999638795852661,
      0.9999284744262695,
      0.9999387860298157,
      0.9998332858085632,
      0.999897301197052,
      0.9999297857284546,
      0.9998403787612915,
      0.9996567368507385,
      0.9998502135276794,
      0.9998862147331238,
      0.999643087387085,
      0.9995412230491638,
      0.9998651742935181,
      0.9998094439506531,
      0.999098002910614,
      0.9996343851089478,
      0.9998599886894226,
      0.999649703502655,
      0.9991759657859802,
      0.999882161617279,
      0.9998341798782349,
      0.9995192885398865,
      0.9997572898864746,
      0.9999222755432129,
      0.9998976588249207,
      0.9998840093612671,
      0.9999568462371826,
      0.999954342842102,
      0.9999610781669617,
      0.9999776482582092,
      0.9999560713768005,
      0.9999335408210754,
      0.999961256980896,
      0.9999500513076782,
      0.9999063611030579,
      0.9998820424079895,
      0.9999688863754272,
      0.9999635219573975,
      0.9999470710754395,
      0.999930202960968,
      0.9999039173126221,
      0.9998980164527893,
      0.9999596476554871,
      0.9999688863754272,
      0.999969482421875,
      0.9999558329582214,
      0.9999495148658752,
      0.9999539852142334,
      0.999975323677063,
      0.9999715685844421,
      0.9999376535415649,
      0.9999677538871765,
      0.9999338984489441,
      0.9999104142189026,
      0.999912679195404,
      0.9999629855155945,
      0.999912440776825,
      0.9998494982719421,
      0.9999273419380188,
      0.999930202960968,
      0.9997342824935913,
      0.9996792078018188,
      0.9998803734779358,
      0.9998648762702942,
      0.9999465346336365,
      0.9999499917030334,
      0.9999750256538391,
      0.9999484419822693,
      0.9999547004699707,
      0.9999759197235107,
      0.999962329864502,
      0.9999097585678101,
      0.9999675750732422,
      0.9999775886535645,
      0.9999483823776245,
      0.9999427199363708,
      0.9999677538871765,
      0.9999285936355591
    ],
    [
      0.7148390412330627,
      0.7082734704017639,
      0.7408491373062134,
      0.7817542552947998,
      0.7515515089035034,
      0.7446876764297485,
      0.7789062857627869,
      0.7785582542419434,
      0.7572618126869202,
      0.7843678593635559,
      0.7824895977973938,
      0.7628335952758789,
      0.7441750764846802,
      0.7360695600509644,
      0.6916037797927856,
      0.7061930894851685,
      0.7179363965988159,
      0.7242864370346069,
      0.7500820159912109,
      0.7721863985061646,
      0.804456889629364,
      0.7888345718383789,
      0.7927123308181763,
      0.821201741695404,
      0.8433384895324707,
      0.821765661239624,
      0.828998327255249,
      0.839824914932251,
      0.8510898351669312,
      0.8516523838043213,
      0.8372464179992676,
      0.8418517112731934,
      0.8292443752288818,
      0.8183953762054443,
      0.8336443305015564,
      0.8225876092910767,
      0.8360156416893005,
      0.8256515860557556,
      0.8250170350074768,
      0.8283109664916992,
      0.8315035104751587,
      0.8097621202468872,
      0.8035718202590942,
      0.8278148174285889,
      0.8232992887496948,
      0.7865188717842102,
      0.7872810363769531,
      0.8263428211212158,
      0.7744099497795105,
      0.8090826869010925,
      0.7916536927223206,
      0.8319437503814697,
      0.8370022773742676,
      0.7967362999916077,
      0.8063031435012817,
      0.8297516107559204,
      0.7916671633720398,
      0.7643040418624878,
      0.7881182432174683,
      0.7686161994934082,
      0.716180145740509,
      0.6688219308853149,
      0.9999019503593445,
      0.9999710917472839,
      0.9999707937240601,
      0.9999598264694214,
      0.9999722838401794,
      0.9998928904533386,
      0.999573290348053,
      0.9933609366416931,
      0.9725993871688843,
      0.9820459485054016,
      0.959753692150116,
      0.9656839370727539,
      0.9530828595161438,
      0.9791135191917419,
      0.9752643704414368,
      0.9963858127593994,
      0.9986453652381897,
      0.9996803402900696,
      0.9998331665992737,
      0.9999009370803833,
      0.9998586177825928,
      0.9999016523361206,
      0.9998774528503418,
      0.9996454119682312,
      0.9994226694107056,
      0.9982221126556396,
      0.9874019026756287,
      0.9661328792572021,
      0.9362999200820923,
      0.942011296749115,
      0.9282428026199341,
      0.9449636936187744,
      0.9635524749755859,
      0.982042133808136,
      0.9721136689186096,
      0.9864182472229004,
      0.9751827716827393,
      0.9863494634628296,
      0.9871665239334106,
      0.9992358088493347,
      0.999517023563385,
      0.9998513460159302,
      0.999711811542511,
      0.9998088479042053,
      0.9994447231292725,
      0.9963660836219788,
      0.9993848204612732,
      0.9999200105667114,
      0.9999645352363586,
      0.9999580383300781,
      0.9995367527008057,
      0.999942421913147,
      0.9999387860298157,
      0.9999656081199646,
      0.9999458193778992,
      0.9998061656951904,
      0.9999179840087891,
      0.9998980760574341,
      0.9999449253082275,
      0.9996702671051025,
      0.9995406866073608,
      0.999889612197876,
      0.999953031539917,
      0.9999018907546997,
      0.9999094605445862,
      0.9999527931213379,
      0.9999660849571228,
      0.9999533295631409,
      0.9999632239341736,
      0.999920666217804,
      0.9999597668647766,
      0.9998799562454224,
      0.9999162554740906,
      0.9998913407325745,
      0.9999213814735413,
      0.9998427033424377,
      0.9995207190513611,
      0.998238205909729,
      0.9954083561897278,
      0.983555018901825,
      0.9730902314186096,
      0.9913613796234131,
      0.9994282126426697,
      0.9997277855873108,
      0.9999387264251709,
      0.9998835921287537,
      0.999298095703125,
      0.9955801963806152,
      0.9759919047355652,
      0.9420428276062012,
      0.9296557903289795,
      0.9155426025390625,
      0.9451624155044556,
      0.965053915977478,
      0.9884285926818848,
      0.9946537017822266,
      0.9992136359214783,
      0.9993434548377991,
      0.99988853931427,
      0.9999576807022095,
      0.9999716281890869,
      0.9998980164527893,
      0.9998216032981873,
      0.9963080883026123,
      0.983642578125,
      0.9843454360961914,
      0.9795846939086914,
      0.997596263885498,
      0.999739408493042,
      0.9998924732208252,
      0.9998786449432373,
      0.9997734427452087,
      0.999605119228363,
      0.9974884390830994,
      0.9966747760772705,
      0.9860870838165283,
      0.9827355146408081,
      0.9825654029846191,
      0.9505119323730469,
      0.9630816578865051,
      0.9911284446716309,
      0.9987106919288635,
      0.9971984624862671,
      0.9994921088218689,
      0.9984809160232544,
      0.9998896718025208,
      0.9999019503593445,
      0.9998754858970642,
      0.9999549984931946,
      0.9999465346336365,
      0.999930202960968,
      0.9999491572380066,
      0.9999092817306519,
      0.999944806098938,
      0.9999423623085022,
      0.9998939633369446,
      0.9998607039451599,
      0.9993947744369507,
      0.9940848350524902,
      0.978252649307251,
      0.9730687737464905,
      0.961557149887085,
      0.9284508228302002,
      0.9105570316314697,
      0.9325050115585327,
      0.9580532908439636,
      0.983376145362854,
      0.9894323348999023,
      0.9990159273147583,
      0.9997569918632507,
      0.9999518394470215,
      0.9999468922615051,
      0.9998983144760132,
      0.9998714923858643,
      0.9998224377632141,
      0.9996861219406128,
      0.9997798800468445,
      0.9991797804832458,
      0.9906886219978333,
      0.9794837236404419,
      0.9598026871681213,
      0.9748061895370483,
      0.9402276277542114,
      0.9548161029815674,
      0.9717416763305664,
      0.9411069750785828,
      0.9057267308235168,
      0.9274941682815552,
      0.9418710470199585,
      0.9066731929779053,
      0.8886334300041199,
      0.9286264777183533,
      0.9338270425796509,
      0.8927757143974304,
      0.8990573883056641,
      0.9510164856910706,
      0.937605082988739,
      0.9095510244369507,
      0.9410377740859985,
      0.9765003323554993,
      0.9550555348396301,
      0.9445302486419678,
      0.9762572646141052,
      0.9847711324691772,
      0.9719386100769043,
      0.9806655645370483,
      0.9941244721412659,
      0.9964015483856201,
      0.9998716711997986,
      0.9999505877494812,
      0.9999721050262451,
      0.999956488609314,
      0.9998971819877625,
      0.9991387724876404,
      0.9998362064361572,
      0.9997981786727905,
      0.9997560977935791,
      0.9998898506164551,
      0.9999414086341858,
      0.9999156594276428,
      0.9998934864997864,
      0.9999558329582214,
      0.9999670386314392,
      0.999907910823822,
      0.9999323487281799,
      0.9999626874923706,
      0.9999668598175049,
      0.9999319911003113,
      0.9999445676803589,
      0.9998578429222107,
      0.9999097585678101,
      0.9999364614486694,
      0.9998636841773987,
      0.9997212290763855,
      0.9998707175254822,
      0.9998990893363953,
      0.999708890914917,
      0.9996322393417358,
      0.9998815059661865,
      0.9998342394828796,
      0.999275267124176,
      0.999692976474762,
      0.9998729228973389,
      0.9997034668922424,
      0.9992945194244385,
      0.9998928308486938,
      0.9998468160629272,
      0.9995879530906677,
      0.9997846484184265,
      0.9999264478683472,
      0.9999043345451355,
      0.9998924136161804,
      0.9999588131904602,
      0.9999554753303528,
      0.9999623894691467,
      0.9999784827232361,
      0.9999567270278931,
      0.9999339580535889,
      0.9999618530273438,
      0.9999505877494812,
      0.9999067187309265,
      0.9998827576637268,
      0.9999691247940063,
      0.9999639391899109,
      0.9999477863311768,
      0.9999307990074158,
      0.9999048113822937,
      0.9998980164527893,
      0.9999597072601318,
      0.999969482421875,
      0.9999697804450989,
      0.9999563097953796,
      0.9999503493309021,
      0.9999545812606812,
      0.9999756813049316,
      0.999971866607666,
      0.9999382495880127,
      0.9999681711196899,
      0.9999349117279053,
      0.9999129176139832,
      0.9999153017997742,
      0.9999638795852661,
      0.9999171495437622,
      0.9998626708984375,
      0.9999325275421143,
      0.9999352693557739,
      0.9997692108154297,
      0.9997234344482422,
      0.999890148639679,
      0.9998719692230225,
      0.9999484419822693,
      0.9999505281448364,
      0.9999752640724182,
      0.9999485611915588,
      0.9999549388885498,
      0.9999761581420898,
      0.9999625086784363,
      0.9999101161956787,
      0.9999677538871765,
      0.9999777674674988,
      0.9999484419822693,
      0.9999427199363708,
      0.9999679327011108,
      0.9999287724494934
    ],
    [
      0.7195814847946167,
      0.7135307192802429,
      0.7488654851913452,
      0.7857164740562439,
      0.7563396692276001,
      0.7520279288291931,
      0.7856064438819885,
      0.7831031680107117,
      0.7644234299659729,
      0.794130265712738,
      0.7917228937149048,
      0.7710716724395752,
      0.7583394646644592,
      0.7547430396080017,
      0.7071839570999146,
      0.7209653854370117,
      0.736562967300415,
      0.7418148517608643,
      0.760833203792572,
      0.7817230224609375,
      0.8162198066711426,
      0.7972198724746704,
      0.798401951789856,
      0.8266157507896423,
      0.8491090536117554,
      0.8253467679023743,
      0.8323553800582886,
      0.8434463143348694,
      0.8548110127449036,
      0.8542901277542114,
      0.8399022221565247,
      0.8449793457984924,
      0.8316725492477417,
      0.8222200870513916,
      0.8369364738464355,
      0.8268219232559204,
      0.8400525450706482,
      0.829235851764679,
      0.8279464840888977,
      0.8312842845916748,
      0.8348569869995117,
      0.8134841322898865,
      0.8064281344413757,
      0.8310685157775879,
      0.8266878128051758,
      0.7878744602203369,
      0.7906721830368042,
      0.8305773735046387,
      0.7816100120544434,
      0.8172993063926697,
      0.7989749312400818,
      0.8390457034111023,
      0.8417863845825195,
      0.8023258447647095,
      0.813658595085144,
      0.8349319696426392,
      0.7978726029396057,
      0.773287296295166,
      0.7947711944580078,
      0.7763776779174805,
      0.7264559268951416,
      0.6767889857292175,
      0.9999017119407654,
      0.9999712109565735,
      0.9999708533287048,
      0.999961256980896,
      0.999973714351654,
      0.9999019503593445,
      0.9996206164360046,
      0.9939736127853394,
      0.9746589660644531,
      0.9840424656867981,
      0.9613211154937744,
      0.9692941308021545,
      0.9579471349716187,
      0.9821970462799072,
      0.9783222079277039,
      0.9970149397850037,
      0.9988972544670105,
      0.9997188448905945,
      0.9998467564582825,
      0.999904215335846,
      0.9998601078987122,
      0.9999057054519653,
      0.9998864531517029,
      0.9996916651725769,
      0.9995259642601013,
      0.99860680103302,
      0.9890161752700806,
      0.9701706171035767,
      0.940290629863739,
      0.9457499980926514,
      0.9317014217376709,
      0.9479320049285889,
      0.9653102159500122,
      0.9828305840492249,
      0.973297655582428,
      0.9870580434799194,
      0.9763521552085876,
      0.9869713187217712,
      0.9878177642822266,
      0.9993076324462891,
      0.9995589852333069,
      0.9998622536659241,
      0.9997389316558838,
      0.9998252391815186,
      0.9994807243347168,
      0.9965671896934509,
      0.9994235634803772,
      0.9999237656593323,
      0.9999660849571228,
      0.999959409236908,
      0.9995415806770325,
      0.9999437928199768,
      0.9999411702156067,
      0.9999666213989258,
      0.9999461770057678,
      0.9998074173927307,
      0.999918520450592,
      0.9998981952667236,
      0.9999457001686096,
      0.9996720552444458,
      0.9995442032814026,
      0.9998909831047058,
      0.9999539852142334,
      0.9999037981033325,
      0.9999135732650757,
      0.9999545812606812,
      0.9999671578407288,
      0.9999537467956543,
      0.9999635815620422,
      0.9999208450317383,
      0.9999603629112244,
      0.9998815655708313,
      0.9999187588691711,
      0.9998948574066162,
      0.9999241828918457,
      0.9998512268066406,
      0.9995492696762085,
      0.9983828663825989,
      0.9956923723220825,
      0.9839766621589661,
      0.9737189412117004,
      0.9915602803230286,
      0.9994608759880066,
      0.9997439980506897,
      0.9999409914016724,
      0.999889612197876,
      0.9993596076965332,
      0.9958349466323853,
      0.9768036603927612,
      0.9442907571792603,
      0.9320544600486755,
      0.9186766147613525,
      0.9474542140960693,
      0.9657485485076904,
      0.9889121055603027,
      0.9949402809143066,
      0.9992522597312927,
      0.9993731379508972,
      0.9998941421508789,
      0.9999595880508423,
      0.9999728798866272,
      0.999904990196228,
      0.9998321533203125,
      0.9964213967323303,
      0.9839922189712524,
      0.9846233129501343,
      0.9801687002182007,
      0.9977397918701172,
      0.9997629523277283,
      0.9999020099639893,
      0.9998858571052551,
      0.9997833371162415,
      0.9996399879455566,
      0.9976646304130554,
      0.9969484210014343,
      0.987152099609375,
      0.9841957092285156,
      0.9844202399253845,
      0.9543729424476624,
      0.965631365776062,
      0.9915640354156494,
      0.9988688826560974,
      0.997637152671814,
      0.9995922446250916,
      0.9987435936927795,
      0.9998902082443237,
      0.999902606010437,
      0.9998776912689209,
      0.9999553561210632,
      0.9999477863311768,
      0.9999339580535889,
      0.9999514222145081,
      0.9999092221260071,
      0.9999445676803589,
      0.9999445676803589,
      0.9998975992202759,
      0.9998772740364075,
      0.9995045065879822,
      0.994789183139801,
      0.9817911982536316,
      0.9748231768608093,
      0.9643507599830627,
      0.9329009056091309,
      0.9153953194618225,
      0.9363431334495544,
      0.9610636234283447,
      0.984870970249176,
      0.9897528886795044,
      0.9991374015808105,
      0.9997883439064026,
      0.9999554753303528,
      0.9999486207962036,
      0.9998999238014221,
      0.9998722672462463,
      0.9998270869255066,
      0.9996975660324097,
      0.9997969269752502,
      0.9993069767951965,
      0.9914904832839966,
      0.9808305501937866,
      0.9624184966087341,
      0.9764899015426636,
      0.9435988068580627,
      0.958026647567749,
      0.9740043878555298,
      0.9455391764640808,
      0.9108452796936035,
      0.932173490524292,
      0.9458403587341309,
      0.9120650291442871,
      0.8941550254821777,
      0.9326241612434387,
      0.9383283257484436,
      0.8974137306213379,
      0.9034855365753174,
      0.9538798332214355,
      0.941693902015686,
      0.9138690233230591,
      0.9440438747406006,
      0.9782239198684692,
      0.9575693011283875,
      0.9472519159317017,
      0.9776760339736938,
      0.9856307506561279,
      0.9731791019439697,
      0.9813766479492188,
      0.9943447113037109,
      0.9965334534645081,
      0.9998789429664612,
      0.9999527931213379,
      0.9999728202819824,
      0.9999569654464722,
      0.999897837638855,
      0.9991417527198792,
      0.9998372197151184,
      0.999798595905304,
      0.9997566342353821,
      0.9998906254768372,
      0.9999417662620544,
      0.9999160766601562,
      0.9998943209648132,
      0.9999563694000244,
      0.9999675154685974,
      0.9999095797538757,
      0.9999340176582336,
      0.999965488910675,
      0.9999690651893616,
      0.9999349117279053,
      0.9999488592147827,
      0.9998757839202881,
      0.9999188780784607,
      0.9999415278434753,
      0.9998804926872253,
      0.9997673034667969,
      0.999885618686676,
      0.9999085664749146,
      0.9997557401657104,
      0.9996978044509888,
      0.9998937249183655,
      0.9998533725738525,
      0.9994074106216431,
      0.9997382760047913,
      0.9998839497566223,
      0.9997531175613403,
      0.999405562877655,
      0.9999029040336609,
      0.999858558177948,
      0.9996470212936401,
      0.9998084902763367,
      0.9999300837516785,
      0.9999099373817444,
      0.999902069568634,
      0.9999604821205139,
      0.9999563694000244,
      0.9999628663063049,
      0.9999794363975525,
      0.9999577403068542,
      0.9999344944953918,
      0.9999624490737915,
      0.9999510645866394,
      0.9999068975448608,
      0.9998837113380432,
      0.9999693036079407,
      0.9999642372131348,
      0.9999483227729797,
      0.9999311566352844,
      0.999905526638031,
      0.9998980760574341,
      0.9999598860740662,
      0.9999698996543884,
      0.9999702572822571,
      0.9999566674232483,
      0.999950647354126,
      0.999954879283905,
      0.9999757409095764,
      0.999971866607666,
      0.999938428401947,
      0.999968409538269,
      0.9999359846115112,
      0.9999160766601562,
      0.9999181032180786,
      0.9999650716781616,
      0.9999226927757263,
      0.999877393245697,
      0.9999388456344604,
      0.9999409914016724,
      0.9998069405555725,
      0.9997719526290894,
      0.9999015927314758,
      0.9998859763145447,
      0.9999507069587708,
      0.9999510645866394,
      0.9999752640724182,
      0.9999482035636902,
      0.9999544620513916,
      0.9999760985374451,
      0.999962568283081,
      0.9999101758003235,
      0.9999677538871765,
      0.9999777674674988,
      0.9999485015869141,
      0.9999426603317261,
      0.9999679327011108,
      0.9999290108680725
    ],
    [
      0.7238554954528809,
      0.7186007499694824,
      0.7564994096755981,
      0.7885494828224182,
      0.760421633720398,
      0.7579673528671265,
      0.7918843030929565,
      0.7865924835205078,
      0.7701321840286255,
      0.8025171160697937,
      0.8003698587417603,
      0.7782663702964783,
      0.7709214091300964,
      0.7705994844436646,
      0.7249710559844971,
      0.7364778518676758,
      0.7509450316429138,
      0.7530881762504578,
      0.7688426971435547,
      0.7899492979049683,
      0.8257132768630981,
      0.8048033714294434,
      0.8041220903396606,
      0.8317994475364685,
      0.8543796539306641,
      0.8289422988891602,
      0.8355709314346313,
      0.8466410636901855,
      0.8582788109779358,
      0.8566910028457642,
      0.8418745398521423,
      0.8478538990020752,
      0.8337122201919556,
      0.8258926868438721,
      0.8399935960769653,
      0.8302115201950073,
      0.8428815603256226,
      0.832220196723938,
      0.8301383256912231,
      0.8339836597442627,
      0.8379833698272705,
      0.8164175152778625,
      0.8082541227340698,
      0.8336359858512878,
      0.8287690877914429,
      0.7879091501235962,
      0.7926499843597412,
      0.8335899710655212,
      0.7861925363540649,
      0.8228409290313721,
      0.8043956756591797,
      0.8447144031524658,
      0.8457304835319519,
      0.8067790865898132,
      0.8187602162361145,
      0.83910071849823,
      0.8021285533905029,
      0.7803734540939331,
      0.799561619758606,
      0.7831982374191284,
      0.7341474294662476,
      0.682736873626709,
      0.9999023079872131,
      0.999971330165863,
      0.999971330165863,
      0.9999624490737915,
      0.9999746680259705,
      0.9999091029167175,
      0.9996562004089355,
      0.9945048093795776,
      0.9764448404312134,
      0.9856477975845337,
      0.9646944403648376,
      0.9725926518440247,
      0.9624029397964478,
      0.9850149154663086,
      0.9811034798622131,
      0.9975922703742981,
      0.9990833401679993,
      0.9997491240501404,
      0.9998579621315002,
      0.9999068975448608,
      0.9998615980148315,
      0.9999096393585205,
      0.9998942017555237,
      0.9997261762619019,
      0.9995985627174377,
      0.9988706111907959,
      0.9902279376983643,
      0.9706390500068665,
      0.9432966113090515,
      0.9477647542953491,
      0.9347643852233887,
      0.9502116441726685,
      0.9666529893875122,
      0.981961727142334,
      0.9742298126220703,
      0.9875826835632324,
      0.9772382378578186,
      0.9874541759490967,
      0.9884256720542908,
      0.9993695020675659,
      0.9995987415313721,
      0.9998723268508911,
      0.9997639060020447,
      0.9998401403427124,
      0.9995301961898804,
      0.9967167973518372,
      0.9994472861289978,
      0.9999264478683472,
      0.999967098236084,
      0.9999600648880005,
      0.9995407462120056,
      0.9999441504478455,
      0.9999424815177917,
      0.9999670386314392,
      0.999945878982544,
      0.9998074769973755,
      0.9999188184738159,
      0.9998980164527893,
      0.9999456405639648,
      0.9996713399887085,
      0.9995441436767578,
      0.9998918175697327,
      0.9999547004699707,
      0.9999054074287415,
      0.9999160766601562,
      0.9999552369117737,
      0.9999672174453735,
      0.9999533891677856,
      0.9999635219573975,
      0.9999207854270935,
      0.9999610781669617,
      0.9998835325241089,
      0.9999208450317383,
      0.9998980164527893,
      0.9999269247055054,
      0.9998594522476196,
      0.9995773434638977,
      0.9985551834106445,
      0.9959534406661987,
      0.9844837188720703,
      0.9743642807006836,
      0.9918063282966614,
      0.9994875192642212,
      0.9997560977935791,
      0.9999430179595947,
      0.9998947978019714,
      0.9994123578071594,
      0.9961187839508057,
      0.9775259494781494,
      0.9461237192153931,
      0.9337038993835449,
      0.9198678135871887,
      0.9491183757781982,
      0.9672636985778809,
      0.9892579317092896,
      0.9951899647712708,
      0.9993011951446533,
      0.9994065165519714,
      0.9998988509178162,
      0.9999610781669617,
      0.999973714351654,
      0.9999098777770996,
      0.9998394250869751,
      0.9965203404426575,
      0.9842640161514282,
      0.9849979281425476,
      0.9806835055351257,
      0.9978612065315247,
      0.9997794032096863,
      0.9999082088470459,
      0.9998906254768372,
      0.9998034238815308,
      0.9996646046638489,
      0.9978424310684204,
      0.9971540570259094,
      0.9879803657531738,
      0.985313892364502,
      0.9858494400978088,
      0.9575763940811157,
      0.9680941104888916,
      0.9936322569847107,
      0.9990138411521912,
      0.9979689121246338,
      0.9996582269668579,
      0.9989284873008728,
      0.9998907446861267,
      0.9999037384986877,
      0.9998800754547119,
      0.9999558925628662,
      0.9999490976333618,
      0.9999369978904724,
      0.9999529123306274,
      0.9999089241027832,
      0.9999445676803589,
      0.9999462366104126,
      0.9999000430107117,
      0.9998869299888611,
      0.9995788335800171,
      0.9953188300132751,
      0.983919620513916,
      0.9765113592147827,
      0.966606616973877,
      0.9369316101074219,
      0.919752836227417,
      0.9406229257583618,
      0.9651657938957214,
      0.9862232208251953,
      0.9904209971427917,
      0.9990218877792358,
      0.9998076558113098,
      0.9999585151672363,
      0.9999491572380066,
      0.9999017119407654,
      0.9998727440834045,
      0.9998304843902588,
      0.9997051358222961,
      0.9998082518577576,
      0.9993807077407837,
      0.9920812845230103,
      0.9820767641067505,
      0.9648491144180298,
      0.9780902862548828,
      0.9465665817260742,
      0.9604179263114929,
      0.9759731888771057,
      0.9495787024497986,
      0.9157108664512634,
      0.935631513595581,
      0.9495002031326294,
      0.9171432256698608,
      0.8992922306060791,
      0.936334490776062,
      0.9426125288009644,
      0.9030958414077759,
      0.9083595275878906,
      0.9566988945007324,
      0.945203423500061,
      0.9177783131599426,
      0.9474081993103027,
      0.979831874370575,
      0.9596574902534485,
      0.9495714902877808,
      0.9788907766342163,
      0.9864039421081543,
      0.974091112613678,
      0.9819828271865845,
      0.9945428371429443,
      0.9966512322425842,
      0.999884307384491,
      0.9999544024467468,
      0.9999731779098511,
      0.9999570846557617,
      0.9998978972434998,
      0.9991464018821716,
      0.9998375177383423,
      0.9997986555099487,
      0.9997586607933044,
      0.9998918771743774,
      0.999942421913147,
      0.999916672706604,
      0.9998956322669983,
      0.9999572038650513,
      0.9999681711196899,
      0.9999110102653503,
      0.9999354481697083,
      0.9999670386314392,
      0.9999706745147705,
      0.9999366402626038,
      0.9999516010284424,
      0.9998867511749268,
      0.9999240040779114,
      0.9999445676803589,
      0.9998917579650879,
      0.9997983574867249,
      0.9998956322669983,
      0.9999158382415771,
      0.9997898936271667,
      0.999743640422821,
      0.999902606010437,
      0.999869704246521,
      0.9995137453079224,
      0.9997768998146057,
      0.9998942613601685,
      0.9997900128364563,
      0.9995192289352417,
      0.9999123811721802,
      0.9998723268508911,
      0.9996978044509888,
      0.9998297691345215,
      0.9999340772628784,
      0.9999157786369324,
      0.999911904335022,
      0.9999621510505676,
      0.9999570250511169,
      0.9999642968177795,
      0.9999801516532898,
      0.9999581575393677,
      0.9999347925186157,
      0.9999629855155945,
      0.9999514222145081,
      0.9999073147773743,
      0.9998844265937805,
      0.9999695420265198,
      0.9999645352363586,
      0.999949038028717,
      0.9999316334724426,
      0.9999082684516907,
      0.9998992085456848,
      0.99996018409729,
      0.9999704957008362,
      0.9999704957008362,
      0.9999570250511169,
      0.9999510645866394,
      0.9999551177024841,
      0.9999759793281555,
      0.9999720454216003,
      0.9999386072158813,
      0.9999685287475586,
      0.9999365210533142,
      0.9999179244041443,
      0.9999200701713562,
      0.9999657869338989,
      0.9999263286590576,
      0.9998876452445984,
      0.99994295835495,
      0.999945342540741,
      0.9998334646224976,
      0.9998059272766113,
      0.9999098181724548,
      0.9998921751976013,
      0.9999523758888245,
      0.9999517202377319,
      0.9999755620956421,
      0.9999483823776245,
      0.999954879283905,
      0.9999763369560242,
      0.9999627470970154,
      0.9999106526374817,
      0.9999678730964661,
      0.9999780058860779,
      0.9999486804008484,
      0.9999428391456604,
      0.9999678730964661,
      0.9999293684959412
    ],
    [
      0.7287226915359497,
      0.723014771938324,
      0.7634680271148682,
      0.7914490103721619,
      0.7652432322502136,
      0.7636037468910217,
      0.797662615776062,
      0.7909919619560242,
      0.776023268699646,
      0.8113954663276672,
      0.8082366585731506,
      0.7852632999420166,
      0.7821594476699829,
      0.7833670377731323,
      0.739806056022644,
      0.7507528066635132,
      0.7656671404838562,
      0.7683561444282532,
      0.7776395678520203,
      0.79662024974823,
      0.8344630599021912,
      0.812985897064209,
      0.8107266426086426,
      0.8377771377563477,
      0.8607624173164368,
      0.8338356614112854,
      0.8396647572517395,
      0.8505732417106628,
      0.8622570037841797,
      0.8594340682029724,
      0.8447204232215881,
      0.8519163131713867,
      0.8373645544052124,
      0.8305491209030151,
      0.843580961227417,
      0.8342735767364502,
      0.8473870158195496,
      0.8362202048301697,
      0.8332231044769287,
      0.8371940851211548,
      0.8416519165039062,
      0.820005476474762,
      0.8113023042678833,
      0.8369171023368835,
      0.8317422866821289,
      0.7913556098937988,
      0.7955957651138306,
      0.8372095823287964,
      0.7914738655090332,
      0.8278550505638123,
      0.8116288185119629,
      0.8503484725952148,
      0.8498237133026123,
      0.8117408156394958,
      0.8247672319412231,
      0.8437237739562988,
      0.8075250387191772,
      0.7878636121749878,
      0.8053892850875854,
      0.7908139228820801,
      0.743769645690918,
      0.6910387873649597,
      0.9999027848243713,
      0.9999714493751526,
      0.9999718070030212,
      0.9999638199806213,
      0.9999760985374451,
      0.999916672706604,
      0.9996927380561829,
      0.9950628280639648,
      0.9781211614608765,
      0.9871866106987,
      0.9675617814064026,
      0.975426197052002,
      0.9662942886352539,
      0.9871011972427368,
      0.9836574792861938,
      0.9980626106262207,
      0.9992401003837585,
      0.9997751116752625,
      0.9998683929443359,
      0.999909520149231,
      0.9998630285263062,
      0.9999134540557861,
      0.9999014139175415,
      0.9997597336769104,
      0.9996623992919922,
      0.9990596175193787,
      0.9913784861564636,
      0.972815215587616,
      0.9462112188339233,
      0.9501410722732544,
      0.9379427433013916,
      0.9525834321975708,
      0.9680118560791016,
      0.9840739965438843,
      0.9749922752380371,
      0.988247275352478,
      0.9781644344329834,
      0.9880340099334717,
      0.9891919493675232,
      0.9994399547576904,
      0.9996472597122192,
      0.9998832941055298,
      0.9997896552085876,
      0.9998549222946167,
      0.9995638728141785,
      0.9968857169151306,
      0.9994799494743347,
      0.999929666519165,
      0.9999685287475586,
      0.9999608397483826,
      0.999544084072113,
      0.9999451041221619,
      0.999944269657135,
      0.9999677538871765,
      0.9999460577964783,
      0.9998081922531128,
      0.9999193549156189,
      0.999898374080658,
      0.9999462962150574,
      0.999673068523407,
      0.9995477199554443,
      0.9998930096626282,
      0.9999556541442871,
      0.9999076724052429,
      0.9999191761016846,
      0.999956488609314,
      0.9999679923057556,
      0.9999536275863647,
      0.999963641166687,
      0.9999202489852905,
      0.9999614953994751,
      0.9998852014541626,
      0.9999234080314636,
      0.9999018907546997,
      0.999930202960968,
      0.999868631362915,
      0.9996076822280884,
      0.998735785484314,
      0.9963266253471375,
      0.9851512312889099,
      0.975175142288208,
      0.9920639991760254,
      0.9995137453079224,
      0.9997681975364685,
      0.9999451041221619,
      0.9999004006385803,
      0.9994656443595886,
      0.9964252710342407,
      0.9785357117652893,
      0.9484254121780396,
      0.9358243942260742,
      0.9225400686264038,
      0.9511292576789856,
      0.9685182571411133,
      0.9897587299346924,
      0.995475709438324,
      0.999352753162384,
      0.9994431138038635,
      0.9999033212661743,
      0.9999625086784363,
      0.9999745488166809,
      0.9999144673347473,
      0.9998467564582825,
      0.9966424703598022,
      0.9846287369728088,
      0.9854639768600464,
      0.98130863904953,
      0.9979875683784485,
      0.9997947812080383,
      0.9999145269393921,
      0.9998955726623535,
      0.9998084902763367,
      0.999690592288971,
      0.998028576374054,
      0.9973786473274231,
      0.9889551401138306,
      0.9864736795425415,
      0.9872409105300903,
      0.960423469543457,
      0.9700940251350403,
      0.9930172562599182,
      0.9991062879562378,
      0.9982041716575623,
      0.9997121095657349,
      0.9990841150283813,
      0.9998920559883118,
      0.999904990196228,
      0.9998826384544373,
      0.9999564290046692,
      0.9999505281448364,
      0.9999402761459351,
      0.9999550580978394,
      0.9999095797538757,
      0.9999449253082275,
      0.9999480843544006,
      0.999903678894043,
      0.9998987317085266,
      0.9996505975723267,
      0.9958872199058533,
      0.9854546189308167,
      0.9780319333076477,
      0.9686585664749146,
      0.9407336115837097,
      0.9239729046821594,
      0.9447194337844849,
      0.9675821661949158,
      0.9874855875968933,
      0.9911996722221375,
      0.9991416931152344,
      0.999829888343811,
      0.999961256980896,
      0.9999504685401917,
      0.9999038577079773,
      0.9998734593391418,
      0.9998342990875244,
      0.9997138977050781,
      0.9998199343681335,
      0.9994533061981201,
      0.9927055239677429,
      0.9833410978317261,
      0.9671093225479126,
      0.9796264171600342,
      0.9517114758491516,
      0.9635359048843384,
      0.9778287410736084,
      0.952889621257782,
      0.9201395511627197,
      0.9389678835868835,
      0.9525945782661438,
      0.9215121269226074,
      0.903929591178894,
      0.9397798776626587,
      0.9461992979049683,
      0.9076871871948242,
      0.9124631881713867,
      0.9593348503112793,
      0.9485797882080078,
      0.92191481590271,
      0.9510548710823059,
      0.9815624356269836,
      0.9619239568710327,
      0.9520637392997742,
      0.9801080822944641,
      0.9871784448623657,
      0.9752014875411987,
      0.9827240705490112,
      0.9947928190231323,
      0.9967990517616272,
      0.9998900294303894,
      0.9999562501907349,
      0.9999737739562988,
      0.9999573826789856,
      0.9998981952667236,
      0.9991486668586731,
      0.999838650226593,
      0.9997997879981995,
      0.9997605085372925,
      0.9998931288719177,
      0.9999431371688843,
      0.9999178647994995,
      0.9998974204063416,
      0.9999580383300781,
      0.9999693632125854,
      0.9999130368232727,
      0.9999369382858276,
      0.9999681115150452,
      0.9999719858169556,
      0.999938428401947,
      0.999954342842102,
      0.9998975396156311,
      0.9999299645423889,
      0.999947726726532,
      0.9999025464057922,
      0.9998277425765991,
      0.9999056458473206,
      0.9999222755432129,
      0.999818742275238,
      0.9997827410697937,
      0.9999113082885742,
      0.9998831152915955,
      0.9995912909507751,
      0.9998058676719666,
      0.9999030232429504,
      0.9998175501823425,
      0.9996047616004944,
      0.9999196529388428,
      0.9998791813850403,
      0.9997345209121704,
      0.9998472929000854,
      0.9999371767044067,
      0.9999203085899353,
      0.9999191164970398,
      0.999963641166687,
      0.9999578595161438,
      0.9999653697013855,
      0.9999808669090271,
      0.9999585747718811,
      0.9999350309371948,
      0.9999635219573975,
      0.9999517202377319,
      0.9999076128005981,
      0.9998849034309387,
      0.9999696016311646,
      0.9999648332595825,
      0.9999493956565857,
      0.999932050704956,
      0.9999091625213623,
      0.9998999238014221,
      0.9999604821205139,
      0.9999712109565735,
      0.9999709725379944,
      0.9999573230743408,
      0.9999513626098633,
      0.999955415725708,
      0.9999761581420898,
      0.9999721050262451,
      0.9999387264251709,
      0.9999687075614929,
      0.9999370574951172,
      0.9999198913574219,
      0.999921977519989,
      0.9999666213989258,
      0.9999300837516785,
      0.9998967051506042,
      0.9999470114707947,
      0.9999493360519409,
      0.9998564720153809,
      0.9998340010643005,
      0.9999175667762756,
      0.999897837638855,
      0.9999539256095886,
      0.9999521374702454,
      0.9999755620956421,
      0.9999486207962036,
      0.9999549388885498,
      0.9999765157699585,
      0.9999628663063049,
      0.9999110102653503,
      0.9999678730964661,
      0.9999781250953674,
      0.9999485015869141,
      0.9999427795410156,
      0.9999679923057556,
      0.9999293684959412
    ],
    [
      0.7350296974182129,
      0.7286564707756042,
      0.7712544202804565,
      0.7955031394958496,
      0.7715592980384827,
      0.7703423500061035,
      0.8040899038314819,
      0.7972370386123657,
      0.7829304933547974,
      0.8198201060295105,
      0.816175103187561,
      0.7944556474685669,
      0.7945444583892822,
      0.7967673540115356,
      0.7556857466697693,
      0.7654662132263184,
      0.7797466516494751,
      0.7817472219467163,
      0.7866702079772949,
      0.8056315183639526,
      0.8430185317993164,
      0.8219988942146301,
      0.8177818655967712,
      0.8442261219024658,
      0.867261528968811,
      0.839221179485321,
      0.844150960445404,
      0.8546012043952942,
      0.8668773770332336,
      0.8627842664718628,
      0.8480237722396851,
      0.8558139801025391,
      0.8408332467079163,
      0.8342554569244385,
      0.8465549945831299,
      0.8375735282897949,
      0.8516349792480469,
      0.8403201103210449,
      0.8364092111587524,
      0.8406169414520264,
      0.8461588621139526,
      0.8242253065109253,
      0.8150171041488647,
      0.8413997888565063,
      0.8365501761436462,
      0.7961901426315308,
      0.8000026941299438,
      0.8428080677986145,
      0.7991793751716614,
      0.8360474109649658,
      0.8204636573791504,
      0.8575079441070557,
      0.8557145595550537,
      0.8187276721000671,
      0.8305595517158508,
      0.8498808145523071,
      0.8145766258239746,
      0.7971394062042236,
      0.8134080171585083,
      0.79991614818573,
      0.7585214376449585,
      0.7063509821891785,
      0.9999036192893982,
      0.9999716877937317,
      0.9999722242355347,
      0.9999649524688721,
      0.9999769330024719,
      0.9999222755432129,
      0.9997211694717407,
      0.995637834072113,
      0.9798929691314697,
      0.9884352684020996,
      0.9703517556190491,
      0.9777997136116028,
      0.9691227674484253,
      0.9883899688720703,
      0.9854444861412048,
      0.9984092116355896,
      0.9993681907653809,
      0.9997991919517517,
      0.9998788237571716,
      0.9999121427536011,
      0.999864399433136,
      0.9999168515205383,
      0.999907910823822,
      0.999787449836731,
      0.9997084736824036,
      0.9992103576660156,
      0.9922531247138977,
      0.9751867055892944,
      0.9502427577972412,
      0.953150749206543,
      0.9413124322891235,
      0.9551835060119629,
      0.9696069955825806,
      0.9836758971214294,
      0.9764727354049683,
      0.9889084696769714,
      0.9793485403060913,
      0.9887048006057739,
      0.9900726079940796,
      0.9995085597038269,
      0.9996985197067261,
      0.9998950958251953,
      0.9998176693916321,
      0.9998714923858643,
      0.9995945692062378,
      0.9971468448638916,
      0.9995261430740356,
      0.9999337792396545,
      0.999970018863678,
      0.999961793422699,
      0.999548077583313,
      0.9999462962150574,
      0.9999462962150574,
      0.9999682903289795,
      0.999945878982544,
      0.9998091459274292,
      0.9999201893806458,
      0.9998987317085266,
      0.9999470710754395,
      0.9996765851974487,
      0.999549925327301,
      0.9998942613601685,
      0.9999565482139587,
      0.9999099373817444,
      0.9999224543571472,
      0.9999575614929199,
      0.9999683499336243,
      0.99995356798172,
      0.9999637603759766,
      0.9999198317527771,
      0.9999600052833557,
      0.9998864531517029,
      0.9999260306358337,
      0.9999057054519653,
      0.9999338388442993,
      0.9998793601989746,
      0.9996441006660461,
      0.9989486336708069,
      0.9968147277832031,
      0.9861613512039185,
      0.9762056469917297,
      0.9923684000968933,
      0.9995430707931519,
      0.9997809529304504,
      0.9999473094940186,
      0.999906063079834,
      0.9995211362838745,
      0.9967811703681946,
      0.9796550273895264,
      0.9511290788650513,
      0.9386183023452759,
      0.9272071123123169,
      0.9537358283996582,
      0.9700433015823364,
      0.9903625845909119,
      0.9957842826843262,
      0.9994123578071594,
      0.9994550943374634,
      0.9999079704284668,
      0.9999642372131348,
      0.9999755024909973,
      0.9999191761016846,
      0.9998548626899719,
      0.996780514717102,
      0.9851023554801941,
      0.9860236644744873,
      0.9819676280021667,
      0.9981221556663513,
      0.9998124241828918,
      0.9999213814735413,
      0.9999010562896729,
      0.9998219013214111,
      0.9997161626815796,
      0.9981756806373596,
      0.9975724220275879,
      0.9898121953010559,
      0.9876754879951477,
      0.9887194037437439,
      0.9633829593658447,
      0.9725083708763123,
      0.9936313033103943,
      0.9991232752799988,
      0.9974311590194702,
      0.9997336268424988,
      0.9991775751113892,
      0.9998930096626282,
      0.9999058246612549,
      0.9998926520347595,
      0.999956488609314,
      0.9999516010284424,
      0.9999424815177917,
      0.9999564290046692,
      0.9999103546142578,
      0.9999450445175171,
      0.9999493360519409,
      0.9999062418937683,
      0.9999046921730042,
      0.9996976256370544,
      0.996339738368988,
      0.9868863224983215,
      0.9795714616775513,
      0.9709175825119019,
      0.9454343318939209,
      0.9288294911384583,
      0.9490255117416382,
      0.9701916575431824,
      0.9880129098892212,
      0.9919794201850891,
      0.9992467761039734,
      0.9998509287834167,
      0.999963641166687,
      0.9999516606330872,
      0.9999056458473206,
      0.9998742938041687,
      0.9998376369476318,
      0.9997212886810303,
      0.9998290538787842,
      0.9995108246803284,
      0.9932982325553894,
      0.9847302436828613,
      0.9695575833320618,
      0.9813318252563477,
      0.9556418061256409,
      0.9663727879524231,
      0.9797585010528564,
      0.9564269781112671,
      0.925544023513794,
      0.9433377385139465,
      0.9559552669525146,
      0.9264629483222961,
      0.9092905521392822,
      0.9434682130813599,
      0.9498168230056763,
      0.9128648638725281,
      0.9167037606239319,
      0.9622067213058472,
      0.9523017406463623,
      0.9260991215705872,
      0.9545416235923767,
      0.9832943081855774,
      0.9644449949264526,
      0.954992413520813,
      0.9813998341560364,
      0.9879826903343201,
      0.9763200283050537,
      0.9835067987442017,
      0.9950783252716064,
      0.9970288276672363,
      0.9998968839645386,
      0.9999582171440125,
      0.9999743103981018,
      0.9999577403068542,
      0.9998990297317505,
      0.999150812625885,
      0.999839723110199,
      0.9998006820678711,
      0.9997612833976746,
      0.9998940229415894,
      0.999943733215332,
      0.9999186992645264,
      0.9998988509178162,
      0.999958872795105,
      0.9999702572822571,
      0.9999145865440369,
      0.999938428401947,
      0.9999697804450989,
      0.9999735355377197,
      0.9999403357505798,
      0.999957263469696,
      0.9999085664749146,
      0.9999359846115112,
      0.9999512434005737,
      0.9999130964279175,
      0.9998540878295898,
      0.9999151825904846,
      0.9999287128448486,
      0.9998456835746765,
      0.9998186826705933,
      0.9999202489852905,
      0.9998963475227356,
      0.9996631741523743,
      0.9998325705528259,
      0.9999114871025085,
      0.9998431205749512,
      0.9996792674064636,
      0.9999264478683472,
      0.9998875260353088,
      0.9997643828392029,
      0.9998619556427002,
      0.9999400973320007,
      0.9999247789382935,
      0.9999262094497681,
      0.9999651312828064,
      0.9999585747718811,
      0.9999663829803467,
      0.9999815225601196,
      0.9999591708183289,
      0.9999353885650635,
      0.9999638795852661,
      0.9999520778656006,
      0.9999080896377563,
      0.9998854398727417,
      0.9999698400497437,
      0.9999650120735168,
      0.9999499917030334,
      0.9999326467514038,
      0.9999099373817444,
      0.9999004006385803,
      0.9999607801437378,
      0.9999715685844421,
      0.999971330165863,
      0.9999576807022095,
      0.9999517202377319,
      0.9999557137489319,
      0.9999762773513794,
      0.9999721646308899,
      0.99993896484375,
      0.9999690651893616,
      0.9999378323554993,
      0.9999218583106995,
      0.999923825263977,
      0.9999673366546631,
      0.9999331831932068,
      0.9999046325683594,
      0.9999501705169678,
      0.9999526143074036,
      0.9998748898506165,
      0.9998556971549988,
      0.999921977519989,
      0.9999005794525146,
      0.9999544620513916,
      0.9999527931213379,
      0.9999760389328003,
      0.9999488592147827,
      0.9999552965164185,
      0.999976634979248,
      0.9999632239341736,
      0.9999112486839294,
      0.9999680519104004,
      0.9999781250953674,
      0.9999486804008484,
      0.9999428987503052,
      0.9999678134918213,
      0.9999296069145203
    ],
    [
      0.7417183518409729,
      0.7339170575141907,
      0.7771917581558228,
      0.7993882894515991,
      0.777393639087677,
      0.7762999534606934,
      0.8102725744247437,
      0.8040531873703003,
      0.7891803979873657,
      0.827695369720459,
      0.824720025062561,
      0.8032374382019043,
      0.805792510509491,
      0.8094176054000854,
      0.7697396278381348,
      0.7771497368812561,
      0.7908916473388672,
      0.7936776280403137,
      0.7948715090751648,
      0.8142483234405518,
      0.8506234884262085,
      0.829774796962738,
      0.8244008421897888,
      0.8502144813537598,
      0.8731794357299805,
      0.8443005084991455,
      0.8479073643684387,
      0.8582946062088013,
      0.8711205720901489,
      0.8659869432449341,
      0.8509529232978821,
      0.8594711422920227,
      0.8439697027206421,
      0.8380131721496582,
      0.8494141697883606,
      0.8398768901824951,
      0.855131208896637,
      0.843329668045044,
      0.8389633893966675,
      0.8434858322143555,
      0.8499096035957336,
      0.8275939226150513,
      0.8181366920471191,
      0.8451130390167236,
      0.8402725458145142,
      0.8002935647964478,
      0.8039710521697998,
      0.8475210666656494,
      0.8056695461273193,
      0.8416576385498047,
      0.8269473314285278,
      0.8630731105804443,
      0.8602538704872131,
      0.8242568969726562,
      0.83599853515625,
      0.8552812337875366,
      0.8197887539863586,
      0.8035696744918823,
      0.8183313608169556,
      0.8060126304626465,
      0.7676356434822083,
      0.7141299247741699,
      0.999904215335846,
      0.9999719262123108,
      0.9999724626541138,
      0.9999657273292542,
      0.9999775886535645,
      0.9999270439147949,
      0.9997438788414001,
      0.9960756897926331,
      0.9814407825469971,
      0.9894973039627075,
      0.9723947048187256,
      0.9776132106781006,
      0.971159815788269,
      0.9893257021903992,
      0.9868266582489014,
      0.9986585378646851,
      0.9994566440582275,
      0.9998158812522888,
      0.9998863935470581,
      0.9999143481254578,
      0.9998654723167419,
      0.9999193549156189,
      0.9999128580093384,
      0.9998080730438232,
      0.99974524974823,
      0.9993250966072083,
      0.9931418895721436,
      0.9767175912857056,
      0.9535214900970459,
      0.9557809829711914,
      0.9442849159240723,
      0.956904411315918,
      0.9709762334823608,
      0.9840846061706543,
      0.9775419235229492,
      0.989364743232727,
      0.9801235795021057,
      0.9891667366027832,
      0.9906494617462158,
      0.9995535612106323,
      0.9997286200523376,
      0.9999027252197266,
      0.9998363852500916,
      0.9998846650123596,
      0.9996427297592163,
      0.9974220991134644,
      0.999565601348877,
      0.9999375343322754,
      0.9999713897705078,
      0.9999624490737915,
      0.9995498657226562,
      0.9999467730522156,
      0.9999479651451111,
      0.9999688267707825,
      0.9999423027038574,
      0.9998095035552979,
      0.9999203681945801,
      0.9998986721038818,
      0.9999473690986633,
      0.999677300453186,
      0.9995517134666443,
      0.9998951554298401,
      0.9999573230743408,
      0.9999117851257324,
      0.9999251961708069,
      0.9999586343765259,
      0.9999688863754272,
      0.9999535083770752,
      0.9999638199806213,
      0.9999196529388428,
      0.9999603629112244,
      0.9998878836631775,
      0.9999279379844666,
      0.9999082684516907,
      0.9999361038208008,
      0.999886155128479,
      0.9996675252914429,
      0.9990829825401306,
      0.99715656042099,
      0.9869701266288757,
      0.9771474003791809,
      0.9927092790603638,
      0.9995719790458679,
      0.9997907280921936,
      0.9999488592147827,
      0.999910295009613,
      0.9995590448379517,
      0.9970277547836304,
      0.9804653525352478,
      0.9529668092727661,
      0.9407272338867188,
      0.9299155473709106,
      0.9556869268417358,
      0.9712649583816528,
      0.9908236265182495,
      0.9960408210754395,
      0.9994535446166992,
      0.9994809031486511,
      0.9999117255210876,
      0.9999654293060303,
      0.9999760389328003,
      0.9999229907989502,
      0.999861478805542,
      0.9969126582145691,
      0.985580563545227,
      0.9865766763687134,
      0.9825880527496338,
      0.998239278793335,
      0.9998246431350708,
      0.99992835521698,
      0.9999043941497803,
      0.9998311400413513,
      0.9997339844703674,
      0.9983162879943848,
      0.9977211356163025,
      0.990510880947113,
      0.9886742234230042,
      0.9899344444274902,
      0.9666140675544739,
      0.9745882749557495,
      0.9942615032196045,
      0.9992058873176575,
      0.9977372884750366,
      0.9997667074203491,
      0.9992624521255493,
      0.9998957514762878,
      0.9999073147773743,
      0.9998922348022461,
      0.9999570846557617,
      0.9999529719352722,
      0.9999450445175171,
      0.999957799911499,
      0.9999111890792847,
      0.9999456405639648,
      0.999950647354126,
      0.9999087452888489,
      0.999910831451416,
      0.999732494354248,
      0.9966372847557068,
      0.9865404963493347,
      0.9806371331214905,
      0.9728821516036987,
      0.9498183727264404,
      0.9333703517913818,
      0.952893853187561,
      0.9725816249847412,
      0.9891379475593567,
      0.9925957322120667,
      0.9993216395378113,
      0.9998640418052673,
      0.9999653697013855,
      0.9999526739120483,
      0.9999074339866638,
      0.9998753666877747,
      0.9998411536216736,
      0.9997279047966003,
      0.999837338924408,
      0.9995640516281128,
      0.9937847256660461,
      0.9858832359313965,
      0.9717885851860046,
      0.9826825857162476,
      0.9590837955474854,
      0.9672399163246155,
      0.9813361167907715,
      0.959606409072876,
      0.9304901957511902,
      0.9471926689147949,
      0.9590404033660889,
      0.9311984181404114,
      0.9144917130470276,
      0.94698166847229,
      0.9531239867210388,
      0.91774982213974,
      0.9205737113952637,
      0.9646228551864624,
      0.9551538228988647,
      0.9297138452529907,
      0.9576871395111084,
      0.9847557544708252,
      0.966771125793457,
      0.9610272645950317,
      0.9827618598937988,
      0.9887274503707886,
      0.9773697257041931,
      0.9842595458030701,
      0.995364785194397,
      0.997275710105896,
      0.9999025464057922,
      0.9999600648880005,
      0.99997478723526,
      0.9999579191207886,
      0.9998995661735535,
      0.9991558194160461,
      0.9998414516448975,
      0.9998018145561218,
      0.9997625350952148,
      0.9998951554298401,
      0.9999441504478455,
      0.9999191164970398,
      0.9998994469642639,
      0.9999593496322632,
      0.9999703168869019,
      0.9999154210090637,
      0.9999394416809082,
      0.9999709725379944,
      0.9999746084213257,
      0.9999417662620544,
      0.9999592304229736,
      0.9999163150787354,
      0.9999403953552246,
      0.9999536871910095,
      0.9999210238456726,
      0.9998732805252075,
      0.9999225735664368,
      0.9999339580535889,
      0.9998664259910583,
      0.9998435974121094,
      0.9999270439147949,
      0.9999071359634399,
      0.9997192621231079,
      0.9998541474342346,
      0.9999185800552368,
      0.9998642802238464,
      0.9997357726097107,
      0.9999326467514038,
      0.999895453453064,
      0.9997907280921936,
      0.9998750686645508,
      0.9999430179595947,
      0.999928891658783,
      0.999932050704956,
      0.9999663233757019,
      0.9999592304229736,
      0.9999670386314392,
      0.9999820590019226,
      0.9999594688415527,
      0.9999356269836426,
      0.9999642372131348,
      0.9999525547027588,
      0.9999085664749146,
      0.9998860955238342,
      0.9999698996543884,
      0.999965250492096,
      0.9999504685401917,
      0.9999332427978516,
      0.9999109506607056,
      0.999901294708252,
      0.9999611377716064,
      0.9999721646308899,
      0.9999716877937317,
      0.999957799911499,
      0.9999520182609558,
      0.999955952167511,
      0.9999765753746033,
      0.9999723434448242,
      0.9999393820762634,
      0.9999692440032959,
      0.9999383091926575,
      0.999923050403595,
      0.9999251365661621,
      0.9999678730964661,
      0.9999352693557739,
      0.9999092817306519,
      0.9999517798423767,
      0.9999545812606812,
      0.9998865723609924,
      0.9998696446418762,
      0.9999276995658875,
      0.9999010562896729,
      0.999955952167511,
      0.9999532103538513,
      0.9999762177467346,
      0.9999495148658752,
      0.9999557733535767,
      0.9999771118164062,
      0.9999634623527527,
      0.9999118447303772,
      0.9999681115150452,
      0.9999781250953674,
      0.9999487996101379,
      0.9999428391456604,
      0.9999679923057556,
      0.9999299049377441
    ],
    [
      0.7487231492996216,
      0.7406680583953857,
      0.7833529710769653,
      0.8050928115844727,
      0.7851781845092773,
      0.7838826179504395,
      0.817141592502594,
      0.8113826513290405,
      0.7978958487510681,
      0.8380891680717468,
      0.8357970714569092,
      0.8129786252975464,
      0.817125678062439,
      0.8233374953269958,
      0.7831563949584961,
      0.788646936416626,
      0.8010708093643188,
      0.8054912686347961,
      0.8033199310302734,
      0.8239337205886841,
      0.8587433695793152,
      0.8378379344940186,
      0.8321691751480103,
      0.8579613566398621,
      0.879731297492981,
      0.8507088422775269,
      0.8530815839767456,
      0.8637847900390625,
      0.8766167759895325,
      0.8702160716056824,
      0.8552992343902588,
      0.8643581867218018,
      0.8477741479873657,
      0.843334436416626,
      0.8535550832748413,
      0.843428373336792,
      0.8599933385848999,
      0.8474889993667603,
      0.843525230884552,
      0.8476577401161194,
      0.8549935817718506,
      0.8331230878829956,
      0.823465883731842,
      0.8500816822052002,
      0.8454314470291138,
      0.8064132332801819,
      0.8088248372077942,
      0.8524155616760254,
      0.8125142455101013,
      0.8481823205947876,
      0.8338747024536133,
      0.8693438768386841,
      0.8658860325813293,
      0.8304967284202576,
      0.8427773118019104,
      0.8608102202415466,
      0.8258213400840759,
      0.810414731502533,
      0.8233579993247986,
      0.8116565346717834,
      0.7761287689208984,
      0.7225240468978882,
      0.999904990196228,
      0.9999722242355347,
      0.9999728798866272,
      0.9999663233757019,
      0.9999783039093018,
      0.9999316334724426,
      0.9997646808624268,
      0.9964747428894043,
      0.983121931552887,
      0.9905968904495239,
      0.9748178720474243,
      0.9794291853904724,
      0.9727419018745422,
      0.9887176752090454,
      0.9876570105552673,
      0.9988150000572205,
      0.9995266795158386,
      0.9998311400413513,
      0.9998937249183655,
      0.9999164938926697,
      0.9998663663864136,
      0.9999213814735413,
      0.9999167323112488,
      0.9998229146003723,
      0.9997712969779968,
      0.9994015693664551,
      0.9939225316047668,
      0.9788034558296204,
      0.9571493864059448,
      0.958469569683075,
      0.9473040699958801,
      0.9596456289291382,
      0.9724420309066772,
      0.984857976436615,
      0.9785258769989014,
      0.989703357219696,
      0.9807388186454773,
      0.9895434379577637,
      0.991150975227356,
      0.99959397315979,
      0.9997550845146179,
      0.9999096393585205,
      0.9998530149459839,
      0.9998955130577087,
      0.9996667504310608,
      0.9976839423179626,
      0.9996044039726257,
      0.9999412894248962,
      0.9999726414680481,
      0.9999633431434631,
      0.9995549917221069,
      0.9999479055404663,
      0.9999495148658752,
      0.9999693632125854,
      0.9999422430992126,
      0.9998104572296143,
      0.9999211430549622,
      0.9998994469642639,
      0.999948263168335,
      0.9996800422668457,
      0.9995564818382263,
      0.9998968243598938,
      0.9999584555625916,
      0.9999143481254578,
      0.9999282360076904,
      0.9999597072601318,
      0.9999691843986511,
      0.9999535083770752,
      0.9999639987945557,
      0.9999194145202637,
      0.9999606609344482,
      0.9998890161514282,
      0.9999299049377441,
      0.9999107718467712,
      0.9999385476112366,
      0.9998930096626282,
      0.9996911883354187,
      0.9992063641548157,
      0.9975065588951111,
      0.9879471659660339,
      0.9782416820526123,
      0.9930617213249207,
      0.9996025562286377,
      0.9998008012771606,
      0.9999505877494812,
      0.9999144077301025,
      0.9995937943458557,
      0.9972448945045471,
      0.9813241362571716,
      0.9549968242645264,
      0.9432639479637146,
      0.9326852560043335,
      0.9577265977859497,
      0.9725621342658997,
      0.9913837909698486,
      0.9962555766105652,
      0.9994878768920898,
      0.9995101094245911,
      0.999915361404419,
      0.9999666810035706,
      0.9999768733978271,
      0.9999269843101501,
      0.9998688697814941,
      0.9970721006393433,
      0.9863196015357971,
      0.9872641563415527,
      0.983313798904419,
      0.998369038105011,
      0.9998361468315125,
      0.9999324083328247,
      0.9999073147773743,
      0.9998399019241333,
      0.999748945236206,
      0.9984419345855713,
      0.9978229999542236,
      0.9911723136901855,
      0.9896820783615112,
      0.991071343421936,
      0.9692316055297852,
      0.9767587780952454,
      0.9949995875358582,
      0.9992831349372864,
      0.9980201721191406,
      0.9997931122779846,
      0.9993360638618469,
      0.9998961091041565,
      0.9999088644981384,
      0.9998900294303894,
      0.9999585151672363,
      0.9999545812606812,
      0.9999473690986633,
      0.9999590516090393,
      0.9999121427536011,
      0.9999461770057678,
      0.9999518990516663,
      0.9999110102653503,
      0.9999162554740906,
      0.9997631311416626,
      0.9969442486763,
      0.9877865314483643,
      0.9819814562797546,
      0.9749400019645691,
      0.9541453719139099,
      0.9381505250930786,
      0.9565005302429199,
      0.9750839471817017,
      0.9902875423431396,
      0.9931994676589966,
      0.9993950128555298,
      0.9998767971992493,
      0.9999671578407288,
      0.9999538064002991,
      0.999908983707428,
      0.9998762607574463,
      0.999843955039978,
      0.999733567237854,
      0.9998449087142944,
      0.9996087551116943,
      0.9942511916160583,
      0.9870585203170776,
      0.9741859436035156,
      0.984277606010437,
      0.9627443552017212,
      0.9688494205474854,
      0.9829370379447937,
      0.9636534452438354,
      0.9356406927108765,
      0.9508419036865234,
      0.9620063900947571,
      0.9361579418182373,
      0.9198675155639648,
      0.950116753578186,
      0.9563757181167603,
      0.9227163195610046,
      0.9245004653930664,
      0.9668259620666504,
      0.9580399990081787,
      0.9330524802207947,
      0.9602419137954712,
      0.9860446453094482,
      0.9688161015510559,
      0.9620657563209534,
      0.9837974309921265,
      0.9894625544548035,
      0.9785341024398804,
      0.9852611422538757,
      0.9957830905914307,
      0.9975983500480652,
      0.9999091625213623,
      0.9999621510505676,
      0.9999755024909973,
      0.9999584555625916,
      0.9999005198478699,
      0.9991599917411804,
      0.9998427629470825,
      0.9998030066490173,
      0.999764084815979,
      0.9998960494995117,
      0.9999446868896484,
      0.9999194741249084,
      0.9999000430107117,
      0.9999595880508423,
      0.9999703168869019,
      0.9999173879623413,
      0.9999397397041321,
      0.9999717473983765,
      0.9999755024909973,
      0.9999428987503052,
      0.9999613165855408,
      0.9999235272407532,
      0.9999446272850037,
      0.9999560713768005,
      0.9999284744262695,
      0.9998906254768372,
      0.9999292492866516,
      0.9999389052391052,
      0.999885082244873,
      0.9998652935028076,
      0.9999332427978516,
      0.999916672706604,
      0.9997655749320984,
      0.9998725652694702,
      0.9999252557754517,
      0.9998829960823059,
      0.9997826218605042,
      0.9999385476112366,
      0.9999028444290161,
      0.9998152256011963,
      0.9998873472213745,
      0.999945878982544,
      0.999932587146759,
      0.9999373555183411,
      0.9999674558639526,
      0.9999597668647766,
      0.9999677538871765,
      0.9999824166297913,
      0.9999599456787109,
      0.9999359250068665,
      0.9999645948410034,
      0.9999529719352722,
      0.9999090433120728,
      0.9998867511749268,
      0.9999700784683228,
      0.9999654293060303,
      0.9999511241912842,
      0.9999337792396545,
      0.9999116659164429,
      0.9999019503593445,
      0.9999614953994751,
      0.9999725818634033,
      0.9999719262123108,
      0.9999580979347229,
      0.9999523758888245,
      0.9999564290046692,
      0.9999766945838928,
      0.9999724626541138,
      0.9999396204948425,
      0.999969482421875,
      0.9999389052391052,
      0.99992436170578,
      0.9999261498451233,
      0.9999683499336243,
      0.999937117099762,
      0.9999133348464966,
      0.9999534487724304,
      0.999956488609314,
      0.9998976588249207,
      0.9998819828033447,
      0.9999314546585083,
      0.9999040365219116,
      0.9999567866325378,
      0.9999536871910095,
      0.999976396560669,
      0.9999496936798096,
      0.9999560713768005,
      0.9999772310256958,
      0.9999635815620422,
      0.9999120235443115,
      0.9999682307243347,
      0.999978244304657,
      0.9999489188194275,
      0.99994295835495,
      0.9999679923057556,
      0.9999301433563232
    ],
    [
      0.7578389048576355,
      0.7486855983734131,
      0.7905563116073608,
      0.8128189444541931,
      0.7937285900115967,
      0.7921035289764404,
      0.8240951299667358,
      0.8191339373588562,
      0.8081440329551697,
      0.8480962514877319,
      0.8457292318344116,
      0.8221839070320129,
      0.8270493149757385,
      0.8337437510490417,
      0.7943168878555298,
      0.7993330359458923,
      0.8106438517570496,
      0.8168467283248901,
      0.8096522092819214,
      0.8329774737358093,
      0.8671412467956543,
      0.8466589450836182,
      0.8409407138824463,
      0.8663098216056824,
      0.8869715929031372,
      0.8589380979537964,
      0.8594905734062195,
      0.8704190254211426,
      0.8833389282226562,
      0.8754132390022278,
      0.8601779937744141,
      0.8698104619979858,
      0.8524942994117737,
      0.8491414785385132,
      0.858351469039917,
      0.8478089570999146,
      0.8658693432807922,
      0.8526822328567505,
      0.8492590188980103,
      0.8522459864616394,
      0.8609404563903809,
      0.8393390774726868,
      0.8296809792518616,
      0.8558506965637207,
      0.8518763184547424,
      0.8138054609298706,
      0.8148189783096313,
      0.8577939867973328,
      0.8201285600662231,
      0.8550611734390259,
      0.8411864042282104,
      0.8756939768791199,
      0.8725159764289856,
      0.8374283313751221,
      0.8492788672447205,
      0.8671603202819824,
      0.8324530720710754,
      0.8178592920303345,
      0.8285487294197083,
      0.8176777362823486,
      0.784828245639801,
      0.7315409183502197,
      0.9999057054519653,
      0.9999723434448242,
      0.9999731779098511,
      0.9999668598175049,
      0.9999789595603943,
      0.9999353885650635,
      0.9997814297676086,
      0.9968031048774719,
      0.9846050143241882,
      0.9915189743041992,
      0.9768136739730835,
      0.9810609221458435,
      0.9745596647262573,
      0.989776074886322,
      0.9888017177581787,
      0.9989771842956543,
      0.9995861053466797,
      0.9998435378074646,
      0.9999000430107117,
      0.9999184012413025,
      0.9998671412467957,
      0.9999228715896606,
      0.999919593334198,
      0.9998348951339722,
      0.9997919201850891,
      0.9994605183601379,
      0.9945985078811646,
      0.980633020401001,
      0.9600329399108887,
      0.9609450697898865,
      0.9502031803131104,
      0.9614090323448181,
      0.9739759564399719,
      0.9856545925140381,
      0.9796122312545776,
      0.9900295734405518,
      0.9813581705093384,
      0.9899072647094727,
      0.9916319847106934,
      0.9996228218078613,
      0.9997779726982117,
      0.999916672706604,
      0.9998714327812195,
      0.9999112486839294,
      0.9997605085372925,
      0.9980159997940063,
      0.9996476769447327,
      0.9999458193778992,
      0.9999745488166809,
      0.99996417760849,
      0.9995558261871338,
      0.9999487996101379,
      0.9999517798423767,
      0.9999700784683228,
      0.9999423027038574,
      0.9998112916946411,
      0.999921977519989,
      0.9999001026153564,
      0.9999492168426514,
      0.9996815919876099,
      0.9995604157447815,
      0.9998984336853027,
      0.9999597668647766,
      0.9999166131019592,
      0.999930202960968,
      0.9999606013298035,
      0.9999698996543884,
      0.9999535083770752,
      0.9999644160270691,
      0.9999200105667114,
      0.9999638199806213,
      0.9998911619186401,
      0.9999318718910217,
      0.9999130964279175,
      0.999940812587738,
      0.9998994469642639,
      0.9997125267982483,
      0.999319314956665,
      0.9979079365730286,
      0.9893227815628052,
      0.9797332286834717,
      0.9934825897216797,
      0.9996355772018433,
      0.999810516834259,
      0.9999523162841797,
      0.9999182224273682,
      0.9996257424354553,
      0.9975029230117798,
      0.9821421504020691,
      0.9571308493614197,
      0.9459145069122314,
      0.9365555047988892,
      0.9600111246109009,
      0.9739534854888916,
      0.9919004440307617,
      0.9964495897293091,
      0.9995280504226685,
      0.9995419383049011,
      0.9999191164970398,
      0.9999679327011108,
      0.9999776482582092,
      0.9999308586120605,
      0.9998770356178284,
      0.9972875118255615,
      0.9872208833694458,
      0.9881196022033691,
      0.9841249585151672,
      0.9985058903694153,
      0.9998475313186646,
      0.9999364614486694,
      0.9999106526374817,
      0.9998478293418884,
      0.9997619390487671,
      0.9985344409942627,
      0.9979246854782104,
      0.9917024374008179,
      0.9906361103057861,
      0.9920048117637634,
      0.9714850187301636,
      0.978560745716095,
      0.9956573843955994,
      0.9993419647216797,
      0.9982641339302063,
      0.9998140931129456,
      0.9993979334831238,
      0.9998969435691833,
      0.9999097585678101,
      0.9998915195465088,
      0.9999583959579468,
      0.9999555349349976,
      0.999949038028717,
      0.9999601244926453,
      0.9999127388000488,
      0.9999467134475708,
      0.9999526739120483,
      0.9999130964279175,
      0.9999222755432129,
      0.9997890591621399,
      0.997195303440094,
      0.9901063442230225,
      0.9833222031593323,
      0.9768114686012268,
      0.9577658772468567,
      0.941874623298645,
      0.9592064619064331,
      0.975968062877655,
      0.9912089109420776,
      0.9937371015548706,
      0.9994534254074097,
      0.9998869299888611,
      0.9999687671661377,
      0.9999548196792603,
      0.9999107718467712,
      0.9998770952224731,
      0.9998467564582825,
      0.9997390508651733,
      0.9998511672019958,
      0.9996443390846252,
      0.9946647882461548,
      0.9880374670028687,
      0.976216197013855,
      0.9856708645820618,
      0.9658283591270447,
      0.9709805250167847,
      0.9842664003372192,
      0.9662454724311829,
      0.9397817254066467,
      0.9539422988891602,
      0.9646776914596558,
      0.9406903982162476,
      0.9249387979507446,
      0.9532148241996765,
      0.9596983194351196,
      0.9281167387962341,
      0.928929328918457,
      0.9692072868347168,
      0.961342453956604,
      0.936575174331665,
      0.9627495408058167,
      0.9872276186943054,
      0.9709808230400085,
      0.9647347927093506,
      0.9848951697349548,
      0.9902522563934326,
      0.9798504114151001,
      0.9863477349281311,
      0.9962376356124878,
      0.9979207515716553,
      0.9999151825904846,
      0.9999639391899109,
      0.9999760389328003,
      0.9999589920043945,
      0.9999009966850281,
      0.9991627931594849,
      0.9998440742492676,
      0.9998041391372681,
      0.9997656941413879,
      0.9998971223831177,
      0.999945342540741,
      0.9999202489852905,
      0.9999014735221863,
      0.9999602437019348,
      0.9999709129333496,
      0.9999186396598816,
      0.9999408721923828,
      0.9999730587005615,
      0.9999765753746033,
      0.9999443888664246,
      0.9999630451202393,
      0.9999306797981262,
      0.9999485015869141,
      0.9999585151672363,
      0.9999356865882874,
      0.9999074935913086,
      0.9999358654022217,
      0.9999435544013977,
      0.999900758266449,
      0.9998829364776611,
      0.9999383687973022,
      0.9999245405197144,
      0.9998020529747009,
      0.9998868703842163,
      0.9999303221702576,
      0.999898374080658,
      0.9998111724853516,
      0.9999432563781738,
      0.9999094009399414,
      0.9998364448547363,
      0.9998974204063416,
      0.9999480247497559,
      0.9999361038208008,
      0.9999420046806335,
      0.9999686479568481,
      0.9999604821205139,
      0.9999685287475586,
      0.9999828934669495,
      0.9999603629112244,
      0.9999364614486694,
      0.9999650120735168,
      0.9999530911445618,
      0.9999096393585205,
      0.9998875260353088,
      0.9999704957008362,
      0.9999657869338989,
      0.9999514222145081,
      0.9999343752861023,
      0.999912440776825,
      0.9999027848243713,
      0.9999618530273438,
      0.9999729990959167,
      0.9999722838401794,
      0.9999582767486572,
      0.9999526143074036,
      0.9999567270278931,
      0.9999768137931824,
      0.9999725818634033,
      0.9999399185180664,
      0.9999685883522034,
      0.9999393820762634,
      0.9999255537986755,
      0.999927282333374,
      0.9999687075614929,
      0.9999387264251709,
      0.9999169707298279,
      0.9999550580978394,
      0.9999581575393677,
      0.9999063611030579,
      0.9998910427093506,
      0.999934732913971,
      0.9999067783355713,
      0.9999577403068542,
      0.9999541640281677,
      0.9999765753746033,
      0.9999501705169678,
      0.9999563097953796,
      0.9999774694442749,
      0.9999638795852661,
      0.9999123811721802,
      0.9999682903289795,
      0.9999783039093018,
      0.999949038028717,
      0.99994295835495,
      0.9999681115150452,
      0.9999302625656128
    ],
    [
      0.7674540877342224,
      0.7572728395462036,
      0.7990257740020752,
      0.8212873935699463,
      0.8029982447624207,
      0.8012369871139526,
      0.8322337865829468,
      0.8283039331436157,
      0.8201195597648621,
      0.8583570718765259,
      0.8550899028778076,
      0.8330188989639282,
      0.8397190570831299,
      0.8437637090682983,
      0.8059689998626709,
      0.8109310269355774,
      0.8226031064987183,
      0.8306162357330322,
      0.8190878629684448,
      0.8438898324966431,
      0.8767164945602417,
      0.8560082912445068,
      0.8509098887443542,
      0.8752649426460266,
      0.8941307067871094,
      0.8681306838989258,
      0.8671453595161438,
      0.8781795501708984,
      0.8911029100418091,
      0.8816771507263184,
      0.8667483329772949,
      0.8769860863685608,
      0.8585875034332275,
      0.8569595813751221,
      0.8649231195449829,
      0.8541733622550964,
      0.8728251457214355,
      0.8588715195655823,
      0.8553912043571472,
      0.8577370047569275,
      0.8675463199615479,
      0.8466048240661621,
      0.8372692465782166,
      0.8624155521392822,
      0.8595120906829834,
      0.8237184882164001,
      0.822853684425354,
      0.8638516664505005,
      0.8289900422096252,
      0.8616350889205933,
      0.8493325710296631,
      0.8824185729026794,
      0.8799322843551636,
      0.845007061958313,
      0.856324315071106,
      0.8727538585662842,
      0.8392513394355774,
      0.8253782987594604,
      0.8332545161247253,
      0.8230425715446472,
      0.7916616201400757,
      0.7398416996002197,
      0.9999058246612549,
      0.9999725222587585,
      0.999973475933075,
      0.999967634677887,
      0.9999796152114868,
      0.9999395608901978,
      0.9998015761375427,
      0.9972501397132874,
      0.986397385597229,
      0.99262535572052,
      0.9791598320007324,
      0.9842609763145447,
      0.977041482925415,
      0.9908677339553833,
      0.9900520443916321,
      0.9991260766983032,
      0.9996368885040283,
      0.9998542666435242,
      0.999905526638031,
      0.9999197721481323,
      0.99986732006073,
      0.9999243021011353,
      0.9999226331710815,
      0.9998468160629272,
      0.9998120665550232,
      0.9995329976081848,
      0.9953741431236267,
      0.9828639626502991,
      0.963923454284668,
      0.9639118909835815,
      0.9540913105010986,
      0.9638841152191162,
      0.9756383299827576,
      0.9866294860839844,
      0.9807571172714233,
      0.990282416343689,
      0.9819040298461914,
      0.9902313947677612,
      0.9920185208320618,
      0.9996457099914551,
      0.9997941851615906,
      0.9999220967292786,
      0.9998854994773865,
      0.9999212026596069,
      0.9997816681861877,
      0.998304009437561,
      0.999687671661377,
      0.9999499917030334,
      0.9999758005142212,
      0.9999650716781616,
      0.9995619654655457,
      0.9999498724937439,
      0.9999536275863647,
      0.9999707341194153,
      0.9999423623085022,
      0.999812126159668,
      0.9999226927757263,
      0.9999010562896729,
      0.9999502897262573,
      0.9996857047080994,
      0.9995649456977844,
      0.9998998641967773,
      0.9999608993530273,
      0.9999197721481323,
      0.9999334812164307,
      0.9999616146087646,
      0.9999701380729675,
      0.9999533891677856,
      0.9999644160270691,
      0.9999198913574219,
      0.9999638795852661,
      0.9998919367790222,
      0.9999333620071411,
      0.9999144673347473,
      0.9999426007270813,
      0.9999049305915833,
      0.9997316002845764,
      0.9994150996208191,
      0.9983324408531189,
      0.9905291795730591,
      0.9812825918197632,
      0.9939302802085876,
      0.9996649622917175,
      0.9998202323913574,
      0.9999540448188782,
      0.9999217987060547,
      0.9996541142463684,
      0.9977114200592041,
      0.9833933711051941,
      0.9593712091445923,
      0.9488473534584045,
      0.9400553703308105,
      0.9624640345573425,
      0.9754025340080261,
      0.9924435615539551,
      0.9966482520103455,
      0.9995623826980591,
      0.999570906162262,
      0.9999224543571472,
      0.9999690651893616,
      0.999978244304657,
      0.9999350309371948,
      0.9998853206634521,
      0.9975315928459167,
      0.9882699847221375,
      0.9890723824501038,
      0.9850504994392395,
      0.9986366033554077,
      0.9998571872711182,
      0.9999401569366455,
      0.9999138712882996,
      0.9998552799224854,
      0.999774694442749,
      0.998635470867157,
      0.9980153441429138,
      0.9913473129272461,
      0.9914585947990417,
      0.992455244064331,
      0.9740223288536072,
      0.9809022545814514,
      0.9964017868041992,
      0.9994141459465027,
      0.9985538721084595,
      0.9998372793197632,
      0.9994615912437439,
      0.9998980164527893,
      0.9999107718467712,
      0.9998936057090759,
      0.9999589920043945,
      0.9999570250511169,
      0.9999514818191528,
      0.9999616742134094,
      0.9999142289161682,
      0.9999476671218872,
      0.9999538660049438,
      0.9999160170555115,
      0.9999279975891113,
      0.9998156428337097,
      0.9974893927574158,
      0.9912965297698975,
      0.984845757484436,
      0.9790068864822388,
      0.9614347219467163,
      0.9460363388061523,
      0.9624665975570679,
      0.9783818125724792,
      0.9923693537712097,
      0.9944915771484375,
      0.9995246529579163,
      0.9998974204063416,
      0.9999703764915466,
      0.9999561309814453,
      0.9999125599861145,
      0.9998785853385925,
      0.9998500347137451,
      0.999746561050415,
      0.9998589158058167,
      0.9996827244758606,
      0.9952071309089661,
      0.988923966884613,
      0.9784604907035828,
      0.9871293306350708,
      0.96892249584198,
      0.9732451438903809,
      0.9856646656990051,
      0.9690849781036377,
      0.9439971446990967,
      0.9571952819824219,
      0.9677752256393433,
      0.9462924003601074,
      0.9300944805145264,
      0.9562159180641174,
      0.9630269408226013,
      0.9332187175750732,
      0.9331568479537964,
      0.9716649651527405,
      0.9644145965576172,
      0.940045952796936,
      0.9651663899421692,
      0.9887040257453918,
      0.9731252789497375,
      0.9686617851257324,
      0.9860303997993469,
      0.9910244941711426,
      0.9811627268791199,
      0.9874653220176697,
      0.9966941475868225,
      0.9982728958129883,
      0.9999217987060547,
      0.9999658465385437,
      0.9999765157699585,
      0.9999590516090393,
      0.9999013543128967,
      0.999164342880249,
      0.9998446106910706,
      0.9998040795326233,
      0.9997661113739014,
      0.9998974204063416,
      0.9999457597732544,
      0.9999206066131592,
      0.9999021887779236,
      0.999960720539093,
      0.9999714493751526,
      0.9999197125434875,
      0.9999418258666992,
      0.999974250793457,
      0.9999774694442749,
      0.9999457001686096,
      0.999964714050293,
      0.9999366998672485,
      0.9999527931213379,
      0.9999605417251587,
      0.9999410510063171,
      0.9999170899391174,
      0.9999405741691589,
      0.9999473094940186,
      0.9999132752418518,
      0.9998970031738281,
      0.9999428987503052,
      0.9999315738677979,
      0.9998335242271423,
      0.9999005794525146,
      0.9999354481697083,
      0.9999118447303772,
      0.9998432993888855,
      0.9999479055404663,
      0.9999154210090637,
      0.9998549818992615,
      0.9999073147773743,
      0.9999505877494812,
      0.9999392628669739,
      0.9999464750289917,
      0.9999696016311646,
      0.9999609589576721,
      0.9999690651893616,
      0.9999833106994629,
      0.9999607801437378,
      0.9999368190765381,
      0.9999653100967407,
      0.9999533891677856,
      0.9999101161956787,
      0.999888002872467,
      0.9999704957008362,
      0.9999660849571228,
      0.9999520182609558,
      0.9999346733093262,
      0.9999129772186279,
      0.9999033212661743,
      0.9999622702598572,
      0.9999736547470093,
      0.9999724626541138,
      0.9999586939811707,
      0.9999529719352722,
      0.9999572038650513,
      0.999977171421051,
      0.9999727606773376,
      0.9999405741691589,
      0.9999690651893616,
      0.9999397397041321,
      0.9999265074729919,
      0.9999280571937561,
      0.9999690055847168,
      0.9999400973320007,
      0.9999199509620667,
      0.9999562501907349,
      0.9999596476554871,
      0.9999141693115234,
      0.9998993873596191,
      0.9999376535415649,
      0.9999089241027832,
      0.9999582767486572,
      0.999954342842102,
      0.999976634979248,
      0.999950110912323,
      0.9999564290046692,
      0.9999775290489197,
      0.9999639391899109,
      0.9999126195907593,
      0.999968409538269,
      0.9999784231185913,
      0.9999491572380066,
      0.9999428987503052,
      0.9999680519104004,
      0.9999302625656128
    ],
    [
      0.7770004272460938,
      0.7659565806388855,
      0.8073198199272156,
      0.8292925357818604,
      0.8124057650566101,
      0.8097186088562012,
      0.8389192819595337,
      0.8374861478805542,
      0.833060622215271,
      0.8683948516845703,
      0.8644717335700989,
      0.8433949947357178,
      0.8532529473304749,
      0.8544623851776123,
      0.8169490098953247,
      0.8216091394424438,
      0.8357969522476196,
      0.8424124717712402,
      0.8281869888305664,
      0.855074405670166,
      0.8862888813018799,
      0.8658958077430725,
      0.8612347841262817,
      0.8836725950241089,
      0.9009337425231934,
      0.877025306224823,
      0.8746786117553711,
      0.8856547474861145,
      0.898299515247345,
      0.8873186111450195,
      0.8732116222381592,
      0.8843007683753967,
      0.8653836846351624,
      0.8638982176780701,
      0.8709315657615662,
      0.8604918718338013,
      0.8787855505943298,
      0.8649672865867615,
      0.8616873025894165,
      0.8628740310668945,
      0.8736485242843628,
      0.8537263870239258,
      0.8447051644325256,
      0.8687918186187744,
      0.8671412467956543,
      0.8345019221305847,
      0.8316371440887451,
      0.8704462051391602,
      0.8380857706069946,
      0.8680954575538635,
      0.8568297028541565,
      0.8881922960281372,
      0.8857005834579468,
      0.8526210784912109,
      0.8629935383796692,
      0.87766033411026,
      0.845508337020874,
      0.8320448994636536,
      0.8382793664932251,
      0.8274681568145752,
      0.7979826927185059,
      0.7471081614494324,
      0.9999059438705444,
      0.9999726414680481,
      0.999973714351654,
      0.9999680519104004,
      0.9999803304672241,
      0.9999435544013977,
      0.9998204112052917,
      0.9976751804351807,
      0.9882674217224121,
      0.993657112121582,
      0.9815508127212524,
      0.9859558939933777,
      0.9794745445251465,
      0.9919028878211975,
      0.991244375705719,
      0.9992611408233643,
      0.999683678150177,
      0.9998647570610046,
      0.9999111294746399,
      0.999921977519989,
      0.999868631362915,
      0.9999260306358337,
      0.9999258518218994,
      0.9998588562011719,
      0.9998313784599304,
      0.9995964169502258,
      0.9960270524024963,
      0.9851903319358826,
      0.9672948122024536,
      0.9669684171676636,
      0.958061933517456,
      0.966360330581665,
      0.9771758913993835,
      0.987420380115509,
      0.9819265604019165,
      0.9905191659927368,
      0.9824208617210388,
      0.9905215501785278,
      0.9922930002212524,
      0.999650239944458,
      0.9998074173927307,
      0.9999265670776367,
      0.9998975992202759,
      0.9999302625656128,
      0.9998077154159546,
      0.9986287951469421,
      0.9997403621673584,
      0.999954104423523,
      0.9999773502349854,
      0.9999661445617676,
      0.9995670914649963,
      0.9999507665634155,
      0.9999554753303528,
      0.9999715685844421,
      0.9999427795410156,
      0.999813437461853,
      0.9999238848686218,
      0.999902069568634,
      0.999951183795929,
      0.9996892809867859,
      0.9995701909065247,
      0.9999013543128967,
      0.9999619126319885,
      0.9999215006828308,
      0.9999366998672485,
      0.9999626874923706,
      0.9999707937240601,
      0.99995356798172,
      0.9999648928642273,
      0.9999196529388428,
      0.9999624490737915,
      0.9998921751976013,
      0.9999343156814575,
      0.9999157786369324,
      0.9999443292617798,
      0.9999101161956787,
      0.999750018119812,
      0.9995019435882568,
      0.9986827373504639,
      0.9916847944259644,
      0.9829016923904419,
      0.9943669438362122,
      0.9996901750564575,
      0.9998279809951782,
      0.9999553561210632,
      0.9999244213104248,
      0.9996759295463562,
      0.9978992342948914,
      0.9842933416366577,
      0.9613671898841858,
      0.9514061212539673,
      0.943492591381073,
      0.9647072553634644,
      0.9764409065246582,
      0.9929325580596924,
      0.996814489364624,
      0.9995899200439453,
      0.9995934367179871,
      0.9999253749847412,
      0.9999700784683228,
      0.9999790191650391,
      0.9999387860298157,
      0.9998929500579834,
      0.9978646039962769,
      0.9892842173576355,
      0.989983081817627,
      0.9858835935592651,
      0.9987577795982361,
      0.9998654723167419,
      0.9999423623085022,
      0.9999158978462219,
      0.9998619556427002,
      0.9997862577438354,
      0.9987037181854248,
      0.9981102347373962,
      0.9919514060020447,
      0.9922420978546143,
      0.99310702085495,
      0.976431131362915,
      0.9827601909637451,
      0.9961668848991394,
      0.9994605779647827,
      0.9987866878509521,
      0.9998576641082764,
      0.9995198845863342,
      0.9998998641967773,
      0.9999123811721802,
      0.9998964071273804,
      0.9999605417251587,
      0.9999587535858154,
      0.9999533891677856,
      0.9999629259109497,
      0.999915361404419,
      0.9999483227729797,
      0.999955415725708,
      0.9999180436134338,
      0.9999319314956665,
      0.9998387098312378,
      0.9978047013282776,
      0.9916797876358032,
      0.9864902496337891,
      0.9811966419219971,
      0.9648280143737793,
      0.9499725103378296,
      0.965746283531189,
      0.980754017829895,
      0.9934543967247009,
      0.9952856302261353,
      0.9996071457862854,
      0.9999068975448608,
      0.9999721050262451,
      0.999957263469696,
      0.9999144673347473,
      0.9998798966407776,
      0.9998529553413391,
      0.9997519850730896,
      0.9998653531074524,
      0.999710738658905,
      0.9957861304283142,
      0.9900259971618652,
      0.9805413484573364,
      0.9886358976364136,
      0.9715520739555359,
      0.975296676158905,
      0.9869480729103088,
      0.9720185995101929,
      0.9478864073753357,
      0.9601748585700989,
      0.9709154963493347,
      0.9519050121307373,
      0.9348247647285461,
      0.9587432146072388,
      0.9662285447120667,
      0.9377936124801636,
      0.9369156360626221,
      0.9737035036087036,
      0.9670096039772034,
      0.9430657625198364,
      0.9670595526695251,
      0.9897814393043518,
      0.9748407602310181,
      0.9687931537628174,
      0.9869111180305481,
      0.9917309284210205,
      0.9823931455612183,
      0.9886285662651062,
      0.9971253871917725,
      0.9985870122909546,
      0.9999276399612427,
      0.999967634677887,
      0.9999772310256958,
      0.9999596476554871,
      0.999902069568634,
      0.9991685152053833,
      0.9998453259468079,
      0.9998052716255188,
      0.9997681379318237,
      0.9998984932899475,
      0.9999461770057678,
      0.9999211430549622,
      0.9999028444290161,
      0.9999611377716064,
      0.9999716281890869,
      0.9999189972877502,
      0.9999424815177917,
      0.9999749660491943,
      0.9999783039093018,
      0.9999467134475708,
      0.9999662041664124,
      0.9999414682388306,
      0.9999552369117737,
      0.999962568283081,
      0.9999454021453857,
      0.9999262094497681,
      0.9999452233314514,
      0.9999504089355469,
      0.999923050403595,
      0.9999085664749146,
      0.9999468922615051,
      0.9999374151229858,
      0.9998558759689331,
      0.9999101161956787,
      0.9999394416809082,
      0.9999216794967651,
      0.9998635053634644,
      0.9999513626098633,
      0.9999203681945801,
      0.9998694658279419,
      0.9999154806137085,
      0.999952495098114,
      0.9999418258666992,
      0.9999502301216125,
      0.9999706149101257,
      0.9999615550041199,
      0.9999697208404541,
      0.9999836683273315,
      0.9999611377716064,
      0.9999372959136963,
      0.9999657273292542,
      0.9999539256095886,
      0.9999106526374817,
      0.9998885989189148,
      0.9999706149101257,
      0.9999662637710571,
      0.9999521970748901,
      0.9999352097511292,
      0.9999136924743652,
      0.9999041557312012,
      0.9999626278877258,
      0.9999741315841675,
      0.999972939491272,
      0.9999587535858154,
      0.9999530911445618,
      0.9999573230743408,
      0.9999772310256958,
      0.9999727010726929,
      0.9999406933784485,
      0.9999693036079407,
      0.9999401569366455,
      0.9999276995658875,
      0.9999290704727173,
      0.9999693632125854,
      0.9999414086341858,
      0.9999229311943054,
      0.9999574422836304,
      0.9999610781669617,
      0.9999211430549622,
      0.9999067187309265,
      0.9999403953552246,
      0.9999113082885742,
      0.9999587535858154,
      0.9999545812606812,
      0.9999767541885376,
      0.9999503493309021,
      0.9999565482139587,
      0.9999775290489197,
      0.99996417760849,
      0.9999126195907593,
      0.9999683499336243,
      0.9999785423278809,
      0.9999491572380066,
      0.99994295835495,
      0.9999681115150452,
      0.9999304413795471
    ],
    [
      0.7859689593315125,
      0.7748692035675049,
      0.8148496747016907,
      0.837054967880249,
      0.821514368057251,
      0.8186342716217041,
      0.845712423324585,
      0.8469254374504089,
      0.845116376876831,
      0.8779485821723938,
      0.8735111355781555,
      0.8537960052490234,
      0.8657076358795166,
      0.8645491600036621,
      0.8267742991447449,
      0.8322803974151611,
      0.8455092906951904,
      0.8511537909507751,
      0.8353891372680664,
      0.8646996021270752,
      0.893690824508667,
      0.8738236427307129,
      0.8701432943344116,
      0.8907003402709961,
      0.9065771698951721,
      0.8851438760757446,
      0.8816947340965271,
      0.8927444219589233,
      0.90456223487854,
      0.8926771283149719,
      0.879127025604248,
      0.8909597396850586,
      0.8715006113052368,
      0.8701038360595703,
      0.8765741586685181,
      0.8661419153213501,
      0.8841190338134766,
      0.8702375888824463,
      0.8672128915786743,
      0.8675420880317688,
      0.8794944286346436,
      0.8603951930999756,
      0.851556122303009,
      0.8745949864387512,
      0.8740477561950684,
      0.8451012372970581,
      0.8399139046669006,
      0.8760101199150085,
      0.8465531468391418,
      0.8738915920257568,
      0.8631587624549866,
      0.893112301826477,
      0.8905950784683228,
      0.8591877222061157,
      0.8686619400978088,
      0.8828248977661133,
      0.851111114025116,
      0.8396316170692444,
      0.8436554670333862,
      0.8338419198989868,
      0.8052273988723755,
      0.7551639080047607,
      0.9999065399169922,
      0.9999728798866272,
      0.9999737739562988,
      0.9999685883522034,
      0.9999808073043823,
      0.9999468922615051,
      0.9998354911804199,
      0.9980177283287048,
      0.9897981882095337,
      0.9943289756774902,
      0.9833385348320007,
      0.986874520778656,
      0.9810847043991089,
      0.9926607012748718,
      0.9919087290763855,
      0.9993519186973572,
      0.9997190237045288,
      0.9998739361763,
      0.9999160766601562,
      0.9999239444732666,
      0.9998698234558105,
      0.9999276399612427,
      0.9999286532402039,
      0.9998686909675598,
      0.9998472332954407,
      0.9996469020843506,
      0.9966029524803162,
      0.9867667555809021,
      0.9697897434234619,
      0.9695984125137329,
      0.9613938331604004,
      0.9689540266990662,
      0.9788385033607483,
      0.9885478019714355,
      0.9830533266067505,
      0.990908682346344,
      0.9830859899520874,
      0.9909980893135071,
      0.9927428960800171,
      0.9996725916862488,
      0.9998235702514648,
      0.9999311566352844,
      0.9999076724052429,
      0.9999368786811829,
      0.9998265504837036,
      0.9988760948181152,
      0.9997665882110596,
      0.9999569654464722,
      0.9999784827232361,
      0.9999669790267944,
      0.999573826789856,
      0.9999517202377319,
      0.9999567866325378,
      0.9999721646308899,
      0.9999430179595947,
      0.9998152256011963,
      0.9999246597290039,
      0.9999032020568848,
      0.9999524354934692,
      0.9996941685676575,
      0.9995766878128052,
      0.9999032020568848,
      0.9999630451202393,
      0.9999244213104248,
      0.9999398589134216,
      0.9999635815620422,
      0.9999710321426392,
      0.9999538064002991,
      0.9999651908874512,
      0.9999200105667114,
      0.9999628663063049,
      0.999893307685852,
      0.9999359846115112,
      0.9999176859855652,
      0.999946117401123,
      0.9999149441719055,
      0.9997667670249939,
      0.9995800852775574,
      0.9989258646965027,
      0.9926504492759705,
      0.9843799471855164,
      0.9947972297668457,
      0.9997142553329468,
      0.9998360872268677,
      0.9999569654464722,
      0.9999277591705322,
      0.9997007846832275,
      0.9980961084365845,
      0.9852331876754761,
      0.9635521173477173,
      0.9544147849082947,
      0.9474945068359375,
      0.9679562449455261,
      0.9780157804489136,
      0.9935222864151001,
      0.9970600008964539,
      0.9996220469474792,
      0.999634861946106,
      0.9999287724494934,
      0.9999711513519287,
      0.9999797940254211,
      0.9999423027038574,
      0.9998995661735535,
      0.9981246590614319,
      0.9902332425117493,
      0.9908567070960999,
      0.9868030548095703,
      0.9988683462142944,
      0.9998735189437866,
      0.9999448657035828,
      0.9999186992645264,
      0.9998687505722046,
      0.9997987747192383,
      0.9988009929656982,
      0.998221755027771,
      0.9914376139640808,
      0.9929813742637634,
      0.9938478469848633,
      0.9786394834518433,
      0.9847168922424316,
      0.9968156218528748,
      0.9995166063308716,
      0.9989244341850281,
      0.999859094619751,
      0.9992403388023376,
      0.9999014139175415,
      0.9999136924743652,
      0.9998987317085266,
      0.9999611377716064,
      0.9999600052833557,
      0.9999553561210632,
      0.9999639987945557,
      0.9999165534973145,
      0.9999490976333618,
      0.9999565482139587,
      0.9999197721481323,
      0.9999336004257202,
      0.9998518824577332,
      0.9980060458183289,
      0.9924153685569763,
      0.987764298915863,
      0.983086347579956,
      0.9676896333694458,
      0.9522520303726196,
      0.9686273336410522,
      0.9829702377319336,
      0.9943424463272095,
      0.9959883093833923,
      0.9996694922447205,
      0.9999141693115234,
      0.9999733567237854,
      0.9999582171440125,
      0.9999158978462219,
      0.999880850315094,
      0.9998553395271301,
      0.999756395816803,
      0.9998704195022583,
      0.9997331500053406,
      0.9962595701217651,
      0.9910669922828674,
      0.982338011264801,
      0.9900555610656738,
      0.9741061925888062,
      0.977469801902771,
      0.988182783126831,
      0.9744703769683838,
      0.9524815082550049,
      0.9632111191749573,
      0.9736995100975037,
      0.9564346075057983,
      0.938690185546875,
      0.9609203934669495,
      0.9690410494804382,
      0.9418058395385742,
      0.9403793811798096,
      0.9757299423217773,
      0.9694555997848511,
      0.9460277557373047,
      0.9689307808876038,
      0.990739107131958,
      0.9767159223556519,
      0.9709559082984924,
      0.9877783060073853,
      0.9923350214958191,
      0.9836330413818359,
      0.9897843599319458,
      0.9974903464317322,
      0.998839259147644,
      0.9999326467514038,
      0.9999699592590332,
      0.9999779462814331,
      0.9999601244926453,
      0.9999027848243713,
      0.9991701245307922,
      0.9998462200164795,
      0.9998056888580322,
      0.9997689127922058,
      0.9998989701271057,
      0.9999465346336365,
      0.9999217987060547,
      0.9999038577079773,
      0.9999616146087646,
      0.9999722242355347,
      0.9999202489852905,
      0.9999433755874634,
      0.9999759793281555,
      0.9999791979789734,
      0.9999481439590454,
      0.9999675750732422,
      0.9999455809593201,
      0.9999572038650513,
      0.9999641180038452,
      0.9999494552612305,
      0.999934732913971,
      0.9999483227729797,
      0.9999536871910095,
      0.9999321699142456,
      0.9999189972877502,
      0.9999507665634155,
      0.99994295835495,
      0.9998753666877747,
      0.9999192953109741,
      0.999943196773529,
      0.9999300241470337,
      0.9998770356178284,
      0.9999544620513916,
      0.9999245405197144,
      0.9998816251754761,
      0.999921441078186,
      0.9999542236328125,
      0.9999440908432007,
      0.9999532699584961,
      0.9999716281890869,
      0.9999619722366333,
      0.9999703764915466,
      0.999984085559845,
      0.999961256980896,
      0.9999377131462097,
      0.9999661445617676,
      0.999954104423523,
      0.9999110698699951,
      0.9998888373374939,
      0.9999706745147705,
      0.9999663233757019,
      0.999952495098114,
      0.9999356269836426,
      0.999914288520813,
      0.9999046325683594,
      0.9999630451202393,
      0.9999745488166809,
      0.9999731779098511,
      0.9999591112136841,
      0.9999535083770752,
      0.9999576210975647,
      0.9999774098396301,
      0.9999726414680481,
      0.9999407529830933,
      0.9999693632125854,
      0.9999406933784485,
      0.9999287724494934,
      0.9999299049377441,
      0.9999697804450989,
      0.9999426603317261,
      0.9999250173568726,
      0.9999584555625916,
      0.9999620914459229,
      0.9999261498451233,
      0.9999120235443115,
      0.9999426603317261,
      0.9999132752418518,
      0.999959409236908,
      0.9999549388885498,
      0.9999768137931824,
      0.9999504089355469,
      0.9999565482139587,
      0.9999776482582092,
      0.99996417760849,
      0.9999127388000488,
      0.999968409538269,
      0.9999784827232361,
      0.9999492168426514,
      0.9999428391456604,
      0.9999681115150452,
      0.9999305009841919
    ],
    [
      0.7965253591537476,
      0.7859126329421997,
      0.824049711227417,
      0.8461449146270752,
      0.831810474395752,
      0.828955888748169,
      0.8540588617324829,
      0.8576473593711853,
      0.8577048778533936,
      0.8883481621742249,
      0.8839256763458252,
      0.8666311502456665,
      0.8792632818222046,
      0.8760157823562622,
      0.8384318351745605,
      0.84347003698349,
      0.8547617197036743,
      0.8606324195861816,
      0.8440955281257629,
      0.875197172164917,
      0.9012781977653503,
      0.8826963305473328,
      0.8788337707519531,
      0.8981220126152039,
      0.9128178358078003,
      0.8940534591674805,
      0.8894553780555725,
      0.8998267650604248,
      0.9111800789833069,
      0.8988056182861328,
      0.8852428197860718,
      0.8975064754486084,
      0.8778321146965027,
      0.8768540620803833,
      0.8830292224884033,
      0.8727926015853882,
      0.890336275100708,
      0.8762030601501465,
      0.873899519443512,
      0.8737238645553589,
      0.8865415453910828,
      0.8685783743858337,
      0.8599187135696411,
      0.8820031881332397,
      0.8829324245452881,
      0.8576844930648804,
      0.8506747484207153,
      0.8834409713745117,
      0.8572219014167786,
      0.8810053467750549,
      0.8707356452941895,
      0.8983152508735657,
      0.8962571620941162,
      0.867090106010437,
      0.8750288486480713,
      0.8882355093955994,
      0.8580689430236816,
      0.8492097854614258,
      0.8502148389816284,
      0.8393758535385132,
      0.8150573968887329,
      0.765392005443573,
      0.9999070167541504,
      0.9999730587005615,
      0.9999738931655884,
      0.9999688863754272,
      0.9999814033508301,
      0.9999496936798096,
      0.9998500943183899,
      0.998320996761322,
      0.9912508726119995,
      0.9951015114784241,
      0.9853702187538147,
      0.9881367683410645,
      0.9829060435295105,
      0.9933819770812988,
      0.9926216006278992,
      0.9994333386421204,
      0.999750554561615,
      0.999882161617279,
      0.9999204277992249,
      0.9999256730079651,
      0.9998711943626404,
      0.9999294877052307,
      0.999931275844574,
      0.999877393245697,
      0.9998611211776733,
      0.9996941089630127,
      0.9971707463264465,
      0.988338828086853,
      0.972405195236206,
      0.9722111821174622,
      0.9644267559051514,
      0.9715498089790344,
      0.9804118275642395,
      0.9893489480018616,
      0.98412024974823,
      0.99141925573349,
      0.9840149879455566,
      0.9915226697921753,
      0.9931648969650269,
      0.9996921420097351,
      0.9998354315757751,
      0.9999340772628784,
      0.9999144673347473,
      0.9999415874481201,
      0.9998419880867004,
      0.999075710773468,
      0.9997883439064026,
      0.9999593496322632,
      0.9999793767929077,
      0.9999674558639526,
      0.9995765089988708,
      0.9999521970748901,
      0.9999577403068542,
      0.9999724626541138,
      0.9999430179595947,
      0.9998160600662231,
      0.9999257326126099,
      0.9999037384986877,
      0.9999528527259827,
      0.9996959567070007,
      0.9995796084403992,
      0.9999043345451355,
      0.9999637603759766,
      0.9999301433563232,
      0.9999423623085022,
      0.9999642968177795,
      0.9999713897705078,
      0.9999537467956543,
      0.9999654293060303,
      0.9999199509620667,
      0.9999631643295288,
      0.999894380569458,
      0.9999375939369202,
      0.9999188780784607,
      0.9999473690986633,
      0.9999187588691711,
      0.9997787475585938,
      0.999629557132721,
      0.9991016387939453,
      0.9933667182922363,
      0.9856842756271362,
      0.9951609969139099,
      0.9997324347496033,
      0.99984210729599,
      0.9999582171440125,
      0.9999306201934814,
      0.9997212886810303,
      0.9982358813285828,
      0.9861501455307007,
      0.9657316207885742,
      0.957184910774231,
      0.9514065384864807,
      0.970136284828186,
      0.9796269536018372,
      0.993979811668396,
      0.9972583055496216,
      0.9996487498283386,
      0.9996610879898071,
      0.9999315738677979,
      0.9999719262123108,
      0.999980092048645,
      0.9999447464942932,
      0.9999046325683594,
      0.9983618855476379,
      0.991051435470581,
      0.9915288686752319,
      0.9875943064689636,
      0.9989621639251709,
      0.9998798966407776,
      0.9999468326568604,
      0.999920666217804,
      0.9998745918273926,
      0.9998098015785217,
      0.9989045262336731,
      0.998345673084259,
      0.9921482801437378,
      0.9936314821243286,
      0.994521975517273,
      0.9807627201080322,
      0.9865545034408569,
      0.9973785877227783,
      0.9995689392089844,
      0.9990886449813843,
      0.9998740553855896,
      0.9993695616722107,
      0.9999026656150818,
      0.9999147653579712,
      0.9999003410339355,
      0.9999617338180542,
      0.9999610185623169,
      0.9999570846557617,
      0.9999651908874512,
      0.9999178051948547,
      0.9999498128890991,
      0.9999577403068542,
      0.9999221563339233,
      0.9999372363090515,
      0.9998731017112732,
      0.9982645511627197,
      0.993473470211029,
      0.9890297055244446,
      0.9850271940231323,
      0.970731794834137,
      0.9561564922332764,
      0.9716073870658875,
      0.9851441383361816,
      0.995179295539856,
      0.9965938329696655,
      0.9997192621231079,
      0.9999203085899353,
      0.9999745488166809,
      0.9999597072601318,
      0.9999175667762756,
      0.999882161617279,
      0.999858021736145,
      0.9997615218162537,
      0.9998754858970642,
      0.9997552037239075,
      0.9967070817947388,
      0.992006778717041,
      0.9841896295547485,
      0.9914391040802002,
      0.9767777323722839,
      0.9796504974365234,
      0.9893937706947327,
      0.9769544005393982,
      0.9570339918136597,
      0.9663249850273132,
      0.9764302968978882,
      0.9605691432952881,
      0.9428452849388123,
      0.9633171558380127,
      0.9719665050506592,
      0.9456626176834106,
      0.9440034031867981,
      0.9774318337440491,
      0.9702581167221069,
      0.9495363831520081,
      0.9706913232803345,
      0.9915162324905396,
      0.9784203767776489,
      0.9733034372329712,
      0.988521158695221,
      0.992842435836792,
      0.9847632646560669,
      0.9909952878952026,
      0.997778594493866,
      0.9990345239639282,
      0.9999369978904724,
      0.9999715089797974,
      0.999978244304657,
      0.9999604821205139,
      0.9999035596847534,
      0.9991692900657654,
      0.9998465180397034,
      0.9998064041137695,
      0.9997697472572327,
      0.9998996257781982,
      0.9999471306800842,
      0.9999227523803711,
      0.9999048709869385,
      0.999962329864502,
      0.999970555305481,
      0.999921441078186,
      0.999944269657135,
      0.9999766945838928,
      0.9999798536300659,
      0.9999491572380066,
      0.9999688863754272,
      0.9999492168426514,
      0.999959409236908,
      0.9999656677246094,
      0.999953031539917,
      0.999940812587738,
      0.9999517202377319,
      0.9999561309814453,
      0.9999392628669739,
      0.9999271631240845,
      0.9999538660049438,
      0.9999470710754395,
      0.9998909831047058,
      0.9999269843101501,
      0.9999464750289917,
      0.9999374747276306,
      0.9998935461044312,
      0.9999570846557617,
      0.9999281167984009,
      0.9998920559883118,
      0.9999278783798218,
      0.9999556541442871,
      0.9999459981918335,
      0.9999560713768005,
      0.9999722838401794,
      0.9999622702598572,
      0.9999709129333496,
      0.9999842643737793,
      0.9999616146087646,
      0.9999380707740784,
      0.9999664425849915,
      0.9999544620513916,
      0.9999116063117981,
      0.9998892545700073,
      0.9999707937240601,
      0.9999665021896362,
      0.9999526739120483,
      0.9999358057975769,
      0.9999127388000488,
      0.9999045133590698,
      0.9999635815620422,
      0.9999750256538391,
      0.9999733567237854,
      0.9999592304229736,
      0.99995356798172,
      0.9999576807022095,
      0.9999773502349854,
      0.9999726414680481,
      0.9999404549598694,
      0.9999687671661377,
      0.9999412298202515,
      0.9999300241470337,
      0.9999308586120605,
      0.9999700784683228,
      0.9999439120292664,
      0.9999272227287292,
      0.999959409236908,
      0.9999632239341736,
      0.9999310970306396,
      0.9999172687530518,
      0.9999447464942932,
      0.999915361404419,
      0.9999600052833557,
      0.9999552965164185,
      0.9999769330024719,
      0.9999504685401917,
      0.9999566674232483,
      0.999977707862854,
      0.9999642968177795,
      0.9999129176139832,
      0.999968409538269,
      0.9999784827232361,
      0.9999492168426514,
      0.9999428391456604,
      0.9999679327011108,
      0.9999305605888367
    ],
    [
      0.8063852787017822,
      0.7975544333457947,
      0.8336181640625,
      0.854803204536438,
      0.8424503803253174,
      0.8384643197059631,
      0.863772988319397,
      0.8685142993927002,
      0.8687795400619507,
      0.8978049755096436,
      0.8942078948020935,
      0.8784473538398743,
      0.8903728127479553,
      0.8873945474624634,
      0.8519921898841858,
      0.8553293943405151,
      0.8642975091934204,
      0.8703621029853821,
      0.8539102673530579,
      0.8855644464492798,
      0.9090806841850281,
      0.8917227983474731,
      0.8874340057373047,
      0.9054536819458008,
      0.9191458821296692,
      0.9025384187698364,
      0.8970616459846497,
      0.9070357084274292,
      0.9173722863197327,
      0.9052610397338867,
      0.8916386961936951,
      0.9042657613754272,
      0.8853840231895447,
      0.8844838738441467,
      0.889860987663269,
      0.8797976970672607,
      0.8968226909637451,
      0.8830647468566895,
      0.8814229965209961,
      0.8807883262634277,
      0.8934561610221863,
      0.8775026798248291,
      0.8697897791862488,
      0.889788031578064,
      0.891333818435669,
      0.8696298003196716,
      0.8619389533996582,
      0.8912292122840881,
      0.8684090375900269,
      0.8884821534156799,
      0.879096508026123,
      0.9037625789642334,
      0.9020628929138184,
      0.8756699562072754,
      0.8818008303642273,
      0.8941304683685303,
      0.8653503656387329,
      0.8585349321365356,
      0.8579575419425964,
      0.8452984690666199,
      0.8246238231658936,
      0.775081217288971,
      0.9999076724052429,
      0.9999732375144958,
      0.9999741315841675,
      0.9999693036079407,
      0.9999818205833435,
      0.9999523758888245,
      0.9998627305030823,
      0.9985844492912292,
      0.9924131035804749,
      0.9953780770301819,
      0.9870610237121582,
      0.9891961812973022,
      0.9841331243515015,
      0.9942335486412048,
      0.9916982054710388,
      0.9994924664497375,
      0.9997726678848267,
      0.9998876452445984,
      0.999923825263977,
      0.9999266862869263,
      0.9998720288276672,
      0.9999305009841919,
      0.9999329447746277,
      0.9998837113380432,
      0.9998714923858643,
      0.9997313022613525,
      0.9976208806037903,
      0.9897292852401733,
      0.9746537804603577,
      0.9746311902999878,
      0.9668099284172058,
      0.9744683504104614,
      0.9819047451019287,
      0.9906989336013794,
      0.9851341247558594,
      0.9919542074203491,
      0.9849225282669067,
      0.9919670820236206,
      0.9935572147369385,
      0.9997085928916931,
      0.999845564365387,
      0.9999371767044067,
      0.9999215602874756,
      0.9999469518661499,
      0.9998577237129211,
      0.999228298664093,
      0.9998087882995605,
      0.9999616742134094,
      0.999980092048645,
      0.9999679923057556,
      0.9995789527893066,
      0.999952495098114,
      0.9999586343765259,
      0.9999727606773376,
      0.9999431371688843,
      0.9998173117637634,
      0.9999264478683472,
      0.9999041557312012,
      0.9999535083770752,
      0.9996984004974365,
      0.9995846152305603,
      0.9999055862426758,
      0.9999645352363586,
      0.9999321103096008,
      0.9999444484710693,
      0.9999650120735168,
      0.9999715685844421,
      0.9999536871910095,
      0.9999656081199646,
      0.999920666217804,
      0.9999642372131348,
      0.9998946785926819,
      0.999938428401947,
      0.9999199509620667,
      0.9999486207962036,
      0.9999226927757263,
      0.9997925162315369,
      0.9996800422668457,
      0.999274730682373,
      0.9941800236701965,
      0.987284243106842,
      0.9955812096595764,
      0.9997512698173523,
      0.9998483657836914,
      0.9999592900276184,
      0.999933123588562,
      0.9997395277023315,
      0.9983881711959839,
      0.9872443079948425,
      0.9677268266677856,
      0.9595999717712402,
      0.9545562267303467,
      0.972070574760437,
      0.9808647632598877,
      0.9943643808364868,
      0.9974287748336792,
      0.9996713399887085,
      0.9996919631958008,
      0.9999344348907471,
      0.9999727010726929,
      0.999980628490448,
      0.9999469518661499,
      0.9999100565910339,
      0.998649001121521,
      0.9919275641441345,
      0.9923936724662781,
      0.9883481860160828,
      0.9989838600158691,
      0.9998834133148193,
      0.9999481439590454,
      0.9999223351478577,
      0.999879777431488,
      0.9998192191123962,
      0.9989811778068542,
      0.998450756072998,
      0.9928156733512878,
      0.9942123889923096,
      0.9951465129852295,
      0.9828394055366516,
      0.9883085489273071,
      0.9978330731391907,
      0.9996222853660583,
      0.9992280006408691,
      0.9998883008956909,
      0.9994490146636963,
      0.9999035000801086,
      0.9999154806137085,
      0.9999017715454102,
      0.9999620318412781,
      0.9999617338180542,
      0.9999583959579468,
      0.9999659657478333,
      0.9999182224273682,
      0.9999501705169678,
      0.9999586343765259,
      0.9999237060546875,
      0.9999412298202515,
      0.9998872876167297,
      0.9984757304191589,
      0.9942333102226257,
      0.990185558795929,
      0.9867158532142639,
      0.9737493395805359,
      0.9601815938949585,
      0.9744811654090881,
      0.9871558547019958,
      0.9959005117416382,
      0.9971283674240112,
      0.9997613430023193,
      0.9999263882637024,
      0.9999755620956421,
      0.9999606609344482,
      0.9999189972877502,
      0.9998834133148193,
      0.999860405921936,
      0.9997662901878357,
      0.9998801350593567,
      0.999775767326355,
      0.997114360332489,
      0.992904007434845,
      0.9859291315078735,
      0.9926067590713501,
      0.9787436127662659,
      0.9816625714302063,
      0.9904865026473999,
      0.9791334867477417,
      0.9610193967819214,
      0.9689064025878906,
      0.9789501428604126,
      0.963927149772644,
      0.94701087474823,
      0.966010332107544,
      0.9747465252876282,
      0.9502360224723816,
      0.9475020170211792,
      0.9791721105575562,
      0.9721363186836243,
      0.9528498649597168,
      0.9722607731819153,
      0.9921717643737793,
      0.9799826741218567,
      0.975386917591095,
      0.9892311692237854,
      0.993323802947998,
      0.9858385324478149,
      0.9920849800109863,
      0.9980714917182922,
      0.9992161393165588,
      0.999940812587738,
      0.9999725818634033,
      0.9999786615371704,
      0.9999606609344482,
      0.9999039769172668,
      0.9991714358329773,
      0.9998469948768616,
      0.9998075366020203,
      0.9997714161872864,
      0.9999004602432251,
      0.9999476671218872,
      0.999923825263977,
      0.9999063611030579,
      0.9999630451202393,
      0.9999715685844421,
      0.9999226331710815,
      0.9999451041221619,
      0.9999774694442749,
      0.9999803900718689,
      0.9999499917030334,
      0.9999698996543884,
      0.9999521970748901,
      0.9999621510505676,
      0.9999670386314392,
      0.999955952167511,
      0.999944806098938,
      0.9999544620513916,
      0.9999578595161438,
      0.9999442100524902,
      0.9999328255653381,
      0.9999557137489319,
      0.9999501705169678,
      0.9999019503593445,
      0.9999327063560486,
      0.999949038028717,
      0.9999430775642395,
      0.9999053478240967,
      0.9999591708183289,
      0.9999313354492188,
      0.9999010562896729,
      0.999933123588562,
      0.9999569654464722,
      0.9999479651451111,
      0.9999587535858154,
      0.9999731779098511,
      0.9999627470970154,
      0.999971330165863,
      0.9999844431877136,
      0.9999620318412781,
      0.9999386668205261,
      0.9999667406082153,
      0.9999547600746155,
      0.9999122023582458,
      0.9998896718025208,
      0.9999708533287048,
      0.9999666810035706,
      0.9999532699584961,
      0.9999364018440247,
      0.9999132752418518,
      0.999904990196228,
      0.9999638795852661,
      0.9999754428863525,
      0.9999735951423645,
      0.9999596476554871,
      0.9999540448188782,
      0.9999580383300781,
      0.9999775886535645,
      0.9999727010726929,
      0.9999407529830933,
      0.999968945980072,
      0.9999417066574097,
      0.9999309182167053,
      0.9999314546585083,
      0.9999703764915466,
      0.9999445676803589,
      0.9999287724494934,
      0.9999601244926453,
      0.9999640583992004,
      0.9999349117279053,
      0.9999215006828308,
      0.999946653842926,
      0.9999170899391174,
      0.9999603629112244,
      0.9999554753303528,
      0.9999769926071167,
      0.999950647354126,
      0.9999567866325378,
      0.9999776482582092,
      0.9999644160270691,
      0.9999130368232727,
      0.9999683499336243,
      0.9999784827232361,
      0.9999493360519409,
      0.9999426603317261,
      0.9999679327011108,
      0.9999307990074158
    ],
    [
      0.8170939683914185,
      0.8097072839736938,
      0.8441781997680664,
      0.8639573454856873,
      0.8541046380996704,
      0.8498331308364868,
      0.875487208366394,
      0.8790329098701477,
      0.8790575265884399,
      0.9071914553642273,
      0.9050316214561462,
      0.8893392086029053,
      0.9007854461669922,
      0.8989905118942261,
      0.8653781414031982,
      0.8651722073554993,
      0.8757067918777466,
      0.8818784952163696,
      0.8648352026939392,
      0.8952652215957642,
      0.917389452457428,
      0.9016050100326538,
      0.8960521221160889,
      0.9127860069274902,
      0.9254631996154785,
      0.9109680652618408,
      0.9049993753433228,
      0.9145163893699646,
      0.9237446188926697,
      0.9119483232498169,
      0.8992081880569458,
      0.9115819931030273,
      0.893962025642395,
      0.8943144083023071,
      0.8972146511077881,
      0.8878335952758789,
      0.9032806158065796,
      0.8900963068008423,
      0.88935387134552,
      0.8881173133850098,
      0.900008499622345,
      0.8860306739807129,
      0.8791443109512329,
      0.8970694541931152,
      0.8980098962783813,
      0.879967212677002,
      0.8713285326957703,
      0.8977881073951721,
      0.8773742914199829,
      0.8942460417747498,
      0.8868235349655151,
      0.9089535474777222,
      0.9069324135780334,
      0.8840999007225037,
      0.8888494968414307,
      0.8998866677284241,
      0.8724567294120789,
      0.866992712020874,
      0.8654467463493347,
      0.8517979383468628,
      0.8327063322067261,
      0.7832452058792114,
      0.9999082088470459,
      0.999973475933075,
      0.9999744892120361,
      0.9999699592590332,
      0.9999823570251465,
      0.9999550580978394,
      0.9998757839202881,
      0.9988511800765991,
      0.99375319480896,
      0.996244490146637,
      0.9890264272689819,
      0.9904261827468872,
      0.9858968257904053,
      0.9949483871459961,
      0.9919925332069397,
      0.999538779258728,
      0.9997912645339966,
      0.9998927712440491,
      0.9999268651008606,
      0.9999282360076904,
      0.9998732805252075,
      0.999931812286377,
      0.9999346137046814,
      0.9998894333839417,
      0.999879777431488,
      0.9997608065605164,
      0.9980303645133972,
      0.9912711977958679,
      0.9771279096603394,
      0.9769834876060486,
      0.9694845676422119,
      0.9767115712165833,
      0.9832887053489685,
      0.9913487434387207,
      0.9861391186714172,
      0.9924120903015137,
      0.9857476949691772,
      0.9924454689025879,
      0.9939743876457214,
      0.9997252225875854,
      0.9998538494110107,
      0.9999402761459351,
      0.9999281764030457,
      0.9999517202377319,
      0.999871015548706,
      0.9993523955345154,
      0.9998257756233215,
      0.9999635815620422,
      0.9999809265136719,
      0.9999687075614929,
      0.9995834827423096,
      0.9999530911445618,
      0.9999596476554871,
      0.9999731779098511,
      0.9999431371688843,
      0.9998236894607544,
      0.9999281167984009,
      0.9999057650566101,
      0.9999544024467468,
      0.9997024536132812,
      0.9995918869972229,
      0.9999077916145325,
      0.9999654293060303,
      0.9999342560768127,
      0.9999468922615051,
      0.9999656081199646,
      0.999971866607666,
      0.9999538660049438,
      0.9999660849571228,
      0.9999211430549622,
      0.9999649524688721,
      0.9998952746391296,
      0.9999394416809082,
      0.9999212622642517,
      0.9999499917030334,
      0.9999271631240845,
      0.999807596206665,
      0.9997308254241943,
      0.9994170069694519,
      0.9952527284622192,
      0.9894823431968689,
      0.9960116744041443,
      0.9997687935829163,
      0.9998544454574585,
      0.9999606013298035,
      0.9999358654022217,
      0.999756932258606,
      0.9985615611076355,
      0.9882245659828186,
      0.969646155834198,
      0.9615529775619507,
      0.9571264982223511,
      0.973816990852356,
      0.9820629358291626,
      0.9947683811187744,
      0.9976211190223694,
      0.9996936321258545,
      0.9997137784957886,
      0.9999370574951172,
      0.9999733567237854,
      0.9999811053276062,
      0.9999495148658752,
      0.9999151825904846,
      0.9988850355148315,
      0.9928156137466431,
      0.9932227730751038,
      0.9892728924751282,
      0.9991013407707214,
      0.999891459941864,
      0.9999503493309021,
      0.9999243021011353,
      0.9998843669891357,
      0.9998268485069275,
      0.9990330338478088,
      0.9985293745994568,
      0.993435263633728,
      0.9947145581245422,
      0.9957449436187744,
      0.9851707220077515,
      0.9901157021522522,
      0.9982488751411438,
      0.9996676445007324,
      0.9993864893913269,
      0.999902606010437,
      0.9995338916778564,
      0.9999051094055176,
      0.9999164938926697,
      0.9999033808708191,
      0.9999626874923706,
      0.9999626278877258,
      0.9999597668647766,
      0.9999667406082153,
      0.9999189972877502,
      0.9999507069587708,
      0.9999596476554871,
      0.9999257326126099,
      0.9999449849128723,
      0.9999018311500549,
      0.9987245798110962,
      0.9951671361923218,
      0.9914155602455139,
      0.988450288772583,
      0.9770699739456177,
      0.9646959900856018,
      0.9775876998901367,
      0.9893115162849426,
      0.9968200325965881,
      0.997667670249939,
      0.9997977614402771,
      0.9999309182167053,
      0.9999768137931824,
      0.9999616146087646,
      0.9999205470085144,
      0.9998847842216492,
      0.9998628497123718,
      0.9997707009315491,
      0.9998846650123596,
      0.9997945427894592,
      0.997521698474884,
      0.9938794374465942,
      0.9878183007240295,
      0.9938003420829773,
      0.9813329577445984,
      0.9838693141937256,
      0.9916628003120422,
      0.981532096862793,
      0.9652278423309326,
      0.9717780351638794,
      0.9814674854278564,
      0.9677416682243347,
      0.951418399810791,
      0.969007134437561,
      0.9777886867523193,
      0.9552040100097656,
      0.9514458179473877,
      0.9811273217201233,
      0.973706841468811,
      0.9563471674919128,
      0.9740480780601501,
      0.992973804473877,
      0.9816481471061707,
      0.9774439334869385,
      0.9900338649749756,
      0.9938687086105347,
      0.9870143532752991,
      0.9932731986045837,
      0.9984857439994812,
      0.999466598033905,
      0.999945878982544,
      0.9999739527702332,
      0.9999789595603943,
      0.9999608993530273,
      0.9999045729637146,
      0.9991763234138489,
      0.9998475909233093,
      0.9998080134391785,
      0.9997721910476685,
      0.9999008774757385,
      0.999947726726532,
      0.9999244809150696,
      0.9999076128005981,
      0.9999633431434631,
      0.9999720454216003,
      0.9999251961708069,
      0.9999465346336365,
      0.9999783039093018,
      0.999981164932251,
      0.9999520778656006,
      0.9999721646308899,
      0.9999552369117737,
      0.9999640583992004,
      0.9999681711196899,
      0.9999586939811707,
      0.9999477863311768,
      0.9999567270278931,
      0.9999596476554871,
      0.9999489784240723,
      0.9999381303787231,
      0.999957799911499,
      0.9999530911445618,
      0.9999130964279175,
      0.9999383687973022,
      0.999951183795929,
      0.9999476075172424,
      0.9999159574508667,
      0.9999610781669617,
      0.9999340176582336,
      0.9999093413352966,
      0.9999381303787231,
      0.9999581575393677,
      0.9999499320983887,
      0.9999613165855408,
      0.9999738931655884,
      0.9999630451202393,
      0.9999719262123108,
      0.9999848008155823,
      0.9999626278877258,
      0.9999393224716187,
      0.9999673366546631,
      0.9999552369117737,
      0.9999127388000488,
      0.9998900890350342,
      0.9999709725379944,
      0.9999668598175049,
      0.9999536275863647,
      0.9999372363090515,
      0.9999145269393921,
      0.9999059438705444,
      0.9999643564224243,
      0.999975860118866,
      0.9999741911888123,
      0.9999603033065796,
      0.9999550580978394,
      0.9999583959579468,
      0.9999775290489197,
      0.9999727010726929,
      0.9999408721923828,
      0.9999690651893616,
      0.9999423027038574,
      0.9999318718910217,
      0.9999323487281799,
      0.999970555305481,
      0.999945342540741,
      0.9999302625656128,
      0.9999606013298035,
      0.9999647736549377,
      0.9999385476112366,
      0.9999257326126099,
      0.9999485015869141,
      0.9999188184738159,
      0.9999608993530273,
      0.9999557733535767,
      0.9999771118164062,
      0.9999508261680603,
      0.9999569058418274,
      0.999977707862854,
      0.9999645352363586,
      0.9999131560325623,
      0.9999682903289795,
      0.9999784231185913,
      0.9999493956565857,
      0.9999426603317261,
      0.9999679327011108,
      0.999930739402771
    ],
    [
      0.8303180932998657,
      0.8238452076911926,
      0.8556687235832214,
      0.8743770122528076,
      0.8677412271499634,
      0.8628373146057129,
      0.8884196281433105,
      0.8908717036247253,
      0.8919216394424438,
      0.9175920486450195,
      0.9171546697616577,
      0.9013134241104126,
      0.9120030999183655,
      0.9120299816131592,
      0.8803044557571411,
      0.8767899870872498,
      0.8884617686271667,
      0.8947644829750061,
      0.8771559000015259,
      0.9065362811088562,
      0.9264827370643616,
      0.9120098352432251,
      0.9055504202842712,
      0.9209129810333252,
      0.9320603609085083,
      0.9194549322128296,
      0.9133813977241516,
      0.9228549003601074,
      0.9304872155189514,
      0.9188653230667114,
      0.9076776504516602,
      0.9192013144493103,
      0.9042814373970032,
      0.9033864140510559,
      0.9048351049423218,
      0.8964446783065796,
      0.9098194241523743,
      0.8974200487136841,
      0.8979068994522095,
      0.8964413404464722,
      0.9069428443908691,
      0.8955613374710083,
      0.8891875743865967,
      0.9051880836486816,
      0.9053837060928345,
      0.8907895088195801,
      0.8827748894691467,
      0.9046916961669922,
      0.8869127631187439,
      0.8988431692123413,
      0.8948805332183838,
      0.9146550893783569,
      0.9122631549835205,
      0.8935147523880005,
      0.8972580432891846,
      0.9064332246780396,
      0.8814579248428345,
      0.8768163919448853,
      0.874016284942627,
      0.8624340295791626,
      0.8417584896087646,
      0.7941850423812866,
      0.9999091029167175,
      0.9999738335609436,
      0.9999748468399048,
      0.9999703168869019,
      0.9999831318855286,
      0.9999576807022095,
      0.9998876452445984,
      0.9990877509117126,
      0.995161235332489,
      0.9970833659172058,
      0.9908478856086731,
      0.9916209578514099,
      0.9877071380615234,
      0.9958351254463196,
      0.9929101467132568,
      0.999591588973999,
      0.999809741973877,
      0.9998980760574341,
      0.999930739402771,
      0.9999300241470337,
      0.9998751878738403,
      0.9999332427978516,
      0.9999366998672485,
      0.9998959898948669,
      0.999889075756073,
      0.9997924566268921,
      0.9984061121940613,
      0.9927735924720764,
      0.9795427322387695,
      0.9794007539749146,
      0.9724567532539368,
      0.9792364835739136,
      0.9848687648773193,
      0.9921099543571472,
      0.9873713254928589,
      0.9931259155273438,
      0.9868772625923157,
      0.9930955767631531,
      0.9945626854896545,
      0.9997520446777344,
      0.999864935874939,
      0.9999432563781738,
      0.9999344944953918,
      0.999955952167511,
      0.9998835921287537,
      0.9994667768478394,
      0.9998409152030945,
      0.9999655485153198,
      0.9999816417694092,
      0.9999688863754272,
      0.9995872378349304,
      0.9999534487724304,
      0.9999602437019348,
      0.9999733567237854,
      0.9999457597732544,
      0.9998255968093872,
      0.9999292492866516,
      0.9999067783355713,
      0.9999551773071289,
      0.9997053742408752,
      0.9995980262756348,
      0.9999092817306519,
      0.9999662041664124,
      0.9999361038208008,
      0.9999489188194275,
      0.9999662637710571,
      0.9999722242355347,
      0.9999538064002991,
      0.999966561794281,
      0.9999209642410278,
      0.9999653697013855,
      0.9998964071273804,
      0.999940812587738,
      0.9999223947525024,
      0.9999510645866394,
      0.9999306797981262,
      0.9998198747634888,
      0.9997822046279907,
      0.9995537996292114,
      0.9961870908737183,
      0.9913395643234253,
      0.9966087341308594,
      0.9997903108596802,
      0.999861478805542,
      0.9999617338180542,
      0.9999387264251709,
      0.9997788667678833,
      0.9988056421279907,
      0.9894958734512329,
      0.9723308682441711,
      0.9643528461456299,
      0.9605621099472046,
      0.9759471416473389,
      0.9835824966430664,
      0.9953519105911255,
      0.9978578686714172,
      0.9997183680534363,
      0.9997363090515137,
      0.9999394416809082,
      0.999974250793457,
      0.9999814629554749,
      0.9999520182609558,
      0.9999206066131592,
      0.9991358518600464,
      0.9939479827880859,
      0.9942240715026855,
      0.9904825687408447,
      0.9992634654045105,
      0.9999009370803833,
      0.9999525547027588,
      0.9999262690544128,
      0.9998891353607178,
      0.9998353123664856,
      0.9991007447242737,
      0.9986286759376526,
      0.994088351726532,
      0.9953048229217529,
      0.9963242411613464,
      0.9874761700630188,
      0.991774320602417,
      0.9986093044281006,
      0.99971604347229,
      0.9995403289794922,
      0.9999155402183533,
      0.9996033310890198,
      0.9999064207077026,
      0.9999180436134338,
      0.9999067783355713,
      0.9999632835388184,
      0.9999638795852661,
      0.9999606013298035,
      0.9999675154685974,
      0.999920666217804,
      0.9999516010284424,
      0.9999606013298035,
      0.9999270439147949,
      0.9999473094940186,
      0.9999136924743652,
      0.9989401698112488,
      0.9960309267044067,
      0.9926349520683289,
      0.990054726600647,
      0.9802038073539734,
      0.9690006375312805,
      0.9803006052970886,
      0.9913362860679626,
      0.9976016879081726,
      0.9981459975242615,
      0.9998312592506409,
      0.9999359846115112,
      0.9999771118164062,
      0.9999625086784363,
      0.9999223947525024,
      0.9998866319656372,
      0.9998656511306763,
      0.9997749328613281,
      0.9998886585235596,
      0.9998114109039307,
      0.9980342388153076,
      0.9948219656944275,
      0.9896260499954224,
      0.9948384761810303,
      0.9838652610778809,
      0.9860764145851135,
      0.9927847981452942,
      0.9839966893196106,
      0.9696657657623291,
      0.9749661684036255,
      0.9840099215507507,
      0.971717119216919,
      0.9568334817886353,
      0.9721781611442566,
      0.9807605743408203,
      0.9601830244064331,
      0.9558220505714417,
      0.9832084774971008,
      0.9761912822723389,
      0.9602713584899902,
      0.9758413434028625,
      0.9937708377838135,
      0.9834703207015991,
      0.979477047920227,
      0.9909272789955139,
      0.9946008920669556,
      0.9884554147720337,
      0.9944764375686646,
      0.9988506436347961,
      0.9995524287223816,
      0.9999489784240723,
      0.9999747276306152,
      0.9999793171882629,
      0.9999615550041199,
      0.9999058842658997,
      0.9991847276687622,
      0.9998496174812317,
      0.999809980392456,
      0.9997745752334595,
      0.9999020099639893,
      0.9999484419822693,
      0.9999255537986755,
      0.9999091625213623,
      0.9999639987945557,
      0.9999726414680481,
      0.9999263882637024,
      0.999947190284729,
      0.9999790191650391,
      0.9999816417694092,
      0.9999521970748901,
      0.9999703168869019,
      0.9999575614929199,
      0.9999648928642273,
      0.9999690651893616,
      0.9999610781669617,
      0.9999521970748901,
      0.9999592900276184,
      0.9999614357948303,
      0.9999537467956543,
      0.9999436140060425,
      0.9999598264694214,
      0.9999561309814453,
      0.9999234080314636,
      0.9999434351921082,
      0.9999537467956543,
      0.9999513626098633,
      0.9999241828918457,
      0.9999632239341736,
      0.9999378323554993,
      0.9999175071716309,
      0.9999425411224365,
      0.9999595284461975,
      0.9999517798423767,
      0.9999638199806213,
      0.99997478723526,
      0.9999635815620422,
      0.9999725818634033,
      0.9999850392341614,
      0.9999631643295288,
      0.9999399781227112,
      0.9999676942825317,
      0.9999557137489319,
      0.9999133348464966,
      0.9998905658721924,
      0.9999710917472839,
      0.9999672770500183,
      0.9999540448188782,
      0.9999380111694336,
      0.9999152421951294,
      0.9999072551727295,
      0.999964714050293,
      0.999976396560669,
      0.9999746084213257,
      0.9999606609344482,
      0.9999554753303528,
      0.9999588131904602,
      0.9999777674674988,
      0.9999728202819824,
      0.9999410510063171,
      0.9999692440032959,
      0.9999428391456604,
      0.9999330639839172,
      0.9999333024024963,
      0.9999710321426392,
      0.9999459981918335,
      0.9999317526817322,
      0.999961256980896,
      0.9999655485153198,
      0.9999415874481201,
      0.9999291300773621,
      0.9999500513076782,
      0.9999204277992249,
      0.9999613761901855,
      0.9999560713768005,
      0.999977171421051,
      0.9999510049819946,
      0.9999571442604065,
      0.9999778866767883,
      0.9999647736549377,
      0.9999136328697205,
      0.9999684691429138,
      0.9999785423278809,
      0.9999495148658752,
      0.9999426603317261,
      0.9999679923057556,
      0.9999310970306396
    ],
    [
      0.8477060794830322,
      0.8414219617843628,
      0.8698604106903076,
      0.8867749571800232,
      0.883971095085144,
      0.878728985786438,
      0.903374195098877,
      0.9050859212875366,
      0.9050962328910828,
      0.9296908378601074,
      0.9307832717895508,
      0.9150831699371338,
      0.9241845607757568,
      0.9268850088119507,
      0.8996877670288086,
      0.891654908657074,
      0.9022997617721558,
      0.9113799929618835,
      0.8941224813461304,
      0.9190578460693359,
      0.9361263513565063,
      0.9242154955863953,
      0.9169973134994507,
      0.9297695159912109,
      0.9396755695343018,
      0.9292324781417847,
      0.9229569435119629,
      0.9318176507949829,
      0.9383087754249573,
      0.9268252849578857,
      0.917172908782959,
      0.9277838468551636,
      0.9161328077316284,
      0.9136216640472412,
      0.9136273860931396,
      0.9063464403152466,
      0.9176715612411499,
      0.9063399434089661,
      0.9089816808700562,
      0.9067950248718262,
      0.914667010307312,
      0.9064298868179321,
      0.9009068608283997,
      0.9138964414596558,
      0.913655161857605,
      0.9031451344490051,
      0.8959718942642212,
      0.9128681421279907,
      0.8990473747253418,
      0.9078469276428223,
      0.9056887030601501,
      0.9221038818359375,
      0.9189248085021973,
      0.9057937264442444,
      0.9083967804908752,
      0.9142541885375977,
      0.8922174572944641,
      0.8897535800933838,
      0.885568380355835,
      0.8761318922042847,
      0.8556965589523315,
      0.8095849752426147,
      0.9999099373817444,
      0.9999740719795227,
      0.9999752640724182,
      0.9999709129333496,
      0.9999834299087524,
      0.9999601244926453,
      0.9999000430107117,
      0.9993230104446411,
      0.9966928958892822,
      0.9979243874549866,
      0.9921907186508179,
      0.9929521083831787,
      0.9898784756660461,
      0.9965613484382629,
      0.9939823150634766,
      0.9996368288993835,
      0.9998263716697693,
      0.9999024271965027,
      0.9999339580535889,
      0.999931275844574,
      0.9998761415481567,
      0.999934196472168,
      0.9999380707740784,
      0.9998999834060669,
      0.9998958706855774,
      0.9998176693916321,
      0.9987518191337585,
      0.9942898154258728,
      0.9825578331947327,
      0.9822911024093628,
      0.976292073726654,
      0.9824328422546387,
      0.9868737459182739,
      0.9929697513580322,
      0.9889265894889832,
      0.9940910935401917,
      0.9885455965995789,
      0.9942532181739807,
      0.9954330325126648,
      0.9997679591178894,
      0.999882698059082,
      0.9999485015869141,
      0.9999458193778992,
      0.999963104724884,
      0.999898374080658,
      0.9995772838592529,
      0.9998592138290405,
      0.9999672770500183,
      0.9999825358390808,
      0.999968945980072,
      0.9995905160903931,
      0.9999533295631409,
      0.9999608397483826,
      0.999973475933075,
      0.9999454021453857,
      0.9998264908790588,
      0.9999297857284546,
      0.9999070763587952,
      0.9999556541442871,
      0.9997082948684692,
      0.9996042847633362,
      0.9999111294746399,
      0.9999669194221497,
      0.999937891960144,
      0.9999510645866394,
      0.999966561794281,
      0.9999722242355347,
      0.9999536275863647,
      0.999966561794281,
      0.9999210834503174,
      0.9999657273292542,
      0.9998975396156311,
      0.9999426007270813,
      0.9999239444732666,
      0.9999536871910095,
      0.999938428401947,
      0.9998534917831421,
      0.9998935461044312,
      0.9997186064720154,
      0.9975783824920654,
      0.993360161781311,
      0.9974647760391235,
      0.9998207092285156,
      0.999871015548706,
      0.999963104724884,
      0.9999426007270813,
      0.999809205532074,
      0.9991667866706848,
      0.9912008047103882,
      0.9757167100906372,
      0.9678380489349365,
      0.964759111404419,
      0.9784358739852905,
      0.9855970144271851,
      0.9959049820899963,
      0.9981217980384827,
      0.9997490048408508,
      0.9997693300247192,
      0.9999428987503052,
      0.99997478723526,
      0.999982476234436,
      0.9999552965164185,
      0.9999276995658875,
      0.9993929266929626,
      0.9951486587524414,
      0.9953973889350891,
      0.9915355443954468,
      0.9991535544395447,
      0.999902606010437,
      0.9999520182609558,
      0.9999284744262695,
      0.9998955130577087,
      0.9998500347137451,
      0.9991942048072815,
      0.9987159371376038,
      0.994299590587616,
      0.996060848236084,
      0.9971210956573486,
      0.9900202751159668,
      0.9934730529785156,
      0.9989365339279175,
      0.9997599720954895,
      0.9996673464775085,
      0.9999271631240845,
      0.9996660351753235,
      0.9999081492424011,
      0.999919056892395,
      0.9999079704284668,
      0.9999638199806213,
      0.9999642968177795,
      0.9999614357948303,
      0.9999680519104004,
      0.9999212026596069,
      0.9999516606330872,
      0.9999606609344482,
      0.9999268651008606,
      0.9999496936798096,
      0.999926745891571,
      0.9992386102676392,
      0.9969670176506042,
      0.9940398335456848,
      0.9920568466186523,
      0.9832860231399536,
      0.9742066860198975,
      0.9837132096290588,
      0.9933837056159973,
      0.9983541369438171,
      0.9986602663993835,
      0.9998671412467957,
      0.9999421238899231,
      0.9999784231185913,
      0.9999632239341736,
      0.9999241232872009,
      0.999888002872467,
      0.9998680949211121,
      0.9997783303260803,
      0.9998931288719177,
      0.9998312592506409,
      0.9986305832862854,
      0.9960699677467346,
      0.9918176531791687,
      0.9962157607078552,
      0.9868685007095337,
      0.9887911677360535,
      0.9940580129623413,
      0.9867531061172485,
      0.973901093006134,
      0.9785951375961304,
      0.9866225123405457,
      0.9758239388465881,
      0.9634065628051758,
      0.9759899377822876,
      0.9839484095573425,
      0.9655858278274536,
      0.9617612361907959,
      0.9854772090911865,
      0.9795001745223999,
      0.965336263179779,
      0.9784196019172668,
      0.9948523044586182,
      0.9854954481124878,
      0.9818888902664185,
      0.9920095801353455,
      0.9953807592391968,
      0.9899874329566956,
      0.9955865144729614,
      0.9991620779037476,
      0.9996558427810669,
      0.9999529719352722,
      0.9999760389328003,
      0.9999799728393555,
      0.9999619722366333,
      0.9999078512191772,
      0.9991904497146606,
      0.9998509883880615,
      0.9998119473457336,
      0.99977707862854,
      0.9999030828475952,
      0.9999488592147827,
      0.9999260902404785,
      0.9999097585678101,
      0.9999643564224243,
      0.9999730587005615,
      0.9999271631240845,
      0.999947726726532,
      0.9999796152114868,
      0.9999822378158569,
      0.9999533891677856,
      0.9999715089797974,
      0.9999604225158691,
      0.999967098236084,
      0.9999702572822571,
      0.9999638795852661,
      0.9999563097953796,
      0.9999617338180542,
      0.9999634027481079,
      0.9999583959579468,
      0.9999486207962036,
      0.9999616146087646,
      0.9999588131904602,
      0.9999324679374695,
      0.9999479651451111,
      0.9999556541442871,
      0.9999554753303528,
      0.9999328255653381,
      0.9999644160270691,
      0.9999396204948425,
      0.9999247789382935,
      0.9999459385871887,
      0.9999604821205139,
      0.9999536275863647,
      0.9999664425849915,
      0.9999754428863525,
      0.9999642372131348,
      0.999971866607666,
      0.9999853372573853,
      0.9999639987945557,
      0.9999407529830933,
      0.9999680519104004,
      0.9999561905860901,
      0.9999139308929443,
      0.9998912215232849,
      0.9999712705612183,
      0.9999674558639526,
      0.9999545812606812,
      0.9999387264251709,
      0.999916136264801,
      0.9999079704284668,
      0.9999650120735168,
      0.999976634979248,
      0.9999749660491943,
      0.9999611973762512,
      0.9999560713768005,
      0.9999591708183289,
      0.9999777674674988,
      0.999972939491272,
      0.9999414086341858,
      0.9999695420265198,
      0.9999436736106873,
      0.9999344944953918,
      0.9999342560768127,
      0.9999712109565735,
      0.9999470114707947,
      0.9999334216117859,
      0.9999618530273438,
      0.9999663233757019,
      0.999945342540741,
      0.9999327063560486,
      0.9999515414237976,
      0.9999219179153442,
      0.9999616742134094,
      0.9999565482139587,
      0.9999774098396301,
      0.9999510645866394,
      0.9999573826789856,
      0.9999778866767883,
      0.9999648928642273,
      0.99991375207901,
      0.9999684691429138,
      0.9999786019325256,
      0.9999496340751648,
      0.9999425411224365,
      0.9999680519104004,
      0.999931275844574
    ],
    [
      0.8661560416221619,
      0.8629213571548462,
      0.8855146765708923,
      0.9005666971206665,
      0.9014754295349121,
      0.8975268006324768,
      0.919133722782135,
      0.9197046160697937,
      0.9189691543579102,
      0.9408644437789917,
      0.9428932666778564,
      0.9288251996040344,
      0.9362863302230835,
      0.9400995969772339,
      0.9188204407691956,
      0.908072829246521,
      0.9159412980079651,
      0.9276268482208252,
      0.9106085300445557,
      0.9309645295143127,
      0.9453951716423035,
      0.9360953569412231,
      0.928619921207428,
      0.9390957355499268,
      0.9482017159461975,
      0.9394874572753906,
      0.9338529109954834,
      0.9411091208457947,
      0.9467434287071228,
      0.935632050037384,
      0.9279283285140991,
      0.9379851818084717,
      0.9286762475967407,
      0.924555778503418,
      0.9232513904571533,
      0.9178034067153931,
      0.9260538220405579,
      0.9161726832389832,
      0.9200570583343506,
      0.9189574122428894,
      0.9231840372085571,
      0.9185999035835266,
      0.9144400358200073,
      0.9237332344055176,
      0.9233704805374146,
      0.917317271232605,
      0.9109330773353577,
      0.921262264251709,
      0.913090705871582,
      0.9187833666801453,
      0.9178817868232727,
      0.930009126663208,
      0.9264681339263916,
      0.9184685349464417,
      0.9198735952377319,
      0.9232997298240662,
      0.9052940607070923,
      0.9043464660644531,
      0.8992469310760498,
      0.8929046392440796,
      0.8731818199157715,
      0.8268857598304749,
      0.999911367893219,
      0.9999744296073914,
      0.9999757409095764,
      0.9999712705612183,
      0.9999837279319763,
      0.9999630451202393,
      0.9999117255210876,
      0.9995036721229553,
      0.9977954030036926,
      0.9985157251358032,
      0.9941589832305908,
      0.9943070411682129,
      0.9919461607933044,
      0.9972944855690002,
      0.9950668811798096,
      0.999675989151001,
      0.9998383522033691,
      0.9999059438705444,
      0.999936580657959,
      0.9999328851699829,
      0.9998781085014343,
      0.9999355673789978,
      0.9999397397041321,
      0.9999045133590698,
      0.9999017715454102,
      0.9998393654823303,
      0.9990110397338867,
      0.9954625368118286,
      0.9854152202606201,
      0.9849785566329956,
      0.9801807403564453,
      0.9855822324752808,
      0.9889962077140808,
      0.9938908219337463,
      0.9906172156333923,
      0.9951498508453369,
      0.9905627965927124,
      0.9954935312271118,
      0.9962874054908752,
      0.9997933506965637,
      0.9998934864997864,
      0.9999536871910095,
      0.9999510049819946,
      0.9999662041664124,
      0.9999125599861145,
      0.9996726512908936,
      0.9998705983161926,
      0.9999688267707825,
      0.9999828338623047,
      0.9999690055847168,
      0.9995941519737244,
      0.9999533891677856,
      0.999961256980896,
      0.999973475933075,
      0.9999448657035828,
      0.999828040599823,
      0.9999260902404785,
      0.9999080896377563,
      0.9999567270278931,
      0.9997121691703796,
      0.9996114373207092,
      0.9999127984046936,
      0.999967634677887,
      0.9999393224716187,
      0.9999527335166931,
      0.9999668002128601,
      0.9999721050262451,
      0.9999532699584961,
      0.9999666810035706,
      0.9999212026596069,
      0.9999660849571228,
      0.9998992085456848,
      0.9999440312385559,
      0.9999253153800964,
      0.9999545812606812,
      0.9999416470527649,
      0.9998607039451599,
      0.9999063014984131,
      0.9997854828834534,
      0.9983366131782532,
      0.9949553608894348,
      0.9981657266616821,
      0.9998462200164795,
      0.9998794198036194,
      0.9999644160270691,
      0.9999465942382812,
      0.9998385310173035,
      0.9994927644729614,
      0.9929359555244446,
      0.9793435335159302,
      0.9715892672538757,
      0.9690467715263367,
      0.9810892343521118,
      0.9877172708511353,
      0.9965918064117432,
      0.9984188079833984,
      0.9997791647911072,
      0.9998011589050293,
      0.9999458193778992,
      0.9999757409095764,
      0.9999827742576599,
      0.9999580383300781,
      0.9999331831932068,
      0.9995759129524231,
      0.9963692426681519,
      0.9965841770172119,
      0.9929463863372803,
      0.9993119835853577,
      0.9999109506607056,
      0.9999541640281677,
      0.999930202960968,
      0.9999005198478699,
      0.9998592734336853,
      0.999278724193573,
      0.9988665580749512,
      0.9952265024185181,
      0.996634304523468,
      0.9970502257347107,
      0.9918896555900574,
      0.994733452796936,
      0.9991676807403564,
      0.9997939467430115,
      0.999758780002594,
      0.9999372363090515,
      0.9997273683547974,
      0.9999099373817444,
      0.9999203085899353,
      0.9999096989631653,
      0.9999645352363586,
      0.9999657273292542,
      0.9999628067016602,
      0.9999687075614929,
      0.9999222159385681,
      0.9999521374702454,
      0.9999615550041199,
      0.9999279975891113,
      0.9999527931213379,
      0.9999380707740784,
      0.9994640946388245,
      0.9977838397026062,
      0.9955248236656189,
      0.9939577579498291,
      0.986599326133728,
      0.9790638089179993,
      0.9872578382492065,
      0.9951452016830444,
      0.9989226460456848,
      0.9990584850311279,
      0.9998934268951416,
      0.9999479651451111,
      0.9999794960021973,
      0.9999639391899109,
      0.9999260902404785,
      0.9998897910118103,
      0.9998709559440613,
      0.9997819066047668,
      0.999897301197052,
      0.9998509883880615,
      0.9991132616996765,
      0.997210681438446,
      0.9940229654312134,
      0.9973693490028381,
      0.9901556968688965,
      0.9913516640663147,
      0.9954527020454407,
      0.9894129037857056,
      0.9785038232803345,
      0.9820984601974487,
      0.9889621734619141,
      0.9793928265571594,
      0.9694535136222839,
      0.9797489047050476,
      0.9867541790008545,
      0.9707064628601074,
      0.9677427411079407,
      0.9877352714538574,
      0.982858419418335,
      0.9696593284606934,
      0.9812465906143188,
      0.9957802295684814,
      0.9876487255096436,
      0.9843659996986389,
      0.9930297136306763,
      0.9961695671081543,
      0.9915302991867065,
      0.9965851306915283,
      0.9994170665740967,
      0.9997344017028809,
      0.999955952167511,
      0.999977171421051,
      0.9999800324440002,
      0.9999622106552124,
      0.9999085664749146,
      0.9991954565048218,
      0.9998526573181152,
      0.9998136758804321,
      0.9997792840003967,
      0.9999042749404907,
      0.99994957447052,
      0.9999272227287292,
      0.999911367893219,
      0.9999650716781616,
      0.999973714351654,
      0.9999284148216248,
      0.9999487996101379,
      0.9999804496765137,
      0.9999829530715942,
      0.9999546408653259,
      0.9999727010726929,
      0.999963104724884,
      0.999968945980072,
      0.9999714493751526,
      0.9999662637710571,
      0.9999595284461975,
      0.9999637007713318,
      0.9999649524688721,
      0.999961256980896,
      0.9999516010284424,
      0.9999629855155945,
      0.9999591708183289,
      0.999936580657959,
      0.9999507069587708,
      0.9999575614929199,
      0.9999589920043945,
      0.999939501285553,
      0.9999659657478333,
      0.9999414086341858,
      0.999931275844574,
      0.9999498724937439,
      0.9999615550041199,
      0.9999549388885498,
      0.9999688863754272,
      0.9999760985374451,
      0.9999645948410034,
      0.9999721050262451,
      0.9999855160713196,
      0.999964714050293,
      0.999941349029541,
      0.9999683499336243,
      0.9999566674232483,
      0.9999144673347473,
      0.9998915791511536,
      0.999971330165863,
      0.9999678134918213,
      0.9999549984931946,
      0.999939501285553,
      0.9999170303344727,
      0.9999089241027832,
      0.9999653697013855,
      0.9999769926071167,
      0.9999754428863525,
      0.9999616146087646,
      0.9999565482139587,
      0.9999596476554871,
      0.9999778866767883,
      0.9999729990959167,
      0.9999421238899231,
      0.9999699592590332,
      0.9999446272850037,
      0.9999358057975769,
      0.9999351501464844,
      0.9999717473983765,
      0.9999476671218872,
      0.9999348521232605,
      0.9999620914459229,
      0.9999662041664124,
      0.999948263168335,
      0.9999359250068665,
      0.9999530911445618,
      0.9999231100082397,
      0.9999620914459229,
      0.9999567866325378,
      0.9999775290489197,
      0.9999512434005737,
      0.9999575614929199,
      0.9999780654907227,
      0.9999650716781616,
      0.9999140501022339,
      0.9999685287475586,
      0.9999787211418152,
      0.9999498724937439,
      0.9999425411224365,
      0.9999681115150452,
      0.9999316930770874
    ],
    [
      0.8859988451004028,
      0.8880763053894043,
      0.9050642251968384,
      0.9172393083572388,
      0.9210042953491211,
      0.9205033779144287,
      0.9370474219322205,
      0.9369159936904907,
      0.9348541498184204,
      0.9525444507598877,
      0.955188512802124,
      0.9432512521743774,
      0.9492995738983154,
      0.9526914358139038,
      0.9375959634780884,
      0.9262840747833252,
      0.931565523147583,
      0.9432002902030945,
      0.9281225204467773,
      0.9436596632003784,
      0.9548220634460449,
      0.9478282928466797,
      0.9414823651313782,
      0.9494567513465881,
      0.9579030275344849,
      0.9509371519088745,
      0.9458174705505371,
      0.9515714049339294,
      0.9571014046669006,
      0.9460211992263794,
      0.9399691224098206,
      0.9482238292694092,
      0.9411489963531494,
      0.936267614364624,
      0.9340841770172119,
      0.9313656091690063,
      0.9362412691116333,
      0.9288671016693115,
      0.9333950877189636,
      0.9341953992843628,
      0.9340904951095581,
      0.9329952001571655,
      0.930522084236145,
      0.9357458353042603,
      0.9354772567749023,
      0.933108925819397,
      0.9293783903121948,
      0.9325087070465088,
      0.9292805194854736,
      0.9318882822990417,
      0.931820273399353,
      0.9401117563247681,
      0.9364947080612183,
      0.9320491552352905,
      0.9329950213432312,
      0.9345653057098389,
      0.9212771654129028,
      0.921782374382019,
      0.9171690940856934,
      0.9116837382316589,
      0.8935003280639648,
      0.8454665541648865,
      0.9999128580093384,
      0.9999746084213257,
      0.9999759793281555,
      0.9999719262123108,
      0.9999841451644897,
      0.9999653100967407,
      0.9999212622642517,
      0.9996374845504761,
      0.9986138343811035,
      0.9989953637123108,
      0.9960312247276306,
      0.9956866502761841,
      0.9939029812812805,
      0.9979626536369324,
      0.9962096810340881,
      0.99971604347229,
      0.9998530745506287,
      0.9999098777770996,
      0.9999396800994873,
      0.9999345541000366,
      0.9998807311058044,
      0.9999371767044067,
      0.9999415874481201,
      0.9999089241027832,
      0.9999083876609802,
      0.9998622536659241,
      0.9992848038673401,
      0.9969192147254944,
      0.988699197769165,
      0.9880945086479187,
      0.9843077659606934,
      0.9888107180595398,
      0.9914430975914001,
      0.9948537349700928,
      0.9924467206001282,
      0.9961930513381958,
      0.9926749467849731,
      0.9966192245483398,
      0.9970597624778748,
      0.9998148679733276,
      0.9999027848243713,
      0.9999567866325378,
      0.9999556541442871,
      0.9999693036079407,
      0.9999249577522278,
      0.9997532963752747,
      0.9998834729194641,
      0.9999704957008362,
      0.9999832510948181,
      0.999968945980072,
      0.999599277973175,
      0.9999538660049438,
      0.9999617338180542,
      0.9999733567237854,
      0.9999441504478455,
      0.9998294115066528,
      0.9999263286590576,
      0.999911367893219,
      0.9999572038650513,
      0.9997158646583557,
      0.9996179938316345,
      0.9999141097068787,
      0.9999681115150452,
      0.9999406933784485,
      0.9999545812606812,
      0.9999670386314392,
      0.9999719858169556,
      0.9999528527259827,
      0.9999667406082153,
      0.9999213814735413,
      0.999966561794281,
      0.9999008178710938,
      0.9999456405639648,
      0.9999268651008606,
      0.9999555945396423,
      0.9999447464942932,
      0.9998688101768494,
      0.999919056892395,
      0.9998428225517273,
      0.9989573359489441,
      0.9965659976005554,
      0.9990274906158447,
      0.9998762607574463,
      0.99988853931427,
      0.9999653697013855,
      0.9999501705169678,
      0.9998617172241211,
      0.9996437430381775,
      0.9948694109916687,
      0.9835883378982544,
      0.9761079549789429,
      0.9739475250244141,
      0.984004020690918,
      0.9902923703193665,
      0.9974146485328674,
      0.9987468123435974,
      0.9998119473457336,
      0.9998342990875244,
      0.999949038028717,
      0.9999765157699585,
      0.9999830722808838,
      0.9999614357948303,
      0.9999397397041321,
      0.9997104406356812,
      0.9974510073661804,
      0.9976028203964233,
      0.9943573474884033,
      0.9994302988052368,
      0.9999179244041443,
      0.9999560713768005,
      0.9999321103096008,
      0.9999064207077026,
      0.999869704246521,
      0.9993776082992554,
      0.9990642070770264,
      0.9961864352226257,
      0.9973756670951843,
      0.9979246854782104,
      0.994414746761322,
      0.9963751435279846,
      0.9993988275527954,
      0.9998313188552856,
      0.9998364448547363,
      0.9999465346336365,
      0.9997496604919434,
      0.9999125003814697,
      0.9999220371246338,
      0.9999107122421265,
      0.9999649524688721,
      0.9999657869338989,
      0.9999637603759766,
      0.9999695420265198,
      0.9999233484268188,
      0.9999509453773499,
      0.999962329864502,
      0.9999291300773621,
      0.9999551773071289,
      0.9999465942382812,
      0.9996010065078735,
      0.9985952973365784,
      0.9972163438796997,
      0.9958010911941528,
      0.9901169538497925,
      0.9837653040885925,
      0.9904113411903381,
      0.9968157410621643,
      0.999286413192749,
      0.9993739128112793,
      0.9999244213104248,
      0.9999538660049438,
      0.9999806880950928,
      0.9999648332595825,
      0.999927818775177,
      0.9998913407325745,
      0.9998735189437866,
      0.9997833371162415,
      0.9999021887779236,
      0.9998676776885986,
      0.9994630217552185,
      0.9981493353843689,
      0.9961907863616943,
      0.9982266426086426,
      0.9927040934562683,
      0.9934614896774292,
      0.9966350197792053,
      0.991879403591156,
      0.9830462336540222,
      0.98558509349823,
      0.9912120699882507,
      0.9831581115722656,
      0.9754777550697327,
      0.9836359024047852,
      0.9896884560585022,
      0.9762025475502014,
      0.973687469959259,
      0.9900230765342712,
      0.9862004518508911,
      0.9753246307373047,
      0.9844057559967041,
      0.9966869354248047,
      0.9900015592575073,
      0.9868974089622498,
      0.9940920472145081,
      0.9969247579574585,
      0.9931105375289917,
      0.9973713159561157,
      0.9995707869529724,
      0.9997982978820801,
      0.9999590516090393,
      0.9999783039093018,
      0.9999805092811584,
      0.9999626278877258,
      0.9999092817306519,
      0.9992018342018127,
      0.9998549818992615,
      0.9998161792755127,
      0.999782145023346,
      0.9999058842658997,
      0.9999505281448364,
      0.9999287128448486,
      0.9999131560325623,
      0.9999658465385437,
      0.9999743700027466,
      0.9999300241470337,
      0.9999501705169678,
      0.9999812245368958,
      0.9999836683273315,
      0.9999558925628662,
      0.9999737739562988,
      0.9999661445617676,
      0.9999710321426392,
      0.9999725818634033,
      0.9999685883522034,
      0.9999631643295288,
      0.9999657869338989,
      0.999966025352478,
      0.999964714050293,
      0.9999560117721558,
      0.9999645948410034,
      0.9999622702598572,
      0.9999439716339111,
      0.9999531507492065,
      0.9999595284461975,
      0.9999627470970154,
      0.9999458193778992,
      0.9999671578407288,
      0.9999428391456604,
      0.9999364614486694,
      0.9999531507492065,
      0.999962329864502,
      0.9999561309814453,
      0.9999709725379944,
      0.9999766945838928,
      0.9999650716781616,
      0.9999725818634033,
      0.9999857544898987,
      0.999965250492096,
      0.9999420046806335,
      0.9999688267707825,
      0.9999569058418274,
      0.9999151229858398,
      0.9998920559883118,
      0.9999713897705078,
      0.9999678730964661,
      0.9999555945396423,
      0.9999405145645142,
      0.9999182224273682,
      0.999910295009613,
      0.999966025352478,
      0.9999774098396301,
      0.9999757409095764,
      0.9999620914459229,
      0.9999570846557617,
      0.99996018409729,
      0.9999781250953674,
      0.9999731183052063,
      0.9999425411224365,
      0.9999703168869019,
      0.9999452829360962,
      0.9999368786811829,
      0.9999359250068665,
      0.9999717473983765,
      0.999948263168335,
      0.9999358654022217,
      0.9999621510505676,
      0.9999666810035706,
      0.9999513626098633,
      0.999938428401947,
      0.9999542832374573,
      0.9999240636825562,
      0.999962329864502,
      0.9999569654464722,
      0.9999775290489197,
      0.9999512434005737,
      0.9999577403068542,
      0.9999780654907227,
      0.9999650716781616,
      0.9999139904975891,
      0.9999684691429138,
      0.99997878074646,
      0.999950110912323,
      0.9999423027038574,
      0.9999680519104004,
      0.9999321103096008
    ],
    [
      0.9076277017593384,
      0.9153251647949219,
      0.9271513223648071,
      0.9371914863586426,
      0.9409599304199219,
      0.9430661797523499,
      0.9541088342666626,
      0.9529036283493042,
      0.9513951539993286,
      0.9636065363883972,
      0.9665101766586304,
      0.9571353793144226,
      0.961355447769165,
      0.9639958143234253,
      0.9552843570709229,
      0.9452791810035706,
      0.9468385577201843,
      0.9578032493591309,
      0.9463006854057312,
      0.9568813443183899,
      0.9664924144744873,
      0.9612084627151489,
      0.9550738334655762,
      0.9610850811004639,
      0.9687792062759399,
      0.9646667838096619,
      0.9585772752761841,
      0.9639525413513184,
      0.9688105583190918,
      0.9589418172836304,
      0.9531450271606445,
      0.9586860537528992,
      0.9541691541671753,
      0.9477239847183228,
      0.9467182755470276,
      0.9468027949333191,
      0.9479962587356567,
      0.9431403279304504,
      0.9474798440933228,
      0.9497153162956238,
      0.9471397399902344,
      0.947650671005249,
      0.9467283487319946,
      0.9491376876831055,
      0.9494122862815857,
      0.9485580325126648,
      0.946567177772522,
      0.9455645084381104,
      0.9454130530357361,
      0.9468127489089966,
      0.947545051574707,
      0.9525210857391357,
      0.9491903781890869,
      0.9468852281570435,
      0.9480841159820557,
      0.9481885433197021,
      0.9391673803329468,
      0.9404513835906982,
      0.9383594393730164,
      0.9333915710449219,
      0.9170240759849548,
      0.8676830530166626,
      0.9999142289161682,
      0.9999749660491943,
      0.9999763369560242,
      0.9999723434448242,
      0.9999844431877136,
      0.9999669790267944,
      0.9999284148216248,
      0.9997212290763855,
      0.9991363286972046,
      0.9993352890014648,
      0.997462809085846,
      0.9968453645706177,
      0.9956090450286865,
      0.998481273651123,
      0.9971784949302673,
      0.999750018119812,
      0.9998672008514404,
      0.9999136924743652,
      0.9999430179595947,
      0.9999365210533142,
      0.9998838305473328,
      0.999937117099762,
      0.9999436140060425,
      0.9999131560325623,
      0.9999139308929443,
      0.9998826384544373,
      0.9995464086532593,
      0.9979932308197021,
      0.9918251037597656,
      0.9913113117218018,
      0.9880486726760864,
      0.9916443824768066,
      0.9938935041427612,
      0.9961779713630676,
      0.994486927986145,
      0.9972172379493713,
      0.994819164276123,
      0.9975937604904175,
      0.9978863000869751,
      0.9998412132263184,
      0.9999110102653503,
      0.9999586343765259,
      0.9999592900276184,
      0.9999718070030212,
      0.9999350905418396,
      0.9998149871826172,
      0.9998937249183655,
      0.9999716877937317,
      0.9999834895133972,
      0.9999687671661377,
      0.9996029734611511,
      0.9999538660049438,
      0.9999622106552124,
      0.9999732375144958,
      0.9999433755874634,
      0.9998308420181274,
      0.9999271631240845,
      0.9999120235443115,
      0.9999576210975647,
      0.9997184872627258,
      0.9996246099472046,
      0.9999160170555115,
      0.9999690055847168,
      0.9999427795410156,
      0.9999561905860901,
      0.9999671578407288,
      0.9999719262123108,
      0.9999528527259827,
      0.9999668002128601,
      0.9999216198921204,
      0.9999668002128601,
      0.9999019503593445,
      0.9999468326568604,
      0.999927818775177,
      0.9999560713768005,
      0.9999468326568604,
      0.9998744130134583,
      0.99992835521698,
      0.9998785257339478,
      0.9994162321090698,
      0.9977625012397766,
      0.9992168545722961,
      0.9998896718025208,
      0.9998931884765625,
      0.9999662041664124,
      0.9999533891677856,
      0.9998807907104492,
      0.9997406601905823,
      0.9965021014213562,
      0.988153874874115,
      0.9817010164260864,
      0.9797144532203674,
      0.9873033165931702,
      0.9926498532295227,
      0.9982078075408936,
      0.9990811944007874,
      0.9998471140861511,
      0.999864935874939,
      0.9999520778656006,
      0.9999772310256958,
      0.9999831318855286,
      0.9999630451202393,
      0.9999426603317261,
      0.9997873306274414,
      0.9981416463851929,
      0.9982953667640686,
      0.9960214495658875,
      0.9995325803756714,
      0.9999263882637024,
      0.9999583959579468,
      0.9999341368675232,
      0.9999130368232727,
      0.9998802542686462,
      0.9995002150535583,
      0.9992959499359131,
      0.9971950054168701,
      0.9982649087905884,
      0.9986656308174133,
      0.9965566396713257,
      0.997718095779419,
      0.9995682239532471,
      0.9998602867126465,
      0.9998894333839417,
      0.9999561309814453,
      0.9998167753219604,
      0.9999145269393921,
      0.999923825263977,
      0.9999111890792847,
      0.9999660849571228,
      0.9999663829803467,
      0.9999644756317139,
      0.9999702572822571,
      0.9999241828918457,
      0.9999521374702454,
      0.999963104724884,
      0.9999308586120605,
      0.9999575018882751,
      0.9999537467956543,
      0.9997075796127319,
      0.9991422295570374,
      0.9983314275741577,
      0.9972409009933472,
      0.9931784272193909,
      0.9883503913879395,
      0.9938156008720398,
      0.9980695247650146,
      0.9995317459106445,
      0.9996024370193481,
      0.9999383687973022,
      0.9999585151672363,
      0.9999816417694092,
      0.9999653100967407,
      0.9999291896820068,
      0.9998924136161804,
      0.9998757243156433,
      0.9997860193252563,
      0.9999057054519653,
      0.999883770942688,
      0.9996801018714905,
      0.9988171458244324,
      0.997691810131073,
      0.9988667368888855,
      0.9953175783157349,
      0.9955145120620728,
      0.9976760745048523,
      0.9943923950195312,
      0.9872450828552246,
      0.9888333678245544,
      0.9932961463928223,
      0.9867784976959229,
      0.9812051653862,
      0.9872617721557617,
      0.9921203851699829,
      0.9816932678222656,
      0.979759931564331,
      0.9920215606689453,
      0.9896131157875061,
      0.9811396598815918,
      0.9875313639640808,
      0.9974748492240906,
      0.9922126531600952,
      0.9893844127655029,
      0.9952701926231384,
      0.9976401329040527,
      0.9948108792304993,
      0.9980679750442505,
      0.9996839165687561,
      0.9998393058776855,
      0.9999610781669617,
      0.9999787211418152,
      0.999980628490448,
      0.9999626278877258,
      0.9999085664749146,
      0.9992089867591858,
      0.9998571276664734,
      0.9998192191123962,
      0.9997851252555847,
      0.9999074339866638,
      0.9999515414237976,
      0.9999303221702576,
      0.999914824962616,
      0.9999666213989258,
      0.9999750256538391,
      0.9999313950538635,
      0.999951183795929,
      0.9999819397926331,
      0.9999842643737793,
      0.9999571442604065,
      0.9999749660491943,
      0.9999691247940063,
      0.9999717473983765,
      0.9999738931655884,
      0.9999713897705078,
      0.9999670386314392,
      0.9999679923057556,
      0.9999659061431885,
      0.9999682307243347,
      0.9999601244926453,
      0.999966025352478,
      0.9999660849571228,
      0.999952495098114,
      0.9999582171440125,
      0.9999615550041199,
      0.9999651312828064,
      0.9999514222145081,
      0.9999681115150452,
      0.9999447464942932,
      0.9999414682388306,
      0.9999538660049438,
      0.9999626874923706,
      0.9999573826789856,
      0.9999727606773376,
      0.9999771118164062,
      0.9999653100967407,
      0.9999728798866272,
      0.9999858140945435,
      0.9999657869338989,
      0.9999424815177917,
      0.9999690055847168,
      0.9999570846557617,
      0.999915361404419,
      0.9998922348022461,
      0.9999715089797974,
      0.9999679923057556,
      0.9999557733535767,
      0.9999409914016724,
      0.9999187588691711,
      0.9999113082885742,
      0.999966561794281,
      0.9999775886535645,
      0.9999760985374451,
      0.9999625086784363,
      0.9999576807022095,
      0.9999606609344482,
      0.9999781847000122,
      0.9999731779098511,
      0.9999430179595947,
      0.999970555305481,
      0.9999455809593201,
      0.9999376535415649,
      0.9999362230300903,
      0.9999721050262451,
      0.9999486804008484,
      0.9999362826347351,
      0.9999622106552124,
      0.9999668002128601,
      0.9999537467956543,
      0.999940812587738,
      0.9999552965164185,
      0.9999247193336487,
      0.9999625086784363,
      0.999957263469696,
      0.999977707862854,
      0.9999514818191528,
      0.9999579191207886,
      0.9999781847000122,
      0.9999653100967407,
      0.9999141097068787,
      0.9999684691429138,
      0.9999788403511047,
      0.9999502301216125,
      0.9999420642852783,
      0.9999680519104004,
      0.9999324083328247
    ],
    [
      0.9293187260627747,
      0.9404752254486084,
      0.9494085311889648,
      0.9578806757926941,
      0.9589159488677979,
      0.9617254734039307,
      0.9690902233123779,
      0.9674745798110962,
      0.9658613801002502,
      0.973874568939209,
      0.977622389793396,
      0.9700737595558167,
      0.9733017683029175,
      0.9757509827613831,
      0.9690883159637451,
      0.9600659012794495,
      0.9604129791259766,
      0.9695178866386414,
      0.9610853791236877,
      0.9695947766304016,
      0.976935625076294,
      0.9739230871200562,
      0.9680211544036865,
      0.9733584523200989,
      0.9785892367362976,
      0.9761610627174377,
      0.9716882705688477,
      0.975206732749939,
      0.97823566198349,
      0.9711557626724243,
      0.9654113054275513,
      0.9698123931884766,
      0.9652050137519836,
      0.9589455723762512,
      0.959168553352356,
      0.9596713781356812,
      0.9611251950263977,
      0.9578661918640137,
      0.9614541530609131,
      0.9642534852027893,
      0.9619394540786743,
      0.9620311260223389,
      0.9619221687316895,
      0.9636410474777222,
      0.963875949382782,
      0.9624344110488892,
      0.9609228372573853,
      0.9600847363471985,
      0.959322988986969,
      0.9613938927650452,
      0.9616645574569702,
      0.9652870893478394,
      0.9624577760696411,
      0.9605969190597534,
      0.9618327021598816,
      0.9622962474822998,
      0.9560611844062805,
      0.956642210483551,
      0.9564007520675659,
      0.9524058699607849,
      0.9389963150024414,
      0.8941043019294739,
      0.9999152421951294,
      0.9999752044677734,
      0.9999765157699585,
      0.9999726414680481,
      0.9999845623970032,
      0.9999672770500183,
      0.9999327659606934,
      0.9997889995574951,
      0.9994421005249023,
      0.9995890259742737,
      0.9984354376792908,
      0.9979875683784485,
      0.997319757938385,
      0.9990102052688599,
      0.9981716871261597,
      0.9997929930686951,
      0.9998816847801208,
      0.9999170303344727,
      0.9999457001686096,
      0.999938428401947,
      0.9998869895935059,
      0.9999387264251709,
      0.9999449849128723,
      0.9999160766601562,
      0.9999192357063293,
      0.9999057054519653,
      0.9997268915176392,
      0.9987462759017944,
      0.9945992231369019,
      0.9942280650138855,
      0.9916413426399231,
      0.9941508769989014,
      0.9959896802902222,
      0.9974345564842224,
      0.9965724349021912,
      0.998416006565094,
      0.9974010586738586,
      0.9985979199409485,
      0.9986551403999329,
      0.9998595714569092,
      0.9999174475669861,
      0.9999600648880005,
      0.9999628663063049,
      0.9999743700027466,
      0.9999445080757141,
      0.9998566508293152,
      0.9999021887779236,
      0.9999728202819824,
      0.9999837279319763,
      0.9999684691429138,
      0.9996079802513123,
      0.9999538660049438,
      0.9999624490737915,
      0.9999730587005615,
      0.9999422430992126,
      0.9998317956924438,
      0.9999276995658875,
      0.999912440776825,
      0.9999580383300781,
      0.9997219443321228,
      0.9996331334114075,
      0.9999174475669861,
      0.9999693632125854,
      0.9999434351921082,
      0.999957263469696,
      0.9999671578407288,
      0.999971866607666,
      0.9999524354934692,
      0.9999666810035706,
      0.9999216794967651,
      0.999967098236084,
      0.9999027848243713,
      0.9999477863311768,
      0.99992835521698,
      0.9999561309814453,
      0.9999485611915588,
      0.9998807907104492,
      0.9999393820762634,
      0.9999178051948547,
      0.9996718764305115,
      0.9987176656723022,
      0.9995728731155396,
      0.9999086260795593,
      0.9998989105224609,
      0.9999664425849915,
      0.9999557137489319,
      0.9998949766159058,
      0.9998151659965515,
      0.997838020324707,
      0.9920414090156555,
      0.9862712621688843,
      0.9849734902381897,
      0.9906731843948364,
      0.9948294758796692,
      0.9988614320755005,
      0.9993765354156494,
      0.999879777431488,
      0.9998932480812073,
      0.9999547600746155,
      0.9999778270721436,
      0.9999831318855286,
      0.9999654293060303,
      0.9999476671218872,
      0.9998483657836914,
      0.9987365007400513,
      0.998868465423584,
      0.997459352016449,
      0.9996188879013062,
      0.9999330043792725,
      0.9999604225158691,
      0.9999361634254456,
      0.9999193549156189,
      0.9998958110809326,
      0.9996277093887329,
      0.9995141625404358,
      0.9982683658599854,
      0.9988925457000732,
      0.9991872310638428,
      0.997952401638031,
      0.9985607266426086,
      0.9996763467788696,
      0.9998818039894104,
      0.9999225735664368,
      0.9999613165855408,
      0.9998405575752258,
      0.9999162554740906,
      0.9999253153800964,
      0.9999126195907593,
      0.9999666810035706,
      0.9999666810035706,
      0.9999651312828064,
      0.9999707341194153,
      0.9999251365661621,
      0.9999526143074036,
      0.9999634623527527,
      0.9999312162399292,
      0.9999586343765259,
      0.9999586939811707,
      0.9997777938842773,
      0.9994640350341797,
      0.9989770650863647,
      0.9981948733329773,
      0.995577871799469,
      0.9919577240943909,
      0.9962390065193176,
      0.9987804889678955,
      0.9996671080589294,
      0.9997158646583557,
      0.9999481439590454,
      0.999961793422699,
      0.9999825358390808,
      0.9999657869338989,
      0.9999302625656128,
      0.999893069267273,
      0.9998772740364075,
      0.9997883439064026,
      0.9999079704284668,
      0.9998946785926819,
      0.9997979998588562,
      0.9992567300796509,
      0.9985329508781433,
      0.9992499947547913,
      0.9970626831054688,
      0.9970242977142334,
      0.9985299706459045,
      0.9963754415512085,
      0.9907954931259155,
      0.9919164180755615,
      0.9951319098472595,
      0.9901200532913208,
      0.9858724474906921,
      0.9904729127883911,
      0.994219958782196,
      0.9868761897087097,
      0.9850096702575684,
      0.9938284158706665,
      0.9922868609428406,
      0.986331045627594,
      0.9904485940933228,
      0.998168408870697,
      0.9939508438110352,
      0.9919261336326599,
      0.9961908459663391,
      0.9982038140296936,
      0.9963123798370361,
      0.9986615777015686,
      0.9997748732566833,
      0.9998727440834045,
      0.99996417760849,
      0.999980628490448,
      0.9999809265136719,
      0.9999629855155945,
      0.9999094009399414,
      0.9992146492004395,
      0.9998595714569092,
      0.9998220205307007,
      0.999788224697113,
      0.9999092817306519,
      0.9999525547027588,
      0.9999319314956665,
      0.999916672706604,
      0.9999672770500183,
      0.9999757409095764,
      0.9999326467514038,
      0.9999521970748901,
      0.9999826550483704,
      0.9999846816062927,
      0.9999580383300781,
      0.9999757409095764,
      0.9999712705612183,
      0.9999733567237854,
      0.9999748468399048,
      0.9999732375144958,
      0.9999698996543884,
      0.9999699592590332,
      0.9999653697013855,
      0.9999703168869019,
      0.9999629855155945,
      0.9999656081199646,
      0.9999656677246094,
      0.9999561309814453,
      0.9999597072601318,
      0.999962568283081,
      0.9999672770500183,
      0.9999551177024841,
      0.9999687671661377,
      0.9999459385871887,
      0.9999437928199768,
      0.999955952167511,
      0.999963104724884,
      0.9999581575393677,
      0.9999741911888123,
      0.9999774098396301,
      0.9999656081199646,
      0.999974250793457,
      0.9999858736991882,
      0.9999660849571228,
      0.9999428391456604,
      0.9999691247940063,
      0.9999573230743408,
      0.999915599822998,
      0.9998926520347595,
      0.9999714493751526,
      0.9999680519104004,
      0.9999560117721558,
      0.9999414682388306,
      0.9999194145202637,
      0.9999120831489563,
      0.9999668598175049,
      0.9999778866767883,
      0.9999762773513794,
      0.9999628067016602,
      0.9999579787254333,
      0.999960720539093,
      0.9999781847000122,
      0.9999729990959167,
      0.9999431371688843,
      0.9999706745147705,
      0.9999458193778992,
      0.9999382495880127,
      0.9999366402626038,
      0.9999720454216003,
      0.9999487400054932,
      0.9999366998672485,
      0.9999620318412781,
      0.9999671578407288,
      0.9999554753303528,
      0.9999427795410156,
      0.9999561309814453,
      0.9999247789382935,
      0.9999624490737915,
      0.9999572038650513,
      0.9999776482582092,
      0.9999513626098633,
      0.9999578595161438,
      0.999978244304657,
      0.999965250492096,
      0.9999139904975891,
      0.999968409538269,
      0.9999788403511047,
      0.9999500513076782,
      0.9999418258666992,
      0.9999678730964661,
      0.999932050704956
    ],
    [
      0.9494057893753052,
      0.959847092628479,
      0.9665544033050537,
      0.9728962779045105,
      0.9730412364006042,
      0.9750184416770935,
      0.9801881909370422,
      0.9795342683792114,
      0.977924108505249,
      0.9826090931892395,
      0.9849799871444702,
      0.979835033416748,
      0.9823896884918213,
      0.9834882020950317,
      0.9780113101005554,
      0.9704289436340332,
      0.9713317155838013,
      0.978653609752655,
      0.9727139472961426,
      0.9794626832008362,
      0.9847691059112549,
      0.9833642244338989,
      0.9792523980140686,
      0.9827175140380859,
      0.9858245849609375,
      0.9844150543212891,
      0.9816030263900757,
      0.9834473729133606,
      0.9852845668792725,
      0.9809362888336182,
      0.9769579172134399,
      0.9793730974197388,
      0.9748005867004395,
      0.9697167873382568,
      0.970624566078186,
      0.9713181257247925,
      0.9743474125862122,
      0.9720167517662048,
      0.9752459526062012,
      0.9776992797851562,
      0.9761983752250671,
      0.9753978848457336,
      0.976240873336792,
      0.9772168397903442,
      0.976565420627594,
      0.9749253392219543,
      0.9732879400253296,
      0.9726518988609314,
      0.9707218408584595,
      0.9734437465667725,
      0.9727180600166321,
      0.9760174751281738,
      0.9743238091468811,
      0.9732851982116699,
      0.9734288454055786,
      0.9738029837608337,
      0.9691547155380249,
      0.9692454934120178,
      0.9697614908218384,
      0.9655306339263916,
      0.9559980630874634,
      0.9172347784042358,
      0.9999157190322876,
      0.9999752044677734,
      0.9999766945838928,
      0.9999727010726929,
      0.9999845623970032,
      0.9999677538871765,
      0.9999356269836426,
      0.9998314380645752,
      0.9996052980422974,
      0.9997403025627136,
      0.9990369081497192,
      0.9987510442733765,
      0.9984782338142395,
      0.9994291067123413,
      0.9993204474449158,
      0.9998463988304138,
      0.999898374080658,
      0.9999185800552368,
      0.9999472498893738,
      0.9999393224716187,
      0.9998888373374939,
      0.9999390244483948,
      0.9999454021453857,
      0.9999180436134338,
      0.9999245405197144,
      0.9999252557754517,
      0.9998444318771362,
      0.9992615580558777,
      0.9973447918891907,
      0.9969589114189148,
      0.9957327842712402,
      0.9969387054443359,
      0.9980154037475586,
      0.9985241293907166,
      0.9981120824813843,
      0.9991055130958557,
      0.9985486268997192,
      0.9992085099220276,
      0.9992308616638184,
      0.9998723268508911,
      0.9999232292175293,
      0.999960720539093,
      0.9999647736549377,
      0.9999755620956421,
      0.9999503493309021,
      0.9998776316642761,
      0.9999066591262817,
      0.9999732375144958,
      0.9999837875366211,
      0.9999682307243347,
      0.9996074438095093,
      0.9999534487724304,
      0.9999627470970154,
      0.9999729990959167,
      0.9999420046806335,
      0.9998322129249573,
      0.9999324679374695,
      0.9999120831489563,
      0.9999575018882751,
      0.999721348285675,
      0.9996353983879089,
      0.9999178647994995,
      0.9999696612358093,
      0.9999443292617798,
      0.9999592304229736,
      0.9999673366546631,
      0.9999718070030212,
      0.9999523758888245,
      0.9999666810035706,
      0.999921977519989,
      0.9999669790267944,
      0.9999034404754639,
      0.9999483227729797,
      0.9999286532402039,
      0.9999561309814453,
      0.9999497532844543,
      0.9998829960823059,
      0.9999432563781738,
      0.9999274611473083,
      0.9997854232788086,
      0.9992173314094543,
      0.999684751033783,
      0.9999173283576965,
      0.9999016523361206,
      0.9999663233757019,
      0.9999574422836304,
      0.9999057054519653,
      0.9998635053634644,
      0.9987092018127441,
      0.9949551820755005,
      0.9905645847320557,
      0.9904001951217651,
      0.9943913221359253,
      0.9971827864646912,
      0.9993423819541931,
      0.9995923638343811,
      0.9999048709869385,
      0.9999125599861145,
      0.9999565482139587,
      0.9999780058860779,
      0.9999828338623047,
      0.9999665021896362,
      0.9999505281448364,
      0.9998899698257446,
      0.9992261528968811,
      0.9993513822555542,
      0.9985265135765076,
      0.9997166395187378,
      0.9999372363090515,
      0.9999619126319885,
      0.9999372363090515,
      0.9999242424964905,
      0.999905526638031,
      0.999724268913269,
      0.9996732473373413,
      0.9990366697311401,
      0.9993817210197449,
      0.9995424747467041,
      0.998878538608551,
      0.9991083145141602,
      0.999744713306427,
      0.9998972415924072,
      0.999944806098938,
      0.9999651908874512,
      0.9998593926429749,
      0.9999173879623413,
      0.9999260306358337,
      0.99991375207901,
      0.9999670386314392,
      0.9999671578407288,
      0.9999655485153198,
      0.9999712705612183,
      0.9999258518218994,
      0.9999529719352722,
      0.9999637007713318,
      0.999931812286377,
      0.9999598264694214,
      0.9999628663063049,
      0.9998331665992737,
      0.9996519684791565,
      0.9993764162063599,
      0.9989306330680847,
      0.997284471988678,
      0.9947741031646729,
      0.997734010219574,
      0.999204695224762,
      0.9997400641441345,
      0.999789834022522,
      0.9999521374702454,
      0.9999639987945557,
      0.9999829530715942,
      0.9999660849571228,
      0.9999313950538635,
      0.9998937249183655,
      0.9998793005943298,
      0.9997926354408264,
      0.9999101161956787,
      0.9999033808708191,
      0.9998644590377808,
      0.9995361566543579,
      0.9991554617881775,
      0.9995216727256775,
      0.9982068538665771,
      0.9983142614364624,
      0.9991419911384583,
      0.9977671504020691,
      0.9938939809799194,
      0.9947866797447205,
      0.9971851706504822,
      0.9938731789588928,
      0.9903925657272339,
      0.9935195446014404,
      0.9967324733734131,
      0.9915542006492615,
      0.9895927906036377,
      0.9959962964057922,
      0.9953187108039856,
      0.9907071590423584,
      0.9935010671615601,
      0.9989477396011353,
      0.9964140057563782,
      0.9945443272590637,
      0.9973775148391724,
      0.998808741569519,
      0.9977434873580933,
      0.9992122054100037,
      0.9998469948768616,
      0.9998984336853027,
      0.9999659657478333,
      0.9999814033508301,
      0.999981164932251,
      0.9999632835388184,
      0.9999095797538757,
      0.9992204308509827,
      0.9998613595962524,
      0.9998247623443604,
      0.9997909069061279,
      0.9999109506607056,
      0.9999534487724304,
      0.9999333620071411,
      0.9999183416366577,
      0.9999679327011108,
      0.9999761581420898,
      0.9999338388442993,
      0.999953031539917,
      0.9999831318855286,
      0.999984860420227,
      0.9999591708183289,
      0.999976634979248,
      0.9999734163284302,
      0.9999740719795227,
      0.999975323677063,
      0.9999746084213257,
      0.9999730587005615,
      0.9999710321426392,
      0.9999662637710571,
      0.9999725222587585,
      0.9999654293060303,
      0.9999662637710571,
      0.9999670386314392,
      0.9999601244926453,
      0.9999611973762512,
      0.999963104724884,
      0.9999691247940063,
      0.9999578595161438,
      0.9999688863754272,
      0.9999468326568604,
      0.9999464750289917,
      0.9999571442604065,
      0.9999634027481079,
      0.9999586939811707,
      0.9999752640724182,
      0.9999777674674988,
      0.9999659657478333,
      0.9999746084213257,
      0.999985933303833,
      0.9999663829803467,
      0.999943196773529,
      0.9999692440032959,
      0.9999573826789856,
      0.9999159574508667,
      0.9998927712440491,
      0.9999715089797974,
      0.9999681115150452,
      0.9999560713768005,
      0.999941885471344,
      0.999919593334198,
      0.9999123215675354,
      0.9999671578407288,
      0.9999778866767883,
      0.9999762773513794,
      0.9999626278877258,
      0.9999575614929199,
      0.9999606013298035,
      0.9999781250953674,
      0.9999731183052063,
      0.9999432563781738,
      0.9999707341194153,
      0.9999459385871887,
      0.9999386668205261,
      0.9999366402626038,
      0.9999719262123108,
      0.9999486207962036,
      0.9999368190765381,
      0.9999616742134094,
      0.9999669790267944,
      0.9999567866325378,
      0.999944806098938,
      0.9999567270278931,
      0.9999245405197144,
      0.9999622106552124,
      0.9999570250511169,
      0.9999774098396301,
      0.9999513030052185,
      0.9999578595161438,
      0.9999781847000122,
      0.9999653100967407,
      0.9999140501022339,
      0.9999684691429138,
      0.9999787211418152,
      0.9999499320983887,
      0.9999412894248962,
      0.9999678134918213,
      0.9999316334724426
    ],
    [
      0.9635122418403625,
      0.9718344211578369,
      0.9768912196159363,
      0.9817783832550049,
      0.982234537601471,
      0.9828603267669678,
      0.9867116212844849,
      0.9863879084587097,
      0.985409140586853,
      0.9883410334587097,
      0.9896410703659058,
      0.9857686758041382,
      0.9878608584403992,
      0.9886704683303833,
      0.9850647449493408,
      0.9790366888046265,
      0.9799196124076843,
      0.9867157936096191,
      0.9825376272201538,
      0.9860092401504517,
      0.9897308349609375,
      0.989133894443512,
      0.9863060116767883,
      0.9886319041252136,
      0.9906309843063354,
      0.9894629120826721,
      0.987672746181488,
      0.9886041283607483,
      0.9899970293045044,
      0.9869368672370911,
      0.9838671684265137,
      0.9853093028068542,
      0.9830628633499146,
      0.9779984951019287,
      0.9798455238342285,
      0.9798438549041748,
      0.9824670553207397,
      0.9812069535255432,
      0.9833424687385559,
      0.9849994778633118,
      0.9841729402542114,
      0.9831324815750122,
      0.9843190312385559,
      0.9848540425300598,
      0.9840575456619263,
      0.9825907945632935,
      0.982016921043396,
      0.9810159802436829,
      0.9798699021339417,
      0.9812474846839905,
      0.9802409410476685,
      0.9829598069190979,
      0.9818342924118042,
      0.981512188911438,
      0.9810587167739868,
      0.9810477495193481,
      0.9790554046630859,
      0.9789665937423706,
      0.9783463478088379,
      0.9750734567642212,
      0.9684284329414368,
      0.937936544418335,
      0.999916136264801,
      0.999975323677063,
      0.9999767541885376,
      0.9999727606773376,
      0.9999848008155823,
      0.9999682307243347,
      0.9999379515647888,
      0.9998602867126465,
      0.9997068047523499,
      0.9998293519020081,
      0.999411404132843,
      0.9992112517356873,
      0.9992283582687378,
      0.9996277689933777,
      0.9996081590652466,
      0.9998723864555359,
      0.999909520149231,
      0.9999197721481323,
      0.9999486207962036,
      0.9999400973320007,
      0.9998903870582581,
      0.9999396204948425,
      0.999945878982544,
      0.9999193549156189,
      0.999927818775177,
      0.9999375343322754,
      0.9999064803123474,
      0.9995738863945007,
      0.9987234473228455,
      0.9986161589622498,
      0.9978901147842407,
      0.9983545541763306,
      0.9989991188049316,
      0.9992274045944214,
      0.9989491105079651,
      0.999482274055481,
      0.9991340637207031,
      0.9995356202125549,
      0.9995093941688538,
      0.9998899698257446,
      0.999927818775177,
      0.9999610185623169,
      0.9999651312828064,
      0.9999756813049316,
      0.9999539256095886,
      0.9998962879180908,
      0.9999070763587952,
      0.9999735355377197,
      0.9999837279319763,
      0.9999678730964661,
      0.9996099472045898,
      0.9999536275863647,
      0.9999630451202393,
      0.999972939491272,
      0.9999415278434753,
      0.9998329281806946,
      0.999928891658783,
      0.9999123215675354,
      0.9999577403068542,
      0.9997221827507019,
      0.999638020992279,
      0.9999184608459473,
      0.9999696016311646,
      0.9999444484710693,
      0.9999599456787109,
      0.9999672770500183,
      0.9999716281890869,
      0.9999521374702454,
      0.9999664425849915,
      0.999921977519989,
      0.9999669194221497,
      0.9999039173126221,
      0.999949038028717,
      0.9999292492866516,
      0.9999560117721558,
      0.9999502897262573,
      0.9998819231987,
      0.9999421834945679,
      0.9999250173568726,
      0.9998327493667603,
      0.9995426535606384,
      0.9998289346694946,
      0.9999285340309143,
      0.999905526638031,
      0.9999660849571228,
      0.9999589323997498,
      0.999914824962616,
      0.9998979568481445,
      0.9993608593940735,
      0.9970957636833191,
      0.9940366148948669,
      0.99457186460495,
      0.9969940185546875,
      0.9985350370407104,
      0.9996135830879211,
      0.9997605085372925,
      0.9999233484268188,
      0.9999273419380188,
      0.9999579191207886,
      0.9999783039093018,
      0.9999825358390808,
      0.9999681711196899,
      0.9999539256095886,
      0.9999173283576965,
      0.9995137453079224,
      0.9996299743652344,
      0.999172031879425,
      0.9997923374176025,
      0.9999428987503052,
      0.9999632835388184,
      0.9999381303787231,
      0.9999285340309143,
      0.9999130964279175,
      0.9997909069061279,
      0.9997720718383789,
      0.9994129538536072,
      0.9996102452278137,
      0.9997245073318481,
      0.9993253350257874,
      0.9994258284568787,
      0.9998080730438232,
      0.999910831451416,
      0.9999598264694214,
      0.9999683499336243,
      0.9998747110366821,
      0.9999187588691711,
      0.9999268651008606,
      0.9999147653579712,
      0.999967634677887,
      0.9999677538871765,
      0.9999661445617676,
      0.9999718070030212,
      0.9999269843101501,
      0.9999535083770752,
      0.9999640583992004,
      0.9999322891235352,
      0.999960720539093,
      0.9999659657478333,
      0.9998700618743896,
      0.9997662901878357,
      0.9996063113212585,
      0.9993492364883423,
      0.9983704686164856,
      0.9967939853668213,
      0.9985910058021545,
      0.9994410276412964,
      0.9998012185096741,
      0.9998384118080139,
      0.9999562501907349,
      0.9999657869338989,
      0.9999831318855286,
      0.9999660849571228,
      0.9999323487281799,
      0.9998942017555237,
      0.9998803734779358,
      0.9997938275337219,
      0.9999107718467712,
      0.9999082684516907,
      0.9998962879180908,
      0.9996926188468933,
      0.9994940161705017,
      0.9997044801712036,
      0.9990055561065674,
      0.9990609884262085,
      0.9994954466819763,
      0.9986717700958252,
      0.9963974952697754,
      0.9968172311782837,
      0.9983492493629456,
      0.9962661862373352,
      0.9937252998352051,
      0.9956838488578796,
      0.9982300996780396,
      0.9948021769523621,
      0.9931354522705078,
      0.9975583553314209,
      0.9974058866500854,
      0.994037926197052,
      0.9956253170967102,
      0.9993996024131775,
      0.998008668422699,
      0.9964818954467773,
      0.9983482956886292,
      0.9992313385009766,
      0.9986253976821899,
      0.9995231032371521,
      0.9998916983604431,
      0.9999158382415771,
      0.9999675750732422,
      0.9999818205833435,
      0.9999812841415405,
      0.9999634623527527,
      0.9999099969863892,
      0.9992245435714722,
      0.999862551689148,
      0.9998267292976379,
      0.9997928738594055,
      0.9999122619628906,
      0.9999541640281677,
      0.9999344348907471,
      0.9999195337295532,
      0.9999683499336243,
      0.9999764561653137,
      0.9999346733093262,
      0.9999536275863647,
      0.999983549118042,
      0.9999844431877136,
      0.9999597072601318,
      0.9999769926071167,
      0.9999752044677734,
      0.999975323677063,
      0.999975860118866,
      0.9999758005142212,
      0.9999746084213257,
      0.9999714493751526,
      0.9999667406082153,
      0.9999740719795227,
      0.9999667406082153,
      0.9999660849571228,
      0.9999666810035706,
      0.999962568283081,
      0.9999606609344482,
      0.9999631643295288,
      0.9999699592590332,
      0.9999600052833557,
      0.9999690651893616,
      0.999947190284729,
      0.9999492168426514,
      0.9999581575393677,
      0.9999634623527527,
      0.9999591708183289,
      0.9999762177467346,
      0.9999780654907227,
      0.9999662637710571,
      0.9999747276306152,
      0.999985933303833,
      0.9999666810035706,
      0.9999434947967529,
      0.9999693036079407,
      0.9999575614929199,
      0.9999162554740906,
      0.9998930096626282,
      0.9999714493751526,
      0.9999681115150452,
      0.9999563694000244,
      0.9999423027038574,
      0.9999200105667114,
      0.9999129176139832,
      0.9999675154685974,
      0.999978244304657,
      0.9999765753746033,
      0.9999628663063049,
      0.9999576210975647,
      0.999960720539093,
      0.9999780058860779,
      0.9999729990959167,
      0.999943196773529,
      0.9999708533287048,
      0.9999461770057678,
      0.9999391436576843,
      0.9999368786811829,
      0.9999719858169556,
      0.9999485611915588,
      0.9999369978904724,
      0.9999614357948303,
      0.9999668002128601,
      0.9999576807022095,
      0.9999461770057678,
      0.9999569654464722,
      0.9999241232872009,
      0.9999620318412781,
      0.9999569058418274,
      0.9999773502349854,
      0.999951183795929,
      0.9999579191207886,
      0.9999781847000122,
      0.9999653100967407,
      0.9999140501022339,
      0.9999684691429138,
      0.9999786615371704,
      0.999950110912323,
      0.9999412298202515,
      0.999967634677887,
      0.9999313950538635
    ],
    [
      0.9726905226707458,
      0.9791455268859863,
      0.9837002754211426,
      0.98676598072052,
      0.9875348806381226,
      0.9879089593887329,
      0.9906435608863831,
      0.9904849529266357,
      0.9898197650909424,
      0.9920752644538879,
      0.9927764534950256,
      0.9900051951408386,
      0.9915198683738708,
      0.9923390746116638,
      0.9900065064430237,
      0.9851153492927551,
      0.987000048160553,
      0.9918910264968872,
      0.9884304404258728,
      0.9901798963546753,
      0.9931969046592712,
      0.9928991198539734,
      0.9903636574745178,
      0.9923076629638672,
      0.9938335418701172,
      0.9927178025245667,
      0.9913536906242371,
      0.9921219944953918,
      0.993364691734314,
      0.9908625483512878,
      0.9880937337875366,
      0.9891989827156067,
      0.9878602623939514,
      0.9837872385978699,
      0.9851752519607544,
      0.9849837422370911,
      0.9867446422576904,
      0.9863751530647278,
      0.9877652525901794,
      0.9889953136444092,
      0.9885895252227783,
      0.9876585602760315,
      0.9888805150985718,
      0.9892119765281677,
      0.9882832169532776,
      0.9870147705078125,
      0.9869235157966614,
      0.9858965873718262,
      0.9849331974983215,
      0.9856399893760681,
      0.9847219586372375,
      0.9868859648704529,
      0.9862753748893738,
      0.9860481023788452,
      0.9854803085327148,
      0.9856830835342407,
      0.9846924543380737,
      0.9847183227539062,
      0.9840337634086609,
      0.9822118282318115,
      0.9767067432403564,
      0.9541909694671631,
      0.9999163150787354,
      0.9999753832817078,
      0.9999768733978271,
      0.999972939491272,
      0.9999851584434509,
      0.9999687671661377,
      0.9999397397041321,
      0.9998799562454224,
      0.999782919883728,
      0.9998752474784851,
      0.9996294379234314,
      0.9994701147079468,
      0.9995782375335693,
      0.9997336268424988,
      0.9997273087501526,
      0.999888002872467,
      0.9999167919158936,
      0.9999208450317383,
      0.9999496340751648,
      0.999940812587738,
      0.9998916387557983,
      0.999941885471344,
      0.9999462366104126,
      0.999920129776001,
      0.9999294281005859,
      0.9999452829360962,
      0.9999367594718933,
      0.9997665286064148,
      0.9993212223052979,
      0.9992680549621582,
      0.9988304376602173,
      0.9989882111549377,
      0.999439537525177,
      0.9995927214622498,
      0.9994321465492249,
      0.9996667504310608,
      0.9994361996650696,
      0.999697744846344,
      0.9996524453163147,
      0.9998970627784729,
      0.999930202960968,
      0.999960720539093,
      0.9999657869338989,
      0.9999761581420898,
      0.9999568462371826,
      0.9999011158943176,
      0.999907910823822,
      0.9999734163284302,
      0.999983549118042,
      0.9999675750732422,
      0.9996101260185242,
      0.9999533295631409,
      0.9999629855155945,
      0.9999728798866272,
      0.9999414086341858,
      0.999832272529602,
      0.9999332427978516,
      0.9999119639396667,
      0.9999575614929199,
      0.9997216463088989,
      0.9996358156204224,
      0.9999180436134338,
      0.9999697804450989,
      0.9999446272850037,
      0.9999606013298035,
      0.9999672174453735,
      0.9999715089797974,
      0.9999520182609558,
      0.9999664425849915,
      0.9999220967292786,
      0.9999668002128601,
      0.9999040961265564,
      0.9999490976333618,
      0.9999292492866516,
      0.9999555349349976,
      0.9999504089355469,
      0.9998818039894104,
      0.9999437928199768,
      0.9999308586120605,
      0.9998819231987,
      0.9997218251228333,
      0.9998752474784851,
      0.9999339580535889,
      0.9999070763587952,
      0.9999657869338989,
      0.9999596476554871,
      0.9999198913574219,
      0.9999161958694458,
      0.9996296763420105,
      0.998274564743042,
      0.9966180920600891,
      0.996991753578186,
      0.9983510375022888,
      0.9991691708564758,
      0.9997532367706299,
      0.9998524785041809,
      0.9999362230300903,
      0.9999367594718933,
      0.9999589323997498,
      0.9999784231185913,
      0.9999823570251465,
      0.9999688267707825,
      0.9999557137489319,
      0.9999326467514038,
      0.9996728301048279,
      0.9997630715370178,
      0.99945467710495,
      0.9998376965522766,
      0.9999468922615051,
      0.9999645352363586,
      0.9999387264251709,
      0.9999344944953918,
      0.9999192357063293,
      0.9998345971107483,
      0.9998320937156677,
      0.9996232390403748,
      0.9997333288192749,
      0.999817430973053,
      0.999548077583313,
      0.9996081590652466,
      0.9998517632484436,
      0.9999213814735413,
      0.9999693036079407,
      0.999970555305481,
      0.9998846650123596,
      0.9999198913574219,
      0.9999273419380188,
      0.9999156594276428,
      0.9999681115150452,
      0.9999683499336243,
      0.9999668598175049,
      0.999972403049469,
      0.9999284148216248,
      0.9999539256095886,
      0.9999645352363586,
      0.9999329447746277,
      0.9999614953994751,
      0.9999682307243347,
      0.9998878836631775,
      0.9998235702514648,
      0.9997270703315735,
      0.9995644688606262,
      0.9989424347877502,
      0.9978833794593811,
      0.9989913105964661,
      0.9995675086975098,
      0.9998397827148438,
      0.9998656511306763,
      0.999958336353302,
      0.9999668002128601,
      0.999983549118042,
      0.9999664425849915,
      0.9999333620071411,
      0.9998945593833923,
      0.999881386756897,
      0.9997961521148682,
      0.9999119639396667,
      0.9999119639396667,
      0.9999126195907593,
      0.9997563362121582,
      0.9996394515037537,
      0.9997965693473816,
      0.9994292855262756,
      0.9994442462921143,
      0.9996846318244934,
      0.9992189407348633,
      0.9978872537612915,
      0.9980185031890869,
      0.9990271329879761,
      0.9976679682731628,
      0.9963207840919495,
      0.997504711151123,
      0.9990862011909485,
      0.9973785281181335,
      0.9959971904754639,
      0.9985558390617371,
      0.9985814094543457,
      0.9965701699256897,
      0.9973889589309692,
      0.9996417760848999,
      0.9988340139389038,
      0.9977189898490906,
      0.9989346861839294,
      0.9994840621948242,
      0.9991297125816345,
      0.9996744990348816,
      0.9999167919158936,
      0.9999282956123352,
      0.9999687075614929,
      0.9999820590019226,
      0.9999812245368958,
      0.9999633431434631,
      0.9999102354049683,
      0.9992266297340393,
      0.9998635053634644,
      0.9998278021812439,
      0.9997942447662354,
      0.9999132752418518,
      0.9999546408653259,
      0.9999350309371948,
      0.9999203681945801,
      0.9999686479568481,
      0.999976634979248,
      0.9999351501464844,
      0.9999540448188782,
      0.9999837875366211,
      0.9999845623970032,
      0.99996018409729,
      0.9999773502349854,
      0.9999763369560242,
      0.9999757409095764,
      0.9999762177467346,
      0.9999764561653137,
      0.9999755620956421,
      0.9999717473983765,
      0.999967098236084,
      0.9999752044677734,
      0.999967634677887,
      0.9999661445617676,
      0.9999690055847168,
      0.9999646544456482,
      0.9999616146087646,
      0.9999631643295288,
      0.999970555305481,
      0.9999616146087646,
      0.9999693632125854,
      0.9999474287033081,
      0.9999523162841797,
      0.9999592304229736,
      0.9999635219573975,
      0.9999595284461975,
      0.9999769330024719,
      0.9999783039093018,
      0.9999663829803467,
      0.9999749660491943,
      0.9999861717224121,
      0.9999668598175049,
      0.9999440312385559,
      0.999969482421875,
      0.9999577403068542,
      0.9999169111251831,
      0.9998931884765625,
      0.9999715685844421,
      0.9999681711196899,
      0.9999565482139587,
      0.9999426007270813,
      0.9999203085899353,
      0.9999133944511414,
      0.9999681115150452,
      0.9999784231185913,
      0.9999768137931824,
      0.9999630451202393,
      0.999957799911499,
      0.9999607801437378,
      0.9999780058860779,
      0.9999729990959167,
      0.9999431371688843,
      0.9999709129333496,
      0.9999465346336365,
      0.9999397993087769,
      0.9999374747276306,
      0.9999720454216003,
      0.9999487400054932,
      0.9999376535415649,
      0.9999618530273438,
      0.9999669194221497,
      0.9999585747718811,
      0.9999480247497559,
      0.9999567270278931,
      0.9999272227287292,
      0.9999618530273438,
      0.9999569654464722,
      0.999977171421051,
      0.9999507069587708,
      0.9999575614929199,
      0.9999779462814331,
      0.999965250492096,
      0.9999139308929443,
      0.9999683499336243,
      0.9999787211418152,
      0.9999499320983887,
      0.9999410510063171,
      0.9999675154685974,
      0.9999310374259949
    ],
    [
      0.9787619709968567,
      0.9850382208824158,
      0.9876997470855713,
      0.9892675280570984,
      0.9905847311019897,
      0.9913214445114136,
      0.9930827617645264,
      0.9930413365364075,
      0.9929295778274536,
      0.9946110844612122,
      0.9948569536209106,
      0.9930862784385681,
      0.9943457245826721,
      0.9947836995124817,
      0.9929212331771851,
      0.9890803098678589,
      0.9912860989570618,
      0.9948431253433228,
      0.9919371008872986,
      0.9932636618614197,
      0.9956989884376526,
      0.9955441355705261,
      0.9933611154556274,
      0.9950413703918457,
      0.9961460828781128,
      0.9950499534606934,
      0.9936323761940002,
      0.9943678379058838,
      0.9954274296760559,
      0.9932237863540649,
      0.9907942414283752,
      0.9920374155044556,
      0.9909529089927673,
      0.9881076812744141,
      0.9884508848190308,
      0.9878607988357544,
      0.9892733693122864,
      0.9892253279685974,
      0.9902898073196411,
      0.9912556409835815,
      0.9909301400184631,
      0.9902963042259216,
      0.9914769530296326,
      0.9917269945144653,
      0.9909754991531372,
      0.9897619485855103,
      0.9899924993515015,
      0.9890126585960388,
      0.988318681716919,
      0.9882265329360962,
      0.987791895866394,
      0.9891905784606934,
      0.9889464378356934,
      0.9888801574707031,
      0.9884059429168701,
      0.9880844950675964,
      0.9879781603813171,
      0.9881544709205627,
      0.9873836040496826,
      0.9869954586029053,
      0.9829077124595642,
      0.963787853717804,
      0.999916136264801,
      0.9999754428863525,
      0.9999769926071167,
      0.9999729990959167,
      0.9999851584434509,
      0.9999690651893616,
      0.9999414086341858,
      0.9998930096626282,
      0.9998316764831543,
      0.999897301197052,
      0.9997289776802063,
      0.9996119141578674,
      0.999737024307251,
      0.9997942447662354,
      0.9997925162315369,
      0.9998979568481445,
      0.999921977519989,
      0.9999210834503174,
      0.9999499320983887,
      0.9999404549598694,
      0.9998908638954163,
      0.9999412298202515,
      0.9999460577964783,
      0.9999203085899353,
      0.9999299645423889,
      0.9999499320983887,
      0.9999526143074036,
      0.999850869178772,
      0.9995976686477661,
      0.9995535612106323,
      0.9992355704307556,
      0.9993008375167847,
      0.9996398687362671,
      0.9997529983520508,
      0.9996911287307739,
      0.9997645616531372,
      0.9995639324188232,
      0.9997706413269043,
      0.9997261166572571,
      0.9998959302902222,
      0.999931275844574,
      0.9999611973762512,
      0.9999667406082153,
      0.9999768733978271,
      0.9999589920043945,
      0.9999120831489563,
      0.9999080300331116,
      0.9999732375144958,
      0.9999834299087524,
      0.9999672770500183,
      0.9996097087860107,
      0.9999532103538513,
      0.9999629855155945,
      0.9999727606773376,
      0.9999414682388306,
      0.9998319745063782,
      0.9999287724494934,
      0.9999117255210876,
      0.9999575614929199,
      0.9997211694717407,
      0.9996348023414612,
      0.9999178051948547,
      0.9999696612358093,
      0.9999441504478455,
      0.9999607801437378,
      0.9999669790267944,
      0.9999712109565735,
      0.9999518990516663,
      0.9999663233757019,
      0.9999220371246338,
      0.9999666810035706,
      0.9999039173126221,
      0.9999489188194275,
      0.9999284744262695,
      0.9999551773071289,
      0.9999504685401917,
      0.9998818635940552,
      0.999944806098938,
      0.9999351501464844,
      0.9999107122421265,
      0.9998094439506531,
      0.9999080896377563,
      0.9999373555183411,
      0.9999072551727295,
      0.9999653697013855,
      0.9999593496322632,
      0.9999216198921204,
      0.9999260902404785,
      0.9997490048408508,
      0.9990271329879761,
      0.9980009198188782,
      0.9981917142868042,
      0.9990008473396301,
      0.9994629621505737,
      0.9998440742492676,
      0.9999004006385803,
      0.9999454021453857,
      0.9999430179595947,
      0.9999595880508423,
      0.9999784231185913,
      0.9999819993972778,
      0.9999692440032959,
      0.9999565482139587,
      0.9999430179595947,
      0.9997692704200745,
      0.9998347163200378,
      0.9996041059494019,
      0.9998661875724792,
      0.9999505281448364,
      0.9999655485153198,
      0.9999392032623291,
      0.9999375939369202,
      0.999924898147583,
      0.9998641014099121,
      0.999867856502533,
      0.9997588396072388,
      0.9998063445091248,
      0.9998607635498047,
      0.99969083070755,
      0.9997334480285645,
      0.9998796582221985,
      0.9999285340309143,
      0.9999746680259705,
      0.999971866607666,
      0.9998914003372192,
      0.9999201893806458,
      0.9999268651008606,
      0.9999174475669861,
      0.9999679327011108,
      0.999968409538269,
      0.9999673366546631,
      0.9999727606773376,
      0.9999292492866516,
      0.999954342842102,
      0.9999648928642273,
      0.9999334216117859,
      0.9999619126319885,
      0.9999694228172302,
      0.999904215335846,
      0.9998576641082764,
      0.9997959136962891,
      0.9996758699417114,
      0.999240517616272,
      0.9984825849533081,
      0.999253511428833,
      0.9996515512466431,
      0.9998677968978882,
      0.9998835325241089,
      0.9999600052833557,
      0.9999675750732422,
      0.9999836683273315,
      0.9999659061431885,
      0.9999334812164307,
      0.9998944997787476,
      0.9998816251754761,
      0.9997974634170532,
      0.9999123811721802,
      0.9999141693115234,
      0.9999222159385681,
      0.9997958540916443,
      0.9997239112854004,
      0.9998464584350586,
      0.9996262788772583,
      0.9996280670166016,
      0.9997850656509399,
      0.999522864818573,
      0.9987065196037292,
      0.9988190531730652,
      0.9994657635688782,
      0.9985101819038391,
      0.9978638291358948,
      0.9985294342041016,
      0.9995158314704895,
      0.9986623525619507,
      0.9977593421936035,
      0.9992523193359375,
      0.9992083311080933,
      0.9981520175933838,
      0.9984293580055237,
      0.9997687935829163,
      0.9992538094520569,
      0.9984554648399353,
      0.9992733001708984,
      0.999623715877533,
      0.9994698166847229,
      0.9997749924659729,
      0.9999329447746277,
      0.9999395608901978,
      0.9999687075614929,
      0.9999822974205017,
      0.9999811053276062,
      0.9999634027481079,
      0.9999102354049683,
      0.9992307424545288,
      0.9998651742935181,
      0.9998292922973633,
      0.9997959733009338,
      0.9999146461486816,
      0.9999551177024841,
      0.9999355673789978,
      0.999921441078186,
      0.9999690651893616,
      0.9999768733978271,
      0.9999353885650635,
      0.9999541640281677,
      0.9999839067459106,
      0.9999850392341614,
      0.9999600052833557,
      0.9999774694442749,
      0.9999773502349854,
      0.9999772906303406,
      0.9999760985374451,
      0.9999767541885376,
      0.9999760389328003,
      0.9999715089797974,
      0.9999690055847168,
      0.9999759793281555,
      0.9999678730964661,
      0.999967098236084,
      0.9999690055847168,
      0.9999660849571228,
      0.9999645948410034,
      0.9999631643295288,
      0.9999723434448242,
      0.9999631643295288,
      0.9999692440032959,
      0.9999470710754395,
      0.9999540448188782,
      0.9999604225158691,
      0.9999634027481079,
      0.9999595880508423,
      0.9999775290489197,
      0.9999784231185913,
      0.9999663829803467,
      0.9999749660491943,
      0.9999861121177673,
      0.9999669790267944,
      0.9999443292617798,
      0.9999697208404541,
      0.999957799911499,
      0.9999172687530518,
      0.9998941421508789,
      0.9999717473983765,
      0.9999683499336243,
      0.9999568462371826,
      0.99994295835495,
      0.9999226331710815,
      0.9999146461486816,
      0.9999682903289795,
      0.9999786019325256,
      0.9999770522117615,
      0.9999632239341736,
      0.9999580383300781,
      0.9999609589576721,
      0.9999780058860779,
      0.9999729990959167,
      0.9999431371688843,
      0.9999707937240601,
      0.9999463558197021,
      0.999939501285553,
      0.9999372363090515,
      0.999971866607666,
      0.999948263168335,
      0.9999369978904724,
      0.999961256980896,
      0.9999664425849915,
      0.9999587535858154,
      0.9999487996101379,
      0.999957799911499,
      0.9999275207519531,
      0.9999619722366333,
      0.9999568462371826,
      0.9999771118164062,
      0.9999507069587708,
      0.9999574422836304,
      0.9999779462814331,
      0.9999650120735168,
      0.9999127388000488,
      0.9999682307243347,
      0.9999787211418152,
      0.999950110912323,
      0.9999409914016724,
      0.999967634677887,
      0.9999310374259949
    ]
  ],
  "rfd_device": "NVIDIA A30",
  "rfd_time": 135,
  "rfd_con_ref_pdb_idx": [],
  "rfd_con_hal_pdb_idx": [],
  "rfd_con_ref_idx0": [],
  "rfd_con_hal_idx0": [],
  "rfd_complex_con_ref_pdb_idx": "[('A', 4), ('A', 5), ('A', 6), ('A', 7), ('A', 8), ('A', 9), ('A', 10), ('A', 11), ('A', 12), ('A', 13), ('A', 14), ('A', 15), ('A', 16), ('A', 17), ('A', 18), ('A', 19), ('A', 20), ('A', 21), ('A', 22), ('A', 23), ('A', 24), ('A', 25), ('A', 26), ('A', 27), ('A', 28), ('A', 29), ('A', 30), ('A', 31), ('A', 32), ('A', 33), ('A', 34), ('A', 35), ('A', 36), ('A', 37), ('A', 38), ('A', 39), ('A', 40), ('A', 41), ('A', 42), ('A', 43), ('A', 44), ('A', 45), ('A', 46), ('A', 47), ('A', 48), ('A', 49), ('A', 50), ('A', 51), ('A', 52), ('A', 53), ('A', 79), ('A', 80), ('A', 81), ('A', 82), ('A', 83), ('A', 110), ('A', 111), ('A', 112), ('A', 113), ('A', 114), ('A', 261), ('A', 262), ('A', 263), ('A', 264), ('A', 265), ('A', 266), ('A', 267), ('A', 268), ('A', 269), ('A', 270), ('A', 271), ('A', 272), ('A', 273), ('A', 274), ('A', 275), ('A', 276), ('A', 277), ('A', 278), ('A', 279), ('A', 280), ('A', 281), ('A', 282), ('A', 283), ('A', 284), ('A', 285), ('A', 286), ('A', 287), ('A', 288), ('A', 289), ('A', 290), ('A', 291), ('A', 292), ('A', 293), ('A', 294), ('A', 295), ('A', 296), ('A', 297), ('A', 298), ('A', 299), ('A', 300), ('A', 301), ('A', 302), ('A', 303), ('A', 304), ('A', 305), ('A', 306), ('A', 307), ('A', 308), ('A', 309), ('A', 310), ('A', 311), ('A', 312), ('A', 313), ('A', 314), ('A', 315), ('A', 316), ('A', 317), ('A', 318), ('A', 319), ('A', 320), ('A', 321), ('A', 322), ('A', 323), ('A', 324), ('A', 325), ('B', 501), ('B', 502), ('B', 503), ('B', 504), ('B', 505), ('B', 506), ('B', 507), ('B', 508), ('B', 509), ('B', 510), ('B', 511), ('B', 512), ('B', 513), ('B', 514), ('B', 515), ('B', 516), ('B', 517), ('B', 518), ('B', 519), ('B', 520), ('B', 521), ('B', 522), ('B', 523), ('B', 524), ('B', 525), ('B', 526), ('B', 527), ('B', 528), ('B', 529), ('B', 530), ('B', 531), ('B', 532), ('B', 533), ('B', 534), ('B', 535), ('B', 536), ('B', 537), ('B', 538), ('B', 539), ('B', 540), ('B', 541), ('B', 542), ('B', 543), ('B', 544), ('B', 545), ('B', 546), ('B', 547), ('B', 548), ('B', 549), ('B', 550), ('B', 551), ('B', 552), ('B', 553), ('B', 554), ('B', 555), ('B', 556), ('B', 557), ('B', 558), ('B', 559), ('B', 560), ('B', 561), ('B', 562), ('B', 563), ('B', 564), ('B', 565), ('B', 566), ('B', 567), ('B', 568), ('B', 580), ('B', 581), ('B', 582), ('B', 583), ('B', 584), ('B', 585), ('B', 586), ('B', 587), ('B', 588), ('B', 589), ('B', 590), ('B', 591), ('B', 592), ('B', 593), ('B', 594), ('B', 595), ('B', 596), ('B', 597), ('B', 598), ('B', 599), ('B', 600), ('B', 601), ('B', 602), ('B', 603), ('B', 604), ('B', 605), ('B', 606), ('B', 607), ('B', 608), ('B', 609), ('B', 610), ('B', 611), ('B', 612), ('B', 613), ('B', 614), ('B', 615), ('B', 616), ('B', 617), ('B', 618), ('B', 619), ('B', 620), ('B', 621), ('B', 622), ('B', 623), ('B', 624), ('B', 625), ('B', 626), ('B', 627), ('B', 628), ('B', 629), ('B', 630), ('B', 631), ('B', 632), ('B', 633), ('B', 634), ('B', 635), ('B', 636), ('B', 637), ('B', 638), ('B', 639), ('B', 640), ('B', 641), ('B', 642), ('B', 643), ('B', 644), ('B', 645), ('B', 646), ('B', 647), ('B', 648), ('B', 649), ('B', 650), ('B', 651), ('B', 652), ('B', 653), ('B', 654), ('B', 655), ('B', 656), ('B', 657), ('B', 658), ('B', 659), ('B', 660), ('B', 661), ('B', 662), ('B', 663), ('B', 664), ('B', 665), ('B', 666), ('B', 667), ('B', 668), ('B', 669), ('B', 670)]",
  "rfd_complex_con_hal_pdb_idx": "[('B', 63), ('B', 64), ('B', 65), ('B', 66), ('B', 67), ('B', 68), ('B', 69), ('B', 70), ('B', 71), ('B', 72), ('B', 73), ('B', 74), ('B', 75), ('B', 76), ('B', 77), ('B', 78), ('B', 79), ('B', 80), ('B', 81), ('B', 82), ('B', 83), ('B', 84), ('B', 85), ('B', 86), ('B', 87), ('B', 88), ('B', 89), ('B', 90), ('B', 91), ('B', 92), ('B', 93), ('B', 94), ('B', 95), ('B', 96), ('B', 97), ('B', 98), ('B', 99), ('B', 100), ('B', 101), ('B', 102), ('B', 103), ('B', 104), ('B', 105), ('B', 106), ('B', 107), ('B', 108), ('B', 109), ('B', 110), ('B', 111), ('B', 112), ('B', 113), ('B', 114), ('B', 115), ('B', 116), ('B', 117), ('B', 118), ('B', 119), ('B', 120), ('B', 121), ('B', 122), ('B', 123), ('B', 124), ('B', 125), ('B', 126), ('B', 127), ('B', 128), ('B', 129), ('B', 130), ('B', 131), ('B', 132), ('B', 133), ('B', 134), ('B', 135), ('B', 136), ('B', 137), ('B', 138), ('B', 139), ('B', 140), ('B', 141), ('B', 142), ('B', 143), ('B', 144), ('B', 145), ('B', 146), ('B', 147), ('B', 148), ('B', 149), ('B', 150), ('B', 151), ('B', 152), ('B', 153), ('B', 154), ('B', 155), ('B', 156), ('B', 157), ('B', 158), ('B', 159), ('B', 160), ('B', 161), ('B', 162), ('B', 163), ('B', 164), ('B', 165), ('B', 166), ('B', 167), ('B', 168), ('B', 169), ('B', 170), ('B', 171), ('B', 172), ('B', 173), ('B', 174), ('B', 175), ('B', 176), ('B', 177), ('B', 178), ('B', 179), ('B', 180), ('B', 181), ('B', 182), ('B', 183), ('B', 184), ('B', 185), ('B', 186), ('B', 187), ('B', 188), ('B', 189), ('B', 190), ('B', 191), ('B', 192), ('B', 193), ('B', 194), ('B', 195), ('B', 196), ('B', 197), ('B', 198), ('B', 199), ('B', 200), ('B', 201), ('B', 202), ('B', 203), ('B', 204), ('B', 205), ('B', 206), ('B', 207), ('B', 208), ('B', 209), ('B', 210), ('B', 211), ('B', 212), ('B', 213), ('B', 214), ('B', 215), ('B', 216), ('B', 217), ('B', 218), ('B', 219), ('B', 220), ('B', 221), ('B', 222), ('B', 223), ('B', 224), ('B', 225), ('B', 226), ('B', 227), ('B', 228), ('B', 229), ('B', 230), ('B', 231), ('B', 232), ('B', 233), ('B', 234), ('B', 235), ('B', 236), ('B', 237), ('B', 238), ('B', 239), ('B', 240), ('B', 241), ('B', 242), ('B', 243), ('B', 244), ('B', 245), ('B', 246), ('B', 247), ('B', 248), ('B', 249), ('B', 250), ('B', 251), ('B', 252), ('B', 253), ('B', 254), ('B', 255), ('B', 256), ('B', 257), ('B', 258), ('B', 259), ('B', 260), ('B', 261), ('B', 262), ('B', 263), ('B', 264), ('B', 265), ('B', 266), ('B', 267), ('B', 268), ('B', 269), ('B', 270), ('B', 271), ('B', 272), ('B', 273), ('B', 274), ('B', 275), ('B', 276), ('B', 277), ('B', 278), ('B', 279), ('B', 280), ('B', 281), ('B', 282), ('B', 283), ('B', 284), ('B', 285), ('B', 286), ('B', 287), ('B', 288), ('B', 289), ('B', 290), ('B', 291), ('B', 292), ('B', 293), ('B', 294), ('B', 295), ('B', 296), ('B', 297), ('B', 298), ('B', 299), ('B', 300), ('B', 301), ('B', 302), ('B', 303), ('B', 304), ('B', 305), ('B', 306), ('B', 307), ('B', 308), ('B', 309), ('B', 310), ('B', 311), ('B', 312), ('B', 313), ('B', 314), ('B', 315), ('B', 316), ('B', 317), ('B', 318), ('B', 319), ('B', 320), ('B', 321), ('B', 322), ('B', 323), ('B', 324), ('B', 325), ('B', 326), ('B', 327), ('B', 328), ('B', 329), ('B', 330), ('B', 331), ('B', 332), ('B', 333), ('B', 334), ('B', 335), ('B', 336), ('B', 337), ('B', 338), ('B', 339), ('B', 340), ('B', 341), ('B', 342), ('B', 343), ('B', 344), ('B', 345), ('B', 346)]",
  "rfd_receptor_con_ref_pdb_idx": "[('A', 4), ('A', 5), ('A', 6), ('A', 7), ('A', 8), ('A', 9), ('A', 10), ('A', 11), ('A', 12), ('A', 13), ('A', 14), ('A', 15), ('A', 16), ('A', 17), ('A', 18), ('A', 19), ('A', 20), ('A', 21), ('A', 22), ('A', 23), ('A', 24), ('A', 25), ('A', 26), ('A', 27), ('A', 28), ('A', 29), ('A', 30), ('A', 31), ('A', 32), ('A', 33), ('A', 34), ('A', 35), ('A', 36), ('A', 37), ('A', 38), ('A', 39), ('A', 40), ('A', 41), ('A', 42), ('A', 43), ('A', 44), ('A', 45), ('A', 46), ('A', 47), ('A', 48), ('A', 49), ('A', 50), ('A', 51), ('A', 52), ('A', 53), ('A', 79), ('A', 80), ('A', 81), ('A', 82), ('A', 83), ('A', 110), ('A', 111), ('A', 112), ('A', 113), ('A', 114), ('A', 261), ('A', 262), ('A', 263), ('A', 264), ('A', 265), ('A', 266), ('A', 267), ('A', 268), ('A', 269), ('A', 270), ('A', 271), ('A', 272), ('A', 273), ('A', 274), ('A', 275), ('A', 276), ('A', 277), ('A', 278), ('A', 279), ('A', 280), ('A', 281), ('A', 282), ('A', 283), ('A', 284), ('A', 285), ('A', 286), ('A', 287), ('A', 288), ('A', 289), ('A', 290), ('A', 291), ('A', 292), ('A', 293), ('A', 294), ('A', 295), ('A', 296), ('A', 297), ('A', 298), ('A', 299), ('A', 300), ('A', 301), ('A', 302), ('A', 303), ('A', 304), ('A', 305), ('A', 306), ('A', 307), ('A', 308), ('A', 309), ('A', 310), ('A', 311), ('A', 312), ('A', 313), ('A', 314), ('A', 315), ('A', 316), ('A', 317), ('A', 318), ('A', 319), ('A', 320), ('A', 321), ('A', 322), ('A', 323), ('A', 324), ('A', 325), ('B', 501), ('B', 502), ('B', 503), ('B', 504), ('B', 505), ('B', 506), ('B', 507), ('B', 508), ('B', 509), ('B', 510), ('B', 511), ('B', 512), ('B', 513), ('B', 514), ('B', 515), ('B', 516), ('B', 517), ('B', 518), ('B', 519), ('B', 520), ('B', 521), ('B', 522), ('B', 523), ('B', 524), ('B', 525), ('B', 526), ('B', 527), ('B', 528), ('B', 529), ('B', 530), ('B', 531), ('B', 532), ('B', 533), ('B', 534), ('B', 535), ('B', 536), ('B', 537), ('B', 538), ('B', 539), ('B', 540), ('B', 541), ('B', 542), ('B', 543), ('B', 544), ('B', 545), ('B', 546), ('B', 547), ('B', 548), ('B', 549), ('B', 550), ('B', 551), ('B', 552), ('B', 553), ('B', 554), ('B', 555), ('B', 556), ('B', 557), ('B', 558), ('B', 559), ('B', 560), ('B', 561), ('B', 562), ('B', 563), ('B', 564), ('B', 565), ('B', 566), ('B', 567), ('B', 568), ('B', 580), ('B', 581), ('B', 582), ('B', 583), ('B', 584), ('B', 585), ('B', 586), ('B', 587), ('B', 588), ('B', 589), ('B', 590), ('B', 591), ('B', 592), ('B', 593), ('B', 594), ('B', 595), ('B', 596), ('B', 597), ('B', 598), ('B', 599), ('B', 600), ('B', 601), ('B', 602), ('B', 603), ('B', 604), ('B', 605), ('B', 606), ('B', 607), ('B', 608), ('B', 609), ('B', 610), ('B', 611), ('B', 612), ('B', 613), ('B', 614), ('B', 615), ('B', 616), ('B', 617), ('B', 618), ('B', 619), ('B', 620), ('B', 621), ('B', 622), ('B', 623), ('B', 624), ('B', 625), ('B', 626), ('B', 627), ('B', 628), ('B', 629), ('B', 630), ('B', 631), ('B', 632), ('B', 633), ('B', 634), ('B', 635), ('B', 636), ('B', 637), ('B', 638), ('B', 639), ('B', 640), ('B', 641), ('B', 642), ('B', 643), ('B', 644), ('B', 645), ('B', 646), ('B', 647), ('B', 648), ('B', 649), ('B', 650), ('B', 651), ('B', 652), ('B', 653), ('B', 654), ('B', 655), ('B', 656), ('B', 657), ('B', 658), ('B', 659), ('B', 660), ('B', 661), ('B', 662), ('B', 663), ('B', 664), ('B', 665), ('B', 666), ('B', 667), ('B', 668), ('B', 669), ('B', 670)]",
  "rfd_receptor_con_hal_pdb_idx": "[('B', 63), ('B', 64), ('B', 65), ('B', 66), ('B', 67), ('B', 68), ('B', 69), ('B', 70), ('B', 71), ('B', 72), ('B', 73), ('B', 74), ('B', 75), ('B', 76), ('B', 77), ('B', 78), ('B', 79), ('B', 80), ('B', 81), ('B', 82), ('B', 83), ('B', 84), ('B', 85), ('B', 86), ('B', 87), ('B', 88), ('B', 89), ('B', 90), ('B', 91), ('B', 92), ('B', 93), ('B', 94), ('B', 95), ('B', 96), ('B', 97), ('B', 98), ('B', 99), ('B', 100), ('B', 101), ('B', 102), ('B', 103), ('B', 104), ('B', 105), ('B', 106), ('B', 107), ('B', 108), ('B', 109), ('B', 110), ('B', 111), ('B', 112), ('B', 113), ('B', 114), ('B', 115), ('B', 116), ('B', 117), ('B', 118), ('B', 119), ('B', 120), ('B', 121), ('B', 122), ('B', 123), ('B', 124), ('B', 125), ('B', 126), ('B', 127), ('B', 128), ('B', 129), ('B', 130), ('B', 131), ('B', 132), ('B', 133), ('B', 134), ('B', 135), ('B', 136), ('B', 137), ('B', 138), ('B', 139), ('B', 140), ('B', 141), ('B', 142), ('B', 143), ('B', 144), ('B', 145), ('B', 146), ('B', 147), ('B', 148), ('B', 149), ('B', 150), ('B', 151), ('B', 152), ('B', 153), ('B', 154), ('B', 155), ('B', 156), ('B', 157), ('B', 158), ('B', 159), ('B', 160), ('B', 161), ('B', 162), ('B', 163), ('B', 164), ('B', 165), ('B', 166), ('B', 167), ('B', 168), ('B', 169), ('B', 170), ('B', 171), ('B', 172), ('B', 173), ('B', 174), ('B', 175), ('B', 176), ('B', 177), ('B', 178), ('B', 179), ('B', 180), ('B', 181), ('B', 182), ('B', 183), ('B', 184), ('B', 185), ('B', 186), ('B', 187), ('B', 188), ('B', 189), ('B', 190), ('B', 191), ('B', 192), ('B', 193), ('B', 194), ('B', 195), ('B', 196), ('B', 197), ('B', 198), ('B', 199), ('B', 200), ('B', 201), ('B', 202), ('B', 203), ('B', 204), ('B', 205), ('B', 206), ('B', 207), ('B', 208), ('B', 209), ('B', 210), ('B', 211), ('B', 212), ('B', 213), ('B', 214), ('B', 215), ('B', 216), ('B', 217), ('B', 218), ('B', 219), ('B', 220), ('B', 221), ('B', 222), ('B', 223), ('B', 224), ('B', 225), ('B', 226), ('B', 227), ('B', 228), ('B', 229), ('B', 230), ('B', 231), ('B', 232), ('B', 233), ('B', 234), ('B', 235), ('B', 236), ('B', 237), ('B', 238), ('B', 239), ('B', 240), ('B', 241), ('B', 242), ('B', 243), ('B', 244), ('B', 245), ('B', 246), ('B', 247), ('B', 248), ('B', 249), ('B', 250), ('B', 251), ('B', 252), ('B', 253), ('B', 254), ('B', 255), ('B', 256), ('B', 257), ('B', 258), ('B', 259), ('B', 260), ('B', 261), ('B', 262), ('B', 263), ('B', 264), ('B', 265), ('B', 266), ('B', 267), ('B', 268), ('B', 269), ('B', 270), ('B', 271), ('B', 272), ('B', 273), ('B', 274), ('B', 275), ('B', 276), ('B', 277), ('B', 278), ('B', 279), ('B', 280), ('B', 281), ('B', 282), ('B', 283), ('B', 284), ('B', 285), ('B', 286), ('B', 287), ('B', 288), ('B', 289), ('B', 290), ('B', 291), ('B', 292), ('B', 293), ('B', 294), ('B', 295), ('B', 296), ('B', 297), ('B', 298), ('B', 299), ('B', 300), ('B', 301), ('B', 302), ('B', 303), ('B', 304), ('B', 305), ('B', 306), ('B', 307), ('B', 308), ('B', 309), ('B', 310), ('B', 311), ('B', 312), ('B', 313), ('B', 314), ('B', 315), ('B', 316), ('B', 317), ('B', 318), ('B', 319), ('B', 320), ('B', 321), ('B', 322), ('B', 323), ('B', 324), ('B', 325), ('B', 326), ('B', 327), ('B', 328), ('B', 329), ('B', 330), ('B', 331), ('B', 332), ('B', 333), ('B', 334), ('B', 335), ('B', 336), ('B', 337), ('B', 338), ('B', 339), ('B', 340), ('B', 341), ('B', 342), ('B', 343), ('B', 344), ('B', 345), ('B', 346)]",
  "rfd_complex_con_ref_idx0": [
    0,
    1,
    2,
    3,
    4,
    5,
    6,
    7,
    8,
    9,
    10,
    11,
    12,
    13,
    14,
    15,
    16,
    17,
    18,
    19,
    20,
    21,
    22,
    23,
    24,
    25,
    26,
    27,
    28,
    29,
    30,
    31,
    32,
    33,
    34,
    35,
    36,
    37,
    38,
    39,
    40,
    41,
    42,
    43,
    44,
    45,
    46,
    47,
    48,
    49,
    50,
    51,
    52,
    53,
    54,
    55,
    56,
    57,
    58,
    59,
    60,
    61,
    62,
    63,
    64,
    65,
    66,
    67,
    68,
    69,
    70,
    71,
    72,
    73,
    74,
    75,
    76,
    77,
    78,
    79,
    80,
    81,
    82,
    83,
    84,
    85,
    86,
    87,
    88,
    89,
    90,
    91,
    92,
    93,
    94,
    95,
    96,
    97,
    98,
    99,
    100,
    101,
    102,
    103,
    104,
    105,
    106,
    107,
    108,
    109,
    110,
    111,
    112,
    113,
    114,
    115,
    116,
    117,
    118,
    119,
    120,
    121,
    122,
    123,
    124,
    125,
    126,
    127,
    128,
    129,
    130,
    131,
    132,
    133,
    134,
    135,
    136,
    137,
    138,
    139,
    140,
    141,
    142,
    143,
    144,
    145,
    146,
    147,
    148,
    149,
    150,
    151,
    152,
    153,
    154,
    155,
    156,
    157,
    158,
    159,
    160,
    161,
    162,
    163,
    164,
    165,
    166,
    167,
    168,
    169,
    170,
    171,
    172,
    173,
    174,
    175,
    176,
    177,
    178,
    179,
    180,
    181,
    182,
    183,
    184,
    185,
    186,
    187,
    188,
    189,
    190,
    191,
    192,
    193,
    194,
    195,
    196,
    197,
    198,
    199,
    200,
    201,
    202,
    203,
    204,
    205,
    206,
    207,
    208,
    209,
    210,
    211,
    212,
    213,
    214,
    215,
    216,
    217,
    218,
    219,
    220,
    221,
    222,
    223,
    224,
    225,
    226,
    227,
    228,
    229,
    230,
    231,
    232,
    233,
    234,
    235,
    236,
    237,
    238,
    239,
    240,
    241,
    242,
    243,
    244,
    245,
    246,
    247,
    248,
    249,
    250,
    251,
    252,
    253,
    254,
    255,
    256,
    257,
    258,
    259,
    260,
    261,
    262,
    263,
    264,
    265,
    266,
    267,
    268,
    269,
    270,
    271,
    272,
    273,
    274,
    275,
    276,
    277,
    278,
    279,
    280,
    281,
    282,
    283
  ],
  "rfd_complex_con_hal_idx0": [
    62,
    63,
    64,
    65,
    66,
    67,
    68,
    69,
    70,
    71,
    72,
    73,
    74,
    75,
    76,
    77,
    78,
    79,
    80,
    81,
    82,
    83,
    84,
    85,
    86,
    87,
    88,
    89,
    90,
    91,
    92,
    93,
    94,
    95,
    96,
    97,
    98,
    99,
    100,
    101,
    102,
    103,
    104,
    105,
    106,
    107,
    108,
    109,
    110,
    111,
    112,
    113,
    114,
    115,
    116,
    117,
    118,
    119,
    120,
    121,
    122,
    123,
    124,
    125,
    126,
    127,
    128,
    129,
    130,
    131,
    132,
    133,
    134,
    135,
    136,
    137,
    138,
    139,
    140,
    141,
    142,
    143,
    144,
    145,
    146,
    147,
    148,
    149,
    150,
    151,
    152,
    153,
    154,
    155,
    156,
    157,
    158,
    159,
    160,
    161,
    162,
    163,
    164,
    165,
    166,
    167,
    168,
    169,
    170,
    171,
    172,
    173,
    174,
    175,
    176,
    177,
    178,
    179,
    180,
    181,
    182,
    183,
    184,
    185,
    186,
    187,
    188,
    189,
    190,
    191,
    192,
    193,
    194,
    195,
    196,
    197,
    198,
    199,
    200,
    201,
    202,
    203,
    204,
    205,
    206,
    207,
    208,
    209,
    210,
    211,
    212,
    213,
    214,
    215,
    216,
    217,
    218,
    219,
    220,
    221,
    222,
    223,
    224,
    225,
    226,
    227,
    228,
    229,
    230,
    231,
    232,
    233,
    234,
    235,
    236,
    237,
    238,
    239,
    240,
    241,
    242,
    243,
    244,
    245,
    246,
    247,
    248,
    249,
    250,
    251,
    252,
    253,
    254,
    255,
    256,
    257,
    258,
    259,
    260,
    261,
    262,
    263,
    264,
    265,
    266,
    267,
    268,
    269,
    270,
    271,
    272,
    273,
    274,
    275,
    276,
    277,
    278,
    279,
    280,
    281,
    282,
    283,
    284,
    285,
    286,
    287,
    288,
    289,
    290,
    291,
    292,
    293,
    294,
    295,
    296,
    297,
    298,
    299,
    300,
    301,
    302,
    303,
    304,
    305,
    306,
    307,
    308,
    309,
    310,
    311,
    312,
    313,
    314,
    315,
    316,
    317,
    318,
    319,
    320,
    321,
    322,
    323,
    324,
    325,
    326,
    327,
    328,
    329,
    330,
    331,
    332,
    333,
    334,
    335,
    336,
    337,
    338,
    339,
    340,
    341,
    342,
    343,
    344,
    345
  ],
  "rfd_receptor_con_ref_idx0": [
    0,
    1,
    2,
    3,
    4,
    5,
    6,
    7,
    8,
    9,
    10,
    11,
    12,
    13,
    14,
    15,
    16,
    17,
    18,
    19,
    20,
    21,
    22,
    23,
    24,
    25,
    26,
    27,
    28,
    29,
    30,
    31,
    32,
    33,
    34,
    35,
    36,
    37,
    38,
    39,
    40,
    41,
    42,
    43,
    44,
    45,
    46,
    47,
    48,
    49,
    50,
    51,
    52,
    53,
    54,
    55,
    56,
    57,
    58,
    59,
    60,
    61,
    62,
    63,
    64,
    65,
    66,
    67,
    68,
    69,
    70,
    71,
    72,
    73,
    74,
    75,
    76,
    77,
    78,
    79,
    80,
    81,
    82,
    83,
    84,
    85,
    86,
    87,
    88,
    89,
    90,
    91,
    92,
    93,
    94,
    95,
    96,
    97,
    98,
    99,
    100,
    101,
    102,
    103,
    104,
    105,
    106,
    107,
    108,
    109,
    110,
    111,
    112,
    113,
    114,
    115,
    116,
    117,
    118,
    119,
    120,
    121,
    122,
    123,
    124,
    125,
    126,
    127,
    128,
    129,
    130,
    131,
    132,
    133,
    134,
    135,
    136,
    137,
    138,
    139,
    140,
    141,
    142,
    143,
    144,
    145,
    146,
    147,
    148,
    149,
    150,
    151,
    152,
    153,
    154,
    155,
    156,
    157,
    158,
    159,
    160,
    161,
    162,
    163,
    164,
    165,
    166,
    167,
    168,
    169,
    170,
    171,
    172,
    173,
    174,
    175,
    176,
    177,
    178,
    179,
    180,
    181,
    182,
    183,
    184,
    185,
    186,
    187,
    188,
    189,
    190,
    191,
    192,
    193,
    194,
    195,
    196,
    197,
    198,
    199,
    200,
    201,
    202,
    203,
    204,
    205,
    206,
    207,
    208,
    209,
    210,
    211,
    212,
    213,
    214,
    215,
    216,
    217,
    218,
    219,
    220,
    221,
    222,
    223,
    224,
    225,
    226,
    227,
    228,
    229,
    230,
    231,
    232,
    233,
    234,
    235,
    236,
    237,
    238,
    239,
    240,
    241,
    242,
    243,
    244,
    245,
    246,
    247,
    248,
    249,
    250,
    251,
    252,
    253,
    254,
    255,
    256,
    257,
    258,
    259,
    260,
    261,
    262,
    263,
    264,
    265,
    266,
    267,
    268,
    269,
    270,
    271,
    272,
    273,
    274,
    275,
    276,
    277,
    278,
    279,
    280,
    281,
    282,
    283
  ],
  "rfd_receptor_con_hal_idx0": [
    0,
    1,
    2,
    3,
    4,
    5,
    6,
    7,
    8,
    9,
    10,
    11,
    12,
    13,
    14,
    15,
    16,
    17,
    18,
    19,
    20,
    21,
    22,
    23,
    24,
    25,
    26,
    27,
    28,
    29,
    30,
    31,
    32,
    33,
    34,
    35,
    36,
    37,
    38,
    39,
    40,
    41,
    42,
    43,
    44,
    45,
    46,
    47,
    48,
    49,
    50,
    51,
    52,
    53,
    54,
    55,
    56,
    57,
    58,
    59,
    60,
    61,
    62,
    63,
    64,
    65,
    66,
    67,
    68,
    69,
    70,
    71,
    72,
    73,
    74,
    75,
    76,
    77,
    78,
    79,
    80,
    81,
    82,
    83,
    84,
    85,
    86,
    87,
    88,
    89,
    90,
    91,
    92,
    93,
    94,
    95,
    96,
    97,
    98,
    99,
    100,
    101,
    102,
    103,
    104,
    105,
    106,
    107,
    108,
    109,
    110,
    111,
    112,
    113,
    114,
    115,
    116,
    117,
    118,
    119,
    120,
    121,
    122,
    123,
    124,
    125,
    126,
    127,
    128,
    129,
    130,
    131,
    132,
    133,
    134,
    135,
    136,
    137,
    138,
    139,
    140,
    141,
    142,
    143,
    144,
    145,
    146,
    147,
    148,
    149,
    150,
    151,
    152,
    153,
    154,
    155,
    156,
    157,
    158,
    159,
    160,
    161,
    162,
    163,
    164,
    165,
    166,
    167,
    168,
    169,
    170,
    171,
    172,
    173,
    174,
    175,
    176,
    177,
    178,
    179,
    180,
    181,
    182,
    183,
    184,
    185,
    186,
    187,
    188,
    189,
    190,
    191,
    192,
    193,
    194,
    195,
    196,
    197,
    198,
    199,
    200,
    201,
    202,
    203,
    204,
    205,
    206,
    207,
    208,
    209,
    210,
    211,
    212,
    213,
    214,
    215,
    216,
    217,
    218,
    219,
    220,
    221,
    222,
    223,
    224,
    225,
    226,
    227,
    228,
    229,
    230,
    231,
    232,
    233,
    234,
    235,
    236,
    237,
    238,
    239,
    240,
    241,
    242,
    243,
    244,
    245,
    246,
    247,
    248,
    249,
    250,
    251,
    252,
    253,
    254,
    255,
    256,
    257,
    258,
    259,
    260,
    261,
    262,
    263,
    264,
    265,
    266,
    267,
    268,
    269,
    270,
    271,
    272,
    273,
    274,
    275,
    276,
    277,
    278,
    279,
    280,
    281,
    282,
    283
  ],
  "rfd_inpaint_str": [
    false,
    false,
    false,
    false,
    false,
    false,
    false,
    false,
    false,
    false,
    false,
    false,
    false,
    false,
    false,
    false,
    false,
    false,
    false,
    false,
    false,
    false,
    false,
    false,
    false,
    false,
    false,
    false,
    false,
    false,
    false,
    false,
    false,
    false,
    false,
    false,
    false,
    false,
    false,
    false,
    false,
    false,
    false,
    false,
    false,
    false,
    false,
    false,
    false,
    false,
    false,
    false,
    false,
    false,
    false,
    false,
    false,
    false,
    false,
    false,
    false,
    false,
    true,
    true,
    true,
    true,
    true,
    true,
    true,
    true,
    true,
    true,
    true,
    true,
    true,
    true,
    true,
    true,
    true,
    true,
    true,
    true,
    true,
    true,
    true,
    true,
    true,
    true,
    true,
    true,
    true,
    true,
    true,
    true,
    true,
    true,
    true,
    true,
    true,
    true,
    true,
    true,
    true,
    true,
    true,
    true,
    true,
    true,
    true,
    true,
    true,
    true,
    true,
    true,
    true,
    true,
    true,
    true,
    true,
    true,
    true,
    true,
    true,
    true,
    true,
    true,
    true,
    true,
    true,
    true,
    true,
    true,
    true,
    true,
    true,
    true,
    true,
    true,
    true,
    true,
    true,
    true,
    true,
    true,
    true,
    true,
    true,
    true,
    true,
    true,
    true,
    true,
    true,
    true,
    true,
    true,
    true,
    true,
    true,
    true,
    true,
    true,
    true,
    true,
    true,
    true,
    true,
    true,
    true,
    true,
    true,
    true,
    true,
    true,
    true,
    true,
    true,
    true,
    true,
    true,
    true,
    true,
    true,
    true,
    true,
    true,
    true,
    true,
    true,
    true,
    true,
    true,
    true,
    true,
    true,
    true,
    true,
    true,
    true,
    true,
    true,
    true,
    true,
    true,
    true,
    true,
    true,
    true,
    true,
    true,
    true,
    true,
    true,
    true,
    true,
    true,
    true,
    true,
    true,
    true,
    true,
    true,
    true,
    true,
    true,
    true,
    true,
    true,
    true,
    true,
    true,
    true,
    true,
    true,
    true,
    true,
    true,
    true,
    true,
    true,
    true,
    true,
    true,
    true,
    true,
    true,
    true,
    true,
    true,
    true,
    true,
    true,
    true,
    true,
    true,
    true,
    true,
    true,
    true,
    true,
    true,
    true,
    true,
    true,
    true,
    true,
    true,
    true,
    true,
    true,
    true,
    true,
    true,
    true,
    true,
    true,
    true,
    true,
    true,
    true,
    true,
    true,
    true,
    true,
    true,
    true,
    true,
    true,
    true,
    true,
    true,
    true,
    true,
    true,
    true,
    true,
    true,
    true,
    true,
    true,
    true,
    true,
    true,
    true,
    true,
    true,
    true,
    true,
    true,
    true,
    true,
    true,
    true,
    true,
    true,
    true,
    true,
    true,
    true,
    true,
    true,
    true,
    true,
    true,
    true,
    true,
    true,
    true,
    true,
    true,
    true,
    true,
    true,
    true,
    true,
    true,
    true,
    true,
    true,
    true,
    true,
    true,
    true,
    true,
    true,
    true
  ],
  "rfd_inpaint_seq": [
    false,
    false,
    false,
    false,
    false,
    false,
    false,
    false,
    false,
    false,
    false,
    false,
    false,
    false,
    false,
    false,
    false,
    false,
    false,
    false,
    false,
    false,
    false,
    false,
    false,
    false,
    false,
    false,
    false,
    false,
    false,
    false,
    false,
    false,
    false,
    false,
    false,
    false,
    false,
    false,
    false,
    false,
    false,
    false,
    false,
    false,
    false,
    false,
    false,
    false,
    false,
    false,
    false,
    false,
    false,
    false,
    false,
    false,
    false,
    false,
    false,
    false,
    true,
    true,
    true,
    true,
    true,
    true,
    true,
    true,
    true,
    true,
    true,
    true,
    true,
    true,
    true,
    true,
    true,
    true,
    true,
    true,
    true,
    true,
    true,
    true,
    true,
    true,
    true,
    true,
    true,
    true,
    true,
    true,
    true,
    true,
    true,
    true,
    true,
    true,
    true,
    true,
    true,
    true,
    true,
    true,
    true,
    true,
    true,
    true,
    true,
    true,
    true,
    true,
    true,
    true,
    true,
    true,
    true,
    true,
    true,
    true,
    true,
    true,
    true,
    true,
    true,
    true,
    true,
    true,
    true,
    true,
    true,
    true,
    true,
    true,
    true,
    true,
    true,
    true,
    true,
    true,
    true,
    true,
    true,
    true,
    true,
    true,
    true,
    true,
    true,
    true,
    true,
    true,
    true,
    true,
    true,
    true,
    true,
    true,
    true,
    true,
    true,
    true,
    true,
    true,
    true,
    true,
    true,
    true,
    true,
    true,
    true,
    true,
    true,
    true,
    true,
    true,
    true,
    true,
    true,
    true,
    true,
    true,
    true,
    true,
    true,
    true,
    true,
    true,
    true,
    true,
    true,
    true,
    true,
    true,
    true,
    true,
    true,
    true,
    true,
    true,
    true,
    true,
    true,
    true,
    true,
    true,
    true,
    true,
    true,
    true,
    true,
    true,
    true,
    true,
    true,
    true,
    true,
    true,
    true,
    true,
    true,
    true,
    true,
    true,
    true,
    true,
    true,
    true,
    true,
    true,
    true,
    true,
    true,
    true,
    true,
    true,
    true,
    true,
    true,
    true,
    true,
    true,
    true,
    true,
    true,
    true,
    true,
    true,
    true,
    true,
    true,
    true,
    true,
    true,
    true,
    true,
    true,
    true,
    true,
    true,
    true,
    true,
    true,
    true,
    true,
    true,
    true,
    true,
    true,
    true,
    true,
    true,
    true,
    true,
    true,
    true,
    true,
    true,
    true,
    true,
    true,
    true,
    true,
    true,
    true,
    true,
    true,
    true,
    true,
    true,
    true,
    true,
    true,
    true,
    true,
    true,
    true,
    true,
    true,
    true,
    true,
    true,
    true,
    true,
    true,
    true,
    true,
    true,
    true,
    true,
    true,
    true,
    true,
    true,
    true,
    true,
    true,
    true,
    true,
    true,
    true,
    true,
    true,
    true,
    true,
    true,
    true,
    true,
    true,
    true,
    true,
    true,
    true,
    true,
    true,
    true,
    true,
    true,
    true,
    true,
    true,
    true,
    true,
    true
  ],
  "rfd_sampled_mask": [
    "A4-53/A79-83/A110-114/A261-325/0",
    "B501-568/B580-670/0",
    "62-62"
  ],
  "rfd_mask_1d": [
    false,
    false,
    false,
    false,
    false,
    false,
    false,
    false,
    false,
    false,
    false,
    false,
    false,
    false,
    false,
    false,
    false,
    false,
    false,
    false,
    false,
    false,
    false,
    false,
    false,
    false,
    false,
    false,
    false,
    false,
    false,
    false,
    false,
    false,
    false,
    false,
    false,
    false,
    false,
    false,
    false,
    false,
    false,
    false,
    false,
    false,
    false,
    false,
    false,
    false,
    false,
    false,
    false,
    false,
    false,
    false,
    false,
    false,
    false,
    false,
    false,
    false,
    true,
    true,
    true,
    true,
    true,
    true,
    true,
    true,
    true,
    true,
    true,
    true,
    true,
    true,
    true,
    true,
    true,
    true,
    true,
    true,
    true,
    true,
    true,
    true,
    true,
    true,
    true,
    true,
    true,
    true,
    true,
    true,
    true,
    true,
    true,
    true,
    true,
    true,
    true,
    true,
    true,
    true,
    true,
    true,
    true,
    true,
    true,
    true,
    true,
    true,
    true,
    true,
    true,
    true,
    true,
    true,
    true,
    true,
    true,
    true,
    true,
    true,
    true,
    true,
    true,
    true,
    true,
    true,
    true,
    true,
    true,
    true,
    true,
    true,
    true,
    true,
    true,
    true,
    true,
    true,
    true,
    true,
    true,
    true,
    true,
    true,
    true,
    true,
    true,
    true,
    true,
    true,
    true,
    true,
    true,
    true,
    true,
    true,
    true,
    true,
    true,
    true,
    true,
    true,
    true,
    true,
    true,
    true,
    true,
    true,
    true,
    true,
    true,
    true,
    true,
    true,
    true,
    true,
    true,
    true,
    true,
    true,
    true,
    true,
    true,
    true,
    true,
    true,
    true,
    true,
    true,
    true,
    true,
    true,
    true,
    true,
    true,
    true,
    true,
    true,
    true,
    true,
    true,
    true,
    true,
    true,
    true,
    true,
    true,
    true,
    true,
    true,
    true,
    true,
    true,
    true,
    true,
    true,
    true,
    true,
    true,
    true,
    true,
    true,
    true,
    true,
    true,
    true,
    true,
    true,
    true,
    true,
    true,
    true,
    true,
    true,
    true,
    true,
    true,
    true,
    true,
    true,
    true,
    true,
    true,
    true,
    true,
    true,
    true,
    true,
    true,
    true,
    true,
    true,
    true,
    true,
    true,
    true,
    true,
    true,
    true,
    true,
    true,
    true,
    true,
    true,
    true,
    true,
    true,
    true,
    true,
    true,
    true,
    true,
    true,
    true,
    true,
    true,
    true,
    true,
    true,
    true,
    true,
    true,
    true,
    true,
    true,
    true,
    true,
    true,
    true,
    true,
    true,
    true,
    true,
    true,
    true,
    true,
    true,
    true,
    true,
    true,
    true,
    true,
    true,
    true,
    true,
    true,
    true,
    true,
    true,
    true,
    true,
    true,
    true,
    true,
    true,
    true,
    true,
    true,
    true,
    true,
    true,
    true,
    true,
    true,
    true,
    true,
    true,
    true,
    true,
    true,
    true,
    true,
    true,
    true,
    true,
    true,
    true,
    true,
    true,
    true,
    true,
    true
  ]
}
```
