## Supplementary File 1 for "ProteinDJ: a high-performance and modular protein design pipeline": fold_50.json

```
{
  "fold_id": 50,
  "rfd_config": {
    "inference": {
      "input_pdb": "5vli_ha.pdb",
      "num_designs": 25,
      "design_startnum": 50,
      "ckpt_override_path": null,
      "symmetry": null,
      "recenter": true,
      "radius": 10.0,
      "model_only_neighbors": false,
      "output_prefix": "./rfd_results/fold",
      "write_trajectory": false,
      "scaffold_guided": false,
      "model_runner": "SelfConditioning",
      "cautious": true,
      "align_motif": true,
      "symmetric_self_cond": true,
      "final_step": 1,
      "deterministic": false,
      "trb_save_ckpt_path": "/app/RFdiffusion/models/Complex_base_ckpt.pt",
      "schedule_directory_path": "/app/RFdiffusion/schedules",
      "model_directory_path": "/app/RFdiffusion/models"
    },
    "contigmap": {
      "contigs": [
        "A4-53/A79-83/A110-114/A261-325/0 B501-568/B580-670/0 50-100"
      ],
      "inpaint_seq": null,
      "inpaint_str": null,
      "inpaint_str_helix": null,
      "inpaint_str_strand": null,
      "inpaint_str_loop": null,
      "provide_seq": null,
      "length": null
    },
    "model": {
      "n_extra_block": 4,
      "n_main_block": 32,
      "n_ref_block": 4,
      "d_msa": 256,
      "d_msa_full": 64,
      "d_pair": 128,
      "d_templ": 64,
      "n_head_msa": 8,
      "n_head_pair": 4,
      "n_head_templ": 4,
      "d_hidden": 32,
      "d_hidden_templ": 32,
      "p_drop": 0.15,
      "SE3_param_full": {
        "num_layers": 1,
        "num_channels": 32,
        "num_degrees": 2,
        "n_heads": 4,
        "div": 4,
        "l0_in_features": 8,
        "l0_out_features": 8,
        "l1_in_features": 3,
        "l1_out_features": 2,
        "num_edge_features": 32
      },
      "SE3_param_topk": {
        "num_layers": 1,
        "num_channels": 32,
        "num_degrees": 2,
        "n_heads": 4,
        "div": 4,
        "l0_in_features": 64,
        "l0_out_features": 64,
        "l1_in_features": 3,
        "l1_out_features": 2,
        "num_edge_features": 64
      },
      "freeze_track_motif": false,
      "use_motif_timestep": true
    },
    "diffuser": {
      "T": 50,
      "b_0": 0.01,
      "b_T": 0.07,
      "schedule_type": "linear",
      "so3_type": "igso3",
      "crd_scale": 0.25,
      "partial_T": null,
      "so3_schedule_type": "linear",
      "min_b": 1.5,
      "max_b": 2.5,
      "min_sigma": 0.02,
      "max_sigma": 1.5
    },
    "denoiser": {
      "noise_scale_ca": 0,
      "final_noise_scale_ca": 1,
      "ca_noise_schedule_type": "constant",
      "noise_scale_frame": 0,
      "final_noise_scale_frame": 1,
      "frame_noise_schedule_type": "constant"
    },
    "ppi": {
      "hotspot_res": [
        "B521",
        "B545",
        "B552"
      ]
    },
    "potentials": {
      "guiding_potentials": null,
      "guide_scale": 10,
      "guide_decay": "constant",
      "olig_inter_all": null,
      "olig_intra_all": null,
      "olig_custom_contact": null,
      "substrate": null
    },
    "contig_settings": {
      "ref_idx": null,
      "hal_idx": null,
      "idx_rf": null,
      "inpaint_seq_tensor": null
    },
    "preprocess": {
      "sidechain_input": false,
      "motif_sidechain_input": true,
      "d_t1d": 24,
      "d_t2d": 44,
      "prob_self_cond": 0.5,
      "str_self_cond": true,
      "predict_previous": false
    },
    "logging": {
      "inputs": false
    },
    "scaffoldguided": {
      "scaffoldguided": false,
      "target_pdb": false,
      "target_path": null,
      "scaffold_list": null,
      "scaffold_dir": null,
      "sampled_insertion": 0,
      "sampled_N": 0,
      "sampled_C": 0,
      "ss_mask": 0,
      "systematic": false,
      "target_ss": null,
      "target_adj": null,
      "mask_loops": true,
      "contig_crop": null
    }
  },
  "rfd_plddt": [
    [
      0.16906389594078064,
      0.16955095529556274,
      0.1672975718975067,
      0.15241511166095734,
      0.14931514859199524,
      0.14112916588783264,
      0.12721788883209229,
      0.12531062960624695,
      0.12380234897136688,
      0.11893300712108612,
      0.10996876657009125,
      0.10809594392776489,
      0.10639873147010803,
      0.09410697966814041,
      0.09313571453094482,
      0.09283043444156647,
      0.08986057341098785,
      0.08400232344865799,
      0.08267587423324585,
      0.08384345471858978,
      0.08459622412919998,
      0.07981745898723602,
      0.07828865945339203,
      0.08082916587591171,
      0.0800483375787735,
      0.07359062880277634,
      0.07722392678260803,
      0.0787651464343071,
      0.07621411979198456,
      0.07275025546550751,
      0.07552449405193329,
      0.08150487393140793,
      0.07535304129123688,
      0.07337344437837601,
      0.07836323976516724,
      0.07786071300506592,
      0.07485298812389374,
      0.0739787295460701,
      0.07443254441022873,
      0.07349191606044769,
      0.07028471678495407,
      0.07011204957962036,
      0.06856938451528549,
      0.06595429033041,
      0.06714339554309845,
      0.06809523701667786,
      0.06636699289083481,
      0.06458105891942978,
      0.06562928855419159,
      0.06549583375453949,
      0.06274084001779556,
      0.06645605713129044,
      0.06611167639493942,
      0.06749909371137619,
      0.06552919000387192,
      0.06538085639476776,
      0.06686761230230331,
      0.06668676435947418,
      0.06825749576091766,
      0.06829913705587387,
      0.06827142834663391,
      0.06873321533203125,
      0.06720606982707977,
      0.06502290070056915,
      0.06600987911224365,
      0.06651920080184937,
      0.06400095671415329,
      0.06657532602548599,
      0.06638465076684952,
      0.06583485752344131,
      0.06425469368696213,
      0.06758569926023483,
      0.06890732049942017,
      0.06622827053070068,
      0.06755296885967255,
      0.07064943760633469,
      0.07319854199886322,
      0.07135293632745743,
      0.07015260308980942,
      0.06960034370422363,
      0.06828095763921738,
      0.06744570285081863,
      0.06842635571956635,
      0.07025517523288727,
      0.07176384329795837,
      0.07490543276071548,
      0.07474401593208313,
      0.07637898623943329,
      0.08285634964704514,
      0.08729255199432373,
      0.09527682512998581,
      0.10201606899499893,
      0.10352282226085663,
      0.9988887906074524,
      0.9992626309394836,
      0.9992372989654541,
      0.9992533922195435,
      0.9991665482521057,
      0.9986979365348816,
      0.997147798538208,
      0.987461507320404,
      0.9468348026275635,
      0.9605755805969238,
      0.8938191533088684,
      0.9010885953903198,
      0.8965916633605957,
      0.9387056827545166,
      0.9474027156829834,
      0.9864034652709961,
      0.9937281608581543,
      0.9974381923675537,
      0.9974943995475769,
      0.9970301985740662,
      0.9975861310958862,
      0.9986860156059265,
      0.9987787008285522,
      0.997600257396698,
      0.9970086216926575,
      0.9896188974380493,
      0.97482830286026,
      0.9213129281997681,
      0.8857569694519043,
      0.8888562321662903,
      0.8785591721534729,
      0.9102485179901123,
      0.9234408140182495,
      0.9656217694282532,
      0.9482227563858032,
      0.9772480130195618,
      0.9652539491653442,
      0.984108030796051,
      0.9805806875228882,
      0.990805447101593,
      0.9926888346672058,
      0.9974802732467651,
      0.9935471415519714,
      0.9948264360427856,
      0.9947500228881836,
      0.9867222309112549,
      0.9876998662948608,
      0.9967105388641357,
      0.9988953471183777,
      0.9994306564331055,
      0.9942247867584229,
      0.9985815286636353,
      0.998849093914032,
      0.9995915293693542,
      0.9995008111000061,
      0.9975456595420837,
      0.9971179962158203,
      0.9971045255661011,
      0.997099757194519,
      0.9935270547866821,
      0.9878268241882324,
      0.9910130500793457,
      0.9950474500656128,
      0.995392382144928,
      0.9958555102348328,
      0.9988353848457336,
      0.9993714690208435,
      0.9995351433753967,
      0.9997499585151672,
      0.9994906187057495,
      0.9996289610862732,
      0.9984406232833862,
      0.9984704852104187,
      0.9974256753921509,
      0.998031497001648,
      0.9929643273353577,
      0.9868140816688538,
      0.9842468500137329,
      0.9823741912841797,
      0.9797743558883667,
      0.9754438400268555,
      0.9922064542770386,
      0.9981848001480103,
      0.9990518093109131,
      0.9995468258857727,
      0.999017596244812,
      0.9963229894638062,
      0.9921854734420776,
      0.9774034023284912,
      0.9470005035400391,
      0.8900517225265503,
      0.8485134840011597,
      0.8857446908950806,
      0.9159460067749023,
      0.977569043636322,
      0.9916555285453796,
      0.9980379343032837,
      0.9980376958847046,
      0.9993304014205933,
      0.9995653629302979,
      0.9997239112854004,
      0.999143123626709,
      0.9987825155258179,
      0.9921565055847168,
      0.9710530638694763,
      0.9787942171096802,
      0.9644619822502136,
      0.9892233610153198,
      0.9983946681022644,
      0.9987496733665466,
      0.9990114569664001,
      0.9981918334960938,
      0.9978295564651489,
      0.9933621883392334,
      0.9865267276763916,
      0.9637129902839661,
      0.9404020309448242,
      0.9370912313461304,
      0.9028089642524719,
      0.922999918460846,
      0.9746036529541016,
      0.9953553676605225,
      0.9900189638137817,
      0.995281994342804,
      0.9752816557884216,
      0.9983291625976562,
      0.9960078597068787,
      0.9945200681686401,
      0.9979932308197021,
      0.9988158345222473,
      0.998982846736908,
      0.9993677735328674,
      0.9992823004722595,
      0.9992434978485107,
      0.9992504715919495,
      0.9983697533607483,
      0.9973315596580505,
      0.9939156770706177,
      0.9840224385261536,
      0.9552755355834961,
      0.9473527669906616,
      0.9235873818397522,
      0.8564616441726685,
      0.8300799131393433,
      0.8583090305328369,
      0.9112526178359985,
      0.9658703804016113,
      0.9776846766471863,
      0.9944161176681519,
      0.9960247874259949,
      0.9978793263435364,
      0.9985170960426331,
      0.9978337287902832,
      0.9962405562400818,
      0.9916080236434937,
      0.9896970987319946,
      0.99312824010849,
      0.97910076379776,
      0.9729326367378235,
      0.9527177810668945,
      0.9139713048934937,
      0.9377495646476746,
      0.8690454959869385,
      0.8732854127883911,
      0.897655725479126,
      0.8833652138710022,
      0.8387022614479065,
      0.849916934967041,
      0.88405442237854,
      0.8688513040542603,
      0.8356500864028931,
      0.8680627346038818,
      0.8825411796569824,
      0.8499484062194824,
      0.8264889717102051,
      0.8720703125,
      0.8709597587585449,
      0.8291634917259216,
      0.8411812782287598,
      0.8940620422363281,
      0.8616411089897156,
      0.8329812288284302,
      0.9015179872512817,
      0.9432277083396912,
      0.9170939326286316,
      0.952640175819397,
      0.9833632111549377,
      0.9886568188667297,
      0.996661365032196,
      0.9990000128746033,
      0.9996259212493896,
      0.9994978308677673,
      0.9986234307289124,
      0.9856229424476624,
      0.9923659563064575,
      0.9939619302749634,
      0.9895793795585632,
      0.9938544034957886,
      0.9968482255935669,
      0.996441662311554,
      0.9924526214599609,
      0.996210515499115,
      0.9983507990837097,
      0.9956013560295105,
      0.9946456551551819,
      0.9960853457450867,
      0.9978643655776978,
      0.9957197308540344,
      0.9928441643714905,
      0.9946848750114441,
      0.9973794221878052,
      0.994550347328186,
      0.9897278547286987,
      0.9926571846008301,
      0.9955806136131287,
      0.9905493855476379,
      0.9851329922676086,
      0.9928035140037537,
      0.9954091906547546,
      0.9887649416923523,
      0.9831518530845642,
      0.9957767724990845,
      0.9954580664634705,
      0.9878451228141785,
      0.989528477191925,
      0.9970521330833435,
      0.991671621799469,
      0.9868282675743103,
      0.9960922598838806,
      0.9958770275115967,
      0.9900499582290649,
      0.9937772750854492,
      0.9983706474304199,
      0.9951408505439758,
      0.99070143699646,
      0.9976915121078491,
      0.9972748756408691,
      0.9930117130279541,
      0.9953776597976685,
      0.9989126920700073,
      0.9978106617927551,
      0.9977339506149292,
      0.9995561242103577,
      0.9995276927947998,
      0.9990469813346863,
      0.9987948536872864,
      0.9986288547515869,
      0.9986857771873474,
      0.9994733929634094,
      0.9996000528335571,
      0.9995269775390625,
      0.9993689656257629,
      0.9994694590568542,
      0.9995383620262146,
      0.9996072053909302,
      0.9995465874671936,
      0.9992177486419678,
      0.9991650581359863,
      0.9975461959838867,
      0.9917390942573547,
      0.9905797839164734,
      0.9969836473464966,
      0.9954394698143005,
      0.9868602752685547,
      0.9892958402633667,
      0.9947212934494019,
      0.9884176850318909,
      0.9702849388122559,
      0.9752063751220703,
      0.977609395980835,
      0.9930939674377441,
      0.9956769347190857,
      0.9975076913833618,
      0.9962848424911499,
      0.9970423579216003,
      0.9983971118927002,
      0.9981253743171692,
      0.9962858557701111,
      0.9986938238143921,
      0.9990125894546509,
      0.9977013468742371,
      0.9979770183563232,
      0.9989492297172546,
      0.9984431862831116
    ],
    [
      0.1911519467830658,
      0.2049163281917572,
      0.18532679975032806,
      0.17866867780685425,
      0.1676153540611267,
      0.16469871997833252,
      0.15311084687709808,
      0.13990622758865356,
      0.1385187804698944,
      0.13912345468997955,
      0.12360406666994095,
      0.1198340505361557,
      0.12100813537836075,
      0.11348622292280197,
      0.09978374093770981,
      0.09599897265434265,
      0.09861797094345093,
      0.08988501131534576,
      0.08467201143503189,
      0.08997689187526703,
      0.09191246330738068,
      0.08080900460481644,
      0.08289317041635513,
      0.086982861161232,
      0.08620933443307877,
      0.08637422323226929,
      0.08421821147203445,
      0.08285176753997803,
      0.07893317937850952,
      0.07591686397790909,
      0.07706223428249359,
      0.08062872290611267,
      0.07804936915636063,
      0.07928533852100372,
      0.08178456127643585,
      0.08716918528079987,
      0.09022285789251328,
      0.08416932076215744,
      0.08602079749107361,
      0.08541786670684814,
      0.08103302121162415,
      0.08069488406181335,
      0.08244217932224274,
      0.07517024874687195,
      0.0740615651011467,
      0.0782017931342125,
      0.07684513181447983,
      0.07253032922744751,
      0.0750451534986496,
      0.0788034126162529,
      0.07395996153354645,
      0.07725287973880768,
      0.08056529611349106,
      0.07783655822277069,
      0.07627550512552261,
      0.0780758261680603,
      0.08303850889205933,
      0.07619698345661163,
      0.08098214119672775,
      0.08156172186136246,
      0.08129968494176865,
      0.07447583228349686,
      0.07780707627534866,
      0.07582931220531464,
      0.07381018996238708,
      0.07277628779411316,
      0.07305248826742172,
      0.0711408257484436,
      0.07078169286251068,
      0.07293809950351715,
      0.07200974971055984,
      0.0720997154712677,
      0.0731707215309143,
      0.0729587972164154,
      0.07576833665370941,
      0.07755693793296814,
      0.08335638046264648,
      0.08424101769924164,
      0.08024430274963379,
      0.07723213732242584,
      0.07695399969816208,
      0.0765983909368515,
      0.07742409408092499,
      0.07751165330410004,
      0.07888443022966385,
      0.0789501890540123,
      0.0786668136715889,
      0.07994506508111954,
      0.08825106918811798,
      0.09323608130216599,
      0.09980626404285431,
      0.11302404850721359,
      0.12023204565048218,
      0.9982981085777283,
      0.9986273050308228,
      0.9987422823905945,
      0.9989066123962402,
      0.9987761974334717,
      0.9978179931640625,
      0.9945181012153625,
      0.9761263132095337,
      0.9256113767623901,
      0.943026602268219,
      0.8803189992904663,
      0.8854607343673706,
      0.8810977339744568,
      0.9252633452415466,
      0.9367163181304932,
      0.9805672764778137,
      0.990399181842804,
      0.9961033463478088,
      0.9961607456207275,
      0.9957122802734375,
      0.9964962601661682,
      0.9979978799819946,
      0.9980475902557373,
      0.9959898591041565,
      0.9954315423965454,
      0.9842799305915833,
      0.9640271663665771,
      0.909744918346405,
      0.8821109533309937,
      0.8881348967552185,
      0.8783780336380005,
      0.9055942893028259,
      0.9162273406982422,
      0.9577256441116333,
      0.9411478638648987,
      0.971193790435791,
      0.9593865871429443,
      0.9797906875610352,
      0.977554976940155,
      0.9886540770530701,
      0.9916187524795532,
      0.9967891573905945,
      0.9926927089691162,
      0.994378924369812,
      0.9938026666641235,
      0.9850761890411377,
      0.9871330261230469,
      0.9961602091789246,
      0.9985992908477783,
      0.9992187023162842,
      0.9932119250297546,
      0.9983654022216797,
      0.9985263347625732,
      0.9993805289268494,
      0.9993463754653931,
      0.9955559372901917,
      0.9953129887580872,
      0.9957094192504883,
      0.995978057384491,
      0.9928222894668579,
      0.986138641834259,
      0.98874831199646,
      0.9933434128761292,
      0.9926947355270386,
      0.992966890335083,
      0.9978051781654358,
      0.9986487030982971,
      0.9990935325622559,
      0.9995248317718506,
      0.999109148979187,
      0.9993141889572144,
      0.9972255229949951,
      0.9971830248832703,
      0.9961767196655273,
      0.9972584843635559,
      0.9918485283851624,
      0.9860370755195618,
      0.9838283658027649,
      0.9816082715988159,
      0.9781720042228699,
      0.9733926653862,
      0.990530252456665,
      0.9976773858070374,
      0.9986729621887207,
      0.9992888569831848,
      0.9983990788459778,
      0.9954546689987183,
      0.9906905293464661,
      0.9738929271697998,
      0.942772388458252,
      0.8853764533996582,
      0.8431262373924255,
      0.8781985640525818,
      0.9092864394187927,
      0.9716018438339233,
      0.9872490763664246,
      0.9967189431190491,
      0.9969520568847656,
      0.9989140033721924,
      0.9992286562919617,
      0.9995048642158508,
      0.9986966848373413,
      0.9982013702392578,
      0.9897949695587158,
      0.9677499532699585,
      0.975936770439148,
      0.9586480855941772,
      0.9855199456214905,
      0.9974304437637329,
      0.9978470206260681,
      0.9980098009109497,
      0.9963599443435669,
      0.995413064956665,
      0.9885324835777283,
      0.9798380732536316,
      0.9577475190162659,
      0.9392946362495422,
      0.9353882074356079,
      0.9008218050003052,
      0.9151219725608826,
      0.9604650139808655,
      0.9913556575775146,
      0.9811983704566956,
      0.9919672608375549,
      0.9691503047943115,
      0.997859001159668,
      0.9957334995269775,
      0.9936559200286865,
      0.9974952936172485,
      0.9979027509689331,
      0.9983205199241638,
      0.9989564418792725,
      0.998844563961029,
      0.9989979863166809,
      0.9988985657691956,
      0.9977468252182007,
      0.9958839416503906,
      0.9891880750656128,
      0.9720560312271118,
      0.9361072182655334,
      0.9285041093826294,
      0.8991736769676208,
      0.8459444046020508,
      0.8268791437149048,
      0.8499311208724976,
      0.8990517854690552,
      0.9431895017623901,
      0.9615050554275513,
      0.9887673854827881,
      0.9926925301551819,
      0.9961673021316528,
      0.9968140125274658,
      0.9954943656921387,
      0.9928646683692932,
      0.9850258231163025,
      0.9826909899711609,
      0.9870694279670715,
      0.9674817323684692,
      0.960084855556488,
      0.9281632900238037,
      0.8923152685165405,
      0.9156616926193237,
      0.8570250272750854,
      0.8626834750175476,
      0.887075662612915,
      0.8741783499717712,
      0.8333408236503601,
      0.84270840883255,
      0.8777681589126587,
      0.8635686635971069,
      0.826266884803772,
      0.8605385422706604,
      0.8762935996055603,
      0.8389451503753662,
      0.8113253116607666,
      0.8730705976486206,
      0.8659968376159668,
      0.8256157636642456,
      0.8464373350143433,
      0.9006161689758301,
      0.8573635816574097,
      0.832624077796936,
      0.9121509194374084,
      0.9430345892906189,
      0.9131271839141846,
      0.9475282430648804,
      0.9791849851608276,
      0.9853137731552124,
      0.994404673576355,
      0.997938871383667,
      0.9990578293800354,
      0.9989245533943176,
      0.9974896311759949,
      0.9793466925621033,
      0.9873989224433899,
      0.9900484085083008,
      0.9837408661842346,
      0.9898555874824524,
      0.9943498373031616,
      0.9940751791000366,
      0.9889004826545715,
      0.9938956499099731,
      0.9967111349105835,
      0.9930018782615662,
      0.9924240112304688,
      0.9930875897407532,
      0.9959281086921692,
      0.993450403213501,
      0.9904949069023132,
      0.9920258522033691,
      0.995695948600769,
      0.9929404854774475,
      0.9883701205253601,
      0.9901548624038696,
      0.9941157102584839,
      0.9903265237808228,
      0.9842725396156311,
      0.9893237352371216,
      0.9937874674797058,
      0.9869672656059265,
      0.976959228515625,
      0.9920300841331482,
      0.9933125972747803,
      0.9815939664840698,
      0.9795816540718079,
      0.9939724206924438,
      0.9874218106269836,
      0.9798636436462402,
      0.9924112558364868,
      0.9939002394676208,
      0.9871203303337097,
      0.9904877543449402,
      0.9976468682289124,
      0.9940952062606812,
      0.9894440770149231,
      0.9972496628761292,
      0.9970744252204895,
      0.9924566149711609,
      0.9945418834686279,
      0.9984676837921143,
      0.9966759085655212,
      0.9962339401245117,
      0.9989736676216125,
      0.9991558790206909,
      0.9984896779060364,
      0.9983580708503723,
      0.997989296913147,
      0.9982465505599976,
      0.9991537928581238,
      0.9993197917938232,
      0.9993026852607727,
      0.9991089105606079,
      0.9991999864578247,
      0.999193549156189,
      0.9991075396537781,
      0.9989222288131714,
      0.9984080195426941,
      0.9982625246047974,
      0.9952347874641418,
      0.9865171909332275,
      0.98499596118927,
      0.9942675828933716,
      0.9926510453224182,
      0.9794636368751526,
      0.985318660736084,
      0.9921848177909851,
      0.9829113483428955,
      0.9621529579162598,
      0.9714747071266174,
      0.9730120897293091,
      0.9893781542778015,
      0.9923779964447021,
      0.9947494864463806,
      0.9921689629554749,
      0.993304967880249,
      0.9958854913711548,
      0.9955719113349915,
      0.9923667311668396,
      0.996627688407898,
      0.99740070104599,
      0.9949771761894226,
      0.995360791683197,
      0.9973284602165222,
      0.996747612953186
    ],
    [
      0.20610114932060242,
      0.22850219905376434,
      0.20482340455055237,
      0.19318975508213043,
      0.17696386575698853,
      0.17221210896968842,
      0.16332250833511353,
      0.14972622692584991,
      0.1430879831314087,
      0.13918112218379974,
      0.1224786639213562,
      0.11812007427215576,
      0.1199534684419632,
      0.11009915173053741,
      0.09501804411411285,
      0.09305346012115479,
      0.0982690379023552,
      0.08739546686410904,
      0.08298139274120331,
      0.08799219876527786,
      0.09304843842983246,
      0.0809488594532013,
      0.0842616930603981,
      0.0872144028544426,
      0.08920718729496002,
      0.08382374048233032,
      0.08325804769992828,
      0.0886041447520256,
      0.08205118775367737,
      0.07918742299079895,
      0.08020853996276855,
      0.08413960784673691,
      0.07786612212657928,
      0.07952835410833359,
      0.08393315970897675,
      0.08617590367794037,
      0.08478521555662155,
      0.0818776786327362,
      0.08808861672878265,
      0.08510229736566544,
      0.08056381344795227,
      0.08141926676034927,
      0.08197107166051865,
      0.07635991275310516,
      0.07677160948514938,
      0.08255447447299957,
      0.07965822517871857,
      0.07561901211738586,
      0.07735741138458252,
      0.08028600364923477,
      0.07600376009941101,
      0.08083284646272659,
      0.08707846701145172,
      0.0843348279595375,
      0.08247379958629608,
      0.08510907739400864,
      0.08980561792850494,
      0.0817820206284523,
      0.08772390335798264,
      0.08848711103200912,
      0.09144838154315948,
      0.0803225189447403,
      0.08518258482217789,
      0.08353331685066223,
      0.0791105180978775,
      0.07721387594938278,
      0.07688465714454651,
      0.07591432332992554,
      0.07359839230775833,
      0.07740412652492523,
      0.07610622048377991,
      0.07880866527557373,
      0.07814285904169083,
      0.0836656242609024,
      0.08120913058519363,
      0.08415362983942032,
      0.0892287865281105,
      0.08998513966798782,
      0.08518905937671661,
      0.0839674174785614,
      0.08683203160762787,
      0.08554622530937195,
      0.0866444781422615,
      0.08696631342172623,
      0.0867043286561966,
      0.08824366331100464,
      0.08776305615901947,
      0.09308505058288574,
      0.09927116334438324,
      0.10979605466127396,
      0.11375672370195389,
      0.12580400705337524,
      0.14024852216243744,
      0.9985293745994568,
      0.9988265037536621,
      0.9988884329795837,
      0.9989956617355347,
      0.9989118576049805,
      0.9981001615524292,
      0.9953197240829468,
      0.9793062210083008,
      0.9266691207885742,
      0.944609522819519,
      0.8776386976242065,
      0.8814339637756348,
      0.8768409490585327,
      0.9225140810012817,
      0.9348864555358887,
      0.9804913401603699,
      0.9905694127082825,
      0.9964230060577393,
      0.9966583251953125,
      0.9965440630912781,
      0.9971365332603455,
      0.9982671141624451,
      0.9982717633247375,
      0.9962689876556396,
      0.9956416487693787,
      0.9844750165939331,
      0.9640821814537048,
      0.9084867835044861,
      0.8822858333587646,
      0.8875510692596436,
      0.874972403049469,
      0.9014163017272949,
      0.9126906394958496,
      0.9552586078643799,
      0.9380544424057007,
      0.9703987836837769,
      0.958663821220398,
      0.979290246963501,
      0.9774762988090515,
      0.9890159368515015,
      0.9918692708015442,
      0.997024416923523,
      0.992859423160553,
      0.9944186210632324,
      0.9934753775596619,
      0.9838074445724487,
      0.9867823123931885,
      0.9963144063949585,
      0.9987555146217346,
      0.9993315935134888,
      0.9938434362411499,
      0.998577356338501,
      0.9986045956611633,
      0.9994449615478516,
      0.9994575381278992,
      0.9960260987281799,
      0.9957020282745361,
      0.9961433410644531,
      0.9963611960411072,
      0.9934466481208801,
      0.9869437217712402,
      0.9893203973770142,
      0.9933202266693115,
      0.9920910596847534,
      0.9921996593475342,
      0.997843861579895,
      0.998826265335083,
      0.9992659091949463,
      0.9996141791343689,
      0.999299168586731,
      0.9994377493858337,
      0.9976760745048523,
      0.997603714466095,
      0.9967104196548462,
      0.9975869059562683,
      0.9922896027565002,
      0.9863396286964417,
      0.9833987355232239,
      0.9805232286453247,
      0.9761736392974854,
      0.9689332842826843,
      0.9888819456100464,
      0.9975106716156006,
      0.9987203478813171,
      0.9993981122970581,
      0.9986146092414856,
      0.9956414699554443,
      0.9901905059814453,
      0.9716934561729431,
      0.9388699531555176,
      0.8771299719810486,
      0.8316054940223694,
      0.8719196915626526,
      0.9039952754974365,
      0.9687806963920593,
      0.985913872718811,
      0.9966385364532471,
      0.9970439076423645,
      0.9989938139915466,
      0.9992802143096924,
      0.9995477795600891,
      0.9986591935157776,
      0.9980775713920593,
      0.987980306148529,
      0.9614834189414978,
      0.9724991917610168,
      0.953330397605896,
      0.9830973744392395,
      0.9972313642501831,
      0.9978992342948914,
      0.9982021450996399,
      0.996566116809845,
      0.9954934120178223,
      0.9883278012275696,
      0.9785079956054688,
      0.9556460380554199,
      0.9383368492126465,
      0.9352043271064758,
      0.9008921384811401,
      0.9162710309028625,
      0.9630715847015381,
      0.992042064666748,
      0.9825562238693237,
      0.9924606680870056,
      0.9700255393981934,
      0.9984104037284851,
      0.9966673851013184,
      0.9949865341186523,
      0.9980007410049438,
      0.9983283281326294,
      0.9985715746879578,
      0.9990983009338379,
      0.9990164637565613,
      0.9991347789764404,
      0.9990213513374329,
      0.9980006814002991,
      0.9962630867958069,
      0.9902934432029724,
      0.9744623899459839,
      0.9387680292129517,
      0.9313976764678955,
      0.9004558324813843,
      0.844978928565979,
      0.825322151184082,
      0.8490563631057739,
      0.8999521732330322,
      0.946119487285614,
      0.9642024040222168,
      0.9896429777145386,
      0.9931966662406921,
      0.9965040683746338,
      0.9972792267799377,
      0.9960463643074036,
      0.9937729835510254,
      0.9862253665924072,
      0.9836742877960205,
      0.9878804087638855,
      0.9681971073150635,
      0.9615029692649841,
      0.9297087788581848,
      0.8933902978897095,
      0.9178715348243713,
      0.8556424379348755,
      0.862946629524231,
      0.8894903659820557,
      0.8735901713371277,
      0.8310456275939941,
      0.8412880897521973,
      0.8775153160095215,
      0.8622885942459106,
      0.8245766758918762,
      0.8602423667907715,
      0.8755641579627991,
      0.8340269327163696,
      0.8074228763580322,
      0.8709152936935425,
      0.8620495796203613,
      0.8169752955436707,
      0.8375563621520996,
      0.8960962295532227,
      0.8477092981338501,
      0.821381688117981,
      0.904265284538269,
      0.9380769729614258,
      0.9061981439590454,
      0.9403076171875,
      0.9764611721038818,
      0.9829328656196594,
      0.9939084053039551,
      0.9979205131530762,
      0.9992066025733948,
      0.9991506934165955,
      0.9979734420776367,
      0.98170405626297,
      0.9892292618751526,
      0.991476833820343,
      0.9860133528709412,
      0.9909113049507141,
      0.9949249029159546,
      0.9948740601539612,
      0.9900744557380676,
      0.994330883026123,
      0.9970024228096008,
      0.9937211871147156,
      0.9928004741668701,
      0.9934248328208923,
      0.9962576627731323,
      0.9938392639160156,
      0.9907658100128174,
      0.9918602108955383,
      0.9957818984985352,
      0.9932032823562622,
      0.987954318523407,
      0.9893567562103271,
      0.9942444562911987,
      0.9905576109886169,
      0.9841132164001465,
      0.989410936832428,
      0.9945265650749207,
      0.9881632328033447,
      0.9786131381988525,
      0.9932807087898254,
      0.994852602481842,
      0.9849681854248047,
      0.9835696816444397,
      0.9954237937927246,
      0.9903208613395691,
      0.9833864569664001,
      0.9939389228820801,
      0.9952560067176819,
      0.9896525740623474,
      0.9920976758003235,
      0.9980618357658386,
      0.9949495196342468,
      0.9906796216964722,
      0.9976403713226318,
      0.9975311756134033,
      0.9933245182037354,
      0.995367705821991,
      0.9987043738365173,
      0.9972532391548157,
      0.9969052076339722,
      0.9991880059242249,
      0.9993034601211548,
      0.9987195134162903,
      0.9985651969909668,
      0.9982510209083557,
      0.998431384563446,
      0.9992472529411316,
      0.9994111061096191,
      0.9993904829025269,
      0.9992169737815857,
      0.9993075728416443,
      0.9993206858634949,
      0.9993000626564026,
      0.9991415143013,
      0.9986532926559448,
      0.9985077381134033,
      0.9957064390182495,
      0.9872617125511169,
      0.9857621192932129,
      0.9948173761367798,
      0.993165135383606,
      0.9802206754684448,
      0.9862001538276672,
      0.9928967952728271,
      0.9837461113929749,
      0.9631266593933105,
      0.9736244678497314,
      0.9752919673919678,
      0.9907166957855225,
      0.993695080280304,
      0.9957895874977112,
      0.9934419393539429,
      0.9943510293960571,
      0.9966422319412231,
      0.9963505268096924,
      0.9935823678970337,
      0.9973376989364624,
      0.9979758858680725,
      0.9959773421287537,
      0.9963814616203308,
      0.9979825019836426,
      0.997459888458252
    ],
    [
      0.21271950006484985,
      0.23734042048454285,
      0.2086317539215088,
      0.19359856843948364,
      0.17888179421424866,
      0.1735958456993103,
      0.16539303958415985,
      0.15019917488098145,
      0.1421903520822525,
      0.14061228930950165,
      0.1222827285528183,
      0.11482171714305878,
      0.12099456787109375,
      0.11187833547592163,
      0.09597624093294144,
      0.09324613958597183,
      0.0999440848827362,
      0.0895063728094101,
      0.08455345034599304,
      0.08831027150154114,
      0.0957384705543518,
      0.08330504596233368,
      0.08703012019395828,
      0.09193885326385498,
      0.09280552715063095,
      0.08972897380590439,
      0.088678739964962,
      0.09233590215444565,
      0.0845787525177002,
      0.08477780222892761,
      0.0845952183008194,
      0.09040430933237076,
      0.08337143808603287,
      0.08443518728017807,
      0.08506916463375092,
      0.09039027243852615,
      0.08867806196212769,
      0.08461205661296844,
      0.09050121903419495,
      0.08759201318025589,
      0.08065206557512283,
      0.0805104523897171,
      0.08426472544670105,
      0.07795480638742447,
      0.07808156311511993,
      0.08213385194540024,
      0.08000706881284714,
      0.07559546828269958,
      0.07824774831533432,
      0.08211632817983627,
      0.07644023001194,
      0.08146288990974426,
      0.0880572646856308,
      0.08610077202320099,
      0.08416064083576202,
      0.08609529584646225,
      0.08958473801612854,
      0.08097696304321289,
      0.0873141959309578,
      0.08765342831611633,
      0.08957438170909882,
      0.07984364032745361,
      0.08588488399982452,
      0.08481493592262268,
      0.07959039509296417,
      0.07797089964151382,
      0.0799591988325119,
      0.08045092225074768,
      0.07518245279788971,
      0.08002684265375137,
      0.07827632129192352,
      0.0805559903383255,
      0.08059205114841461,
      0.08671559393405914,
      0.08239318430423737,
      0.08483565598726273,
      0.08980850875377655,
      0.0934632271528244,
      0.08749084174633026,
      0.08725083619356155,
      0.0918145403265953,
      0.09146353602409363,
      0.0908365547657013,
      0.09212429076433182,
      0.09501122683286667,
      0.09472204744815826,
      0.09593720734119415,
      0.10312402248382568,
      0.11322659999132156,
      0.11915997415781021,
      0.12475629150867462,
      0.14295533299446106,
      0.171915665268898,
      0.9985892176628113,
      0.9988651275634766,
      0.9989174604415894,
      0.9989975690841675,
      0.9989046454429626,
      0.9980594515800476,
      0.9950125813484192,
      0.9775421619415283,
      0.9238424897193909,
      0.9410771131515503,
      0.8743739128112793,
      0.8775061964988708,
      0.8727808594703674,
      0.9181755185127258,
      0.9318420886993408,
      0.9794356226921082,
      0.9899358153343201,
      0.9963885545730591,
      0.9967860579490662,
      0.9967779517173767,
      0.9972767233848572,
      0.9982878565788269,
      0.9982608556747437,
      0.9961393475532532,
      0.9954839944839478,
      0.9837379455566406,
      0.9621872901916504,
      0.9067369103431702,
      0.8814619779586792,
      0.8865239024162292,
      0.8740978837013245,
      0.8987365961074829,
      0.9100656509399414,
      0.9523302912712097,
      0.9339523911476135,
      0.9684420228004456,
      0.9551275372505188,
      0.9774095416069031,
      0.9757113456726074,
      0.9882769584655762,
      0.991447925567627,
      0.9969466328620911,
      0.992699384689331,
      0.9944156408309937,
      0.9934563040733337,
      0.9837090969085693,
      0.9869179725646973,
      0.9964963793754578,
      0.9988042116165161,
      0.9993640184402466,
      0.9941279292106628,
      0.9986604452133179,
      0.9986749887466431,
      0.9994697570800781,
      0.9994805455207825,
      0.9962410926818848,
      0.9959689378738403,
      0.9964009523391724,
      0.9966176748275757,
      0.9938117265701294,
      0.987441897392273,
      0.9897885918617249,
      0.9936012029647827,
      0.9923811554908752,
      0.9925191402435303,
      0.9979698657989502,
      0.9988965392112732,
      0.9993020296096802,
      0.9996302723884583,
      0.9993329644203186,
      0.9994558095932007,
      0.997739851474762,
      0.9976248145103455,
      0.9967169165611267,
      0.99760502576828,
      0.9921761751174927,
      0.9862275719642639,
      0.9829140305519104,
      0.9799718856811523,
      0.9751413464546204,
      0.9675955772399902,
      0.9883454442024231,
      0.9974057674407959,
      0.9986891746520996,
      0.9993997812271118,
      0.9985694289207458,
      0.9953979849815369,
      0.9895438551902771,
      0.9699047207832336,
      0.9350712895393372,
      0.8733217120170593,
      0.8257191181182861,
      0.868725061416626,
      0.9021718502044678,
      0.9670512080192566,
      0.9845738410949707,
      0.9964001178741455,
      0.9967586994171143,
      0.9989632368087769,
      0.9992801547050476,
      0.9995552897453308,
      0.998650312423706,
      0.9980847239494324,
      0.9877785444259644,
      0.9606223106384277,
      0.9712833762168884,
      0.9511345624923706,
      0.982400119304657,
      0.997118353843689,
      0.9978736042976379,
      0.9981895089149475,
      0.9964820146560669,
      0.9951827526092529,
      0.9875129461288452,
      0.9773643612861633,
      0.953550398349762,
      0.9371502995491028,
      0.9344359636306763,
      0.9009685516357422,
      0.9150543212890625,
      0.9607428312301636,
      0.9913716912269592,
      0.9812270402908325,
      0.9920921325683594,
      0.9694285988807678,
      0.9984967708587646,
      0.9969817399978638,
      0.9954389929771423,
      0.998178243637085,
      0.9983869194984436,
      0.9985628128051758,
      0.9990927577018738,
      0.999052107334137,
      0.9991823434829712,
      0.9990320205688477,
      0.9980121850967407,
      0.996120274066925,
      0.989594042301178,
      0.9727602601051331,
      0.9360259771347046,
      0.9285763502120972,
      0.8978873491287231,
      0.8443482518196106,
      0.8255852460861206,
      0.8485616445541382,
      0.8987155556678772,
      0.9455245137214661,
      0.9630346298217773,
      0.989284098148346,
      0.9929559230804443,
      0.9965042471885681,
      0.9973322153091431,
      0.9962095022201538,
      0.9940768480300903,
      0.9866193532943726,
      0.9837508201599121,
      0.9876607656478882,
      0.9673928022384644,
      0.9601744413375854,
      0.9280487895011902,
      0.8913325071334839,
      0.9169176816940308,
      0.8551414012908936,
      0.8638720512390137,
      0.8898444175720215,
      0.8729826807975769,
      0.8307493925094604,
      0.8397603631019592,
      0.8773175477981567,
      0.8616396188735962,
      0.8243544101715088,
      0.8606153726577759,
      0.8758665323257446,
      0.833620548248291,
      0.8074502348899841,
      0.8709684610366821,
      0.8617010116577148,
      0.8156962394714355,
      0.8386966586112976,
      0.8966036438941956,
      0.8473718166351318,
      0.8208144307136536,
      0.9046705961227417,
      0.9376649856567383,
      0.9043565392494202,
      0.9386799931526184,
      0.9759081602096558,
      0.9826365113258362,
      0.9939864873886108,
      0.9980003833770752,
      0.9992490410804749,
      0.9991981983184814,
      0.998081624507904,
      0.9823759198188782,
      0.9896773099899292,
      0.991809606552124,
      0.9865302443504333,
      0.9911972284317017,
      0.9950993061065674,
      0.9950875043869019,
      0.990414559841156,
      0.9945213198661804,
      0.9971453547477722,
      0.9939932227134705,
      0.9932022094726562,
      0.9935898184776306,
      0.9963555335998535,
      0.9940539002418518,
      0.9909853339195251,
      0.9918552041053772,
      0.9957919716835022,
      0.9933763146400452,
      0.9882785081863403,
      0.9893609881401062,
      0.994413435459137,
      0.9910842180252075,
      0.9847016334533691,
      0.9896500706672668,
      0.9948647618293762,
      0.9887620210647583,
      0.978827714920044,
      0.9932653903961182,
      0.9951251149177551,
      0.9853995442390442,
      0.9830896258354187,
      0.9954774975776672,
      0.9907146692276001,
      0.9833516478538513,
      0.993942379951477,
      0.9955400228500366,
      0.9903204441070557,
      0.9924522638320923,
      0.9981513023376465,
      0.9953073263168335,
      0.991248607635498,
      0.9978349804878235,
      0.9977679252624512,
      0.9939603209495544,
      0.9960219860076904,
      0.9988839030265808,
      0.9976199865341187,
      0.9973129034042358,
      0.9993056058883667,
      0.9993780255317688,
      0.9988437294960022,
      0.9986788034439087,
      0.998371422290802,
      0.9985101819038391,
      0.9992650747299194,
      0.9994130730628967,
      0.99940425157547,
      0.9992575645446777,
      0.9993439316749573,
      0.9993736743927002,
      0.999382495880127,
      0.9992362260818481,
      0.9987450242042542,
      0.9986214637756348,
      0.9959364533424377,
      0.9878219366073608,
      0.986682116985321,
      0.995354413986206,
      0.9935230016708374,
      0.9816876649856567,
      0.9872180223464966,
      0.9935239553451538,
      0.9844680428504944,
      0.9659260511398315,
      0.9771233201026917,
      0.978235125541687,
      0.9920479655265808,
      0.994662344455719,
      0.9964777231216431,
      0.9942507743835449,
      0.9949994683265686,
      0.997076690196991,
      0.9967876076698303,
      0.9942334890365601,
      0.9976725578308105,
      0.9982563257217407,
      0.9964688420295715,
      0.9968839287757874,
      0.9982489943504333,
      0.9977659583091736
    ],
    [
      0.21404367685317993,
      0.24386385083198547,
      0.209002286195755,
      0.1907961666584015,
      0.17846885323524475,
      0.1702198088169098,
      0.16340291500091553,
      0.15025529265403748,
      0.13932481408119202,
      0.1387878656387329,
      0.11907029896974564,
      0.11449290812015533,
      0.12076682597398758,
      0.11212281882762909,
      0.09486015141010284,
      0.09318190068006516,
      0.09885700047016144,
      0.086613729596138,
      0.0847315788269043,
      0.0866878405213356,
      0.09561747312545776,
      0.0829576626420021,
      0.08803161978721619,
      0.09476883709430695,
      0.0939178317785263,
      0.09124260395765305,
      0.09071766585111618,
      0.09498690813779831,
      0.0854087769985199,
      0.08765049278736115,
      0.08691257983446121,
      0.09214372932910919,
      0.08514706045389175,
      0.08562538027763367,
      0.08524433523416519,
      0.09023557603359222,
      0.09079045057296753,
      0.08611775189638138,
      0.09164682030677795,
      0.0891561284661293,
      0.0819413810968399,
      0.07868646085262299,
      0.08403860777616501,
      0.07857709378004074,
      0.0786820724606514,
      0.08012418448925018,
      0.07924249023199081,
      0.07507191598415375,
      0.0782640129327774,
      0.08376012742519379,
      0.07728596776723862,
      0.08264877647161484,
      0.0919002816081047,
      0.08813300728797913,
      0.08435457199811935,
      0.087828129529953,
      0.09136321395635605,
      0.08200995624065399,
      0.08906245976686478,
      0.0895155593752861,
      0.08950521051883698,
      0.0809219554066658,
      0.08783992379903793,
      0.0862058475613594,
      0.08017797768115997,
      0.07982611656188965,
      0.07982325553894043,
      0.07913659512996674,
      0.07431110739707947,
      0.08019125461578369,
      0.0784909650683403,
      0.07887883484363556,
      0.08057840168476105,
      0.08411790430545807,
      0.0818423181772232,
      0.08345745503902435,
      0.0920686200261116,
      0.09412945806980133,
      0.08833077549934387,
      0.09005187451839447,
      0.09383200109004974,
      0.09555307030677795,
      0.09384777396917343,
      0.0963442251086235,
      0.09996899962425232,
      0.10157644748687744,
      0.10417750477790833,
      0.11424115300178528,
      0.12659388780593872,
      0.1305677443742752,
      0.13937479257583618,
      0.17249587178230286,
      0.21363329887390137,
      0.9986535906791687,
      0.9989245533943176,
      0.9989709258079529,
      0.9990336894989014,
      0.9989431500434875,
      0.998138427734375,
      0.9951562285423279,
      0.9780536890029907,
      0.9240078926086426,
      0.9403702020645142,
      0.873307466506958,
      0.8753387928009033,
      0.8692346215248108,
      0.9152070879936218,
      0.9297127723693848,
      0.9783404469490051,
      0.9890902042388916,
      0.9963210821151733,
      0.9968944191932678,
      0.9970074892044067,
      0.9974365234375,
      0.9983395934104919,
      0.9982665777206421,
      0.9959996342658997,
      0.9953235387802124,
      0.982968270778656,
      0.9612038731575012,
      0.9062496423721313,
      0.8813543319702148,
      0.8861680030822754,
      0.8724741339683533,
      0.8958859443664551,
      0.9080042839050293,
      0.9503557682037354,
      0.9309419393539429,
      0.9667349457740784,
      0.9518235325813293,
      0.9755478501319885,
      0.9740795493125916,
      0.9877145290374756,
      0.9911777973175049,
      0.996933102607727,
      0.9926473498344421,
      0.9944761991500854,
      0.9935079216957092,
      0.9838159680366516,
      0.987122118473053,
      0.9966474175453186,
      0.9988601803779602,
      0.9993832111358643,
      0.9944627285003662,
      0.9987657070159912,
      0.9987660050392151,
      0.9995096325874329,
      0.9995209574699402,
      0.9965634346008301,
      0.996340811252594,
      0.9967225790023804,
      0.996924877166748,
      0.9942280054092407,
      0.9880338907241821,
      0.9903587102890015,
      0.9939714670181274,
      0.9927659034729004,
      0.9930013418197632,
      0.9981552362442017,
      0.9990096092224121,
      0.9993681907653809,
      0.9996600151062012,
      0.9993926286697388,
      0.9994924068450928,
      0.9978713393211365,
      0.9977275729179382,
      0.9968224763870239,
      0.9976708889007568,
      0.9921808242797852,
      0.9862046241760254,
      0.9826267957687378,
      0.9797487258911133,
      0.9745203256607056,
      0.9669333696365356,
      0.9879602193832397,
      0.9973265528678894,
      0.9986512660980225,
      0.9994179010391235,
      0.9985504150390625,
      0.9951875805854797,
      0.9889622330665588,
      0.9681989550590515,
      0.9324415922164917,
      0.8693348169326782,
      0.8218088150024414,
      0.8656284809112549,
      0.9009256362915039,
      0.9658524990081787,
      0.9833053350448608,
      0.9961631894111633,
      0.9965736865997314,
      0.9989641904830933,
      0.9993076324462891,
      0.9995790123939514,
      0.9986768364906311,
      0.9981333613395691,
      0.9878532290458679,
      0.9604753255844116,
      0.9706074595451355,
      0.9498677849769592,
      0.9819962382316589,
      0.9970546960830688,
      0.9978578686714172,
      0.9981980323791504,
      0.9963691234588623,
      0.9947247505187988,
      0.9864116311073303,
      0.9759754538536072,
      0.9518301486968994,
      0.9361183643341064,
      0.9335184693336487,
      0.9007525444030762,
      0.9157425761222839,
      0.960463285446167,
      0.9912607669830322,
      0.9806055426597595,
      0.9919857978820801,
      0.9693411588668823,
      0.9986087083816528,
      0.9972783923149109,
      0.9958305358886719,
      0.9983174800872803,
      0.9984936714172363,
      0.9986101388931274,
      0.9991246461868286,
      0.9991004467010498,
      0.9992308616638184,
      0.9990748167037964,
      0.9980719089508057,
      0.9961692690849304,
      0.9896423816680908,
      0.9726512432098389,
      0.9354336261749268,
      0.9280060529708862,
      0.8976799249649048,
      0.8449010848999023,
      0.8256683945655823,
      0.848829984664917,
      0.8990992307662964,
      0.9465079307556152,
      0.963823676109314,
      0.9896029233932495,
      0.9931838512420654,
      0.9966536164283752,
      0.9974866509437561,
      0.9964176416397095,
      0.9944087266921997,
      0.9871751666069031,
      0.9842838048934937,
      0.9880620837211609,
      0.9681142568588257,
      0.9607152342796326,
      0.929092526435852,
      0.8924205303192139,
      0.9187124967575073,
      0.8560301065444946,
      0.8658929467201233,
      0.8918992280960083,
      0.8735108375549316,
      0.8313093781471252,
      0.8407077789306641,
      0.8779771327972412,
      0.8619166612625122,
      0.8246062994003296,
      0.861595094203949,
      0.8759132623672485,
      0.8336306810379028,
      0.807979941368103,
      0.8707062005996704,
      0.8614787459373474,
      0.8112406134605408,
      0.838848888874054,
      0.8961551785469055,
      0.8453042507171631,
      0.8164371848106384,
      0.9054938554763794,
      0.937802255153656,
      0.9035502076148987,
      0.9383429288864136,
      0.9758486747741699,
      0.9827979207038879,
      0.9941771030426025,
      0.998146653175354,
      0.9993261694908142,
      0.9992820024490356,
      0.9982727766036987,
      0.9833012223243713,
      0.9904050230979919,
      0.9923916459083557,
      0.9874125719070435,
      0.9917027354240417,
      0.995444118976593,
      0.9954184293746948,
      0.9909308552742004,
      0.9947792291641235,
      0.9973270893096924,
      0.994300365447998,
      0.993433952331543,
      0.9936314225196838,
      0.9964455962181091,
      0.994270920753479,
      0.9915481209754944,
      0.9920294284820557,
      0.9959235787391663,
      0.9940391778945923,
      0.9889511466026306,
      0.9894003868103027,
      0.9946616888046265,
      0.9919040203094482,
      0.9855157136917114,
      0.9901473522186279,
      0.9954471588134766,
      0.9902072548866272,
      0.9804403185844421,
      0.9938779473304749,
      0.9957712888717651,
      0.9869785904884338,
      0.9843663573265076,
      0.9959484338760376,
      0.991782009601593,
      0.9848884344100952,
      0.9944837093353271,
      0.9959179759025574,
      0.9911044239997864,
      0.9930487275123596,
      0.9982624650001526,
      0.9955960512161255,
      0.9917161464691162,
      0.9979748725891113,
      0.9979026317596436,
      0.9942588806152344,
      0.9963492155075073,
      0.9989764094352722,
      0.997805118560791,
      0.9975354075431824,
      0.9993723630905151,
      0.9994263648986816,
      0.9989262223243713,
      0.9987624883651733,
      0.9984492063522339,
      0.9985641837120056,
      0.9992892146110535,
      0.999441385269165,
      0.9994277954101562,
      0.9992933869361877,
      0.9993771910667419,
      0.9994152188301086,
      0.9994373917579651,
      0.9993022680282593,
      0.9988253712654114,
      0.9987233877182007,
      0.9961761832237244,
      0.9884457588195801,
      0.9874669313430786,
      0.9957395195960999,
      0.9939345717430115,
      0.9830805063247681,
      0.988107442855835,
      0.9941175580024719,
      0.985842764377594,
      0.9684832692146301,
      0.9792141318321228,
      0.9800359606742859,
      0.9928159713745117,
      0.9951474666595459,
      0.9968153238296509,
      0.994674026966095,
      0.9953866004943848,
      0.997343122959137,
      0.9970484972000122,
      0.9946649670600891,
      0.9979007840156555,
      0.9984360933303833,
      0.9967932105064392,
      0.9971625804901123,
      0.9984368681907654,
      0.9979819655418396
    ],
    [
      0.21992340683937073,
      0.26122230291366577,
      0.21962592005729675,
      0.20079770684242249,
      0.18306848406791687,
      0.17231978476047516,
      0.16502979397773743,
      0.15380364656448364,
      0.13934311270713806,
      0.13848532736301422,
      0.11857566237449646,
      0.11255960166454315,
      0.11832316219806671,
      0.11258596181869507,
      0.09245429933071136,
      0.0945899710059166,
      0.0992317870259285,
      0.08693566173315048,
      0.08493661880493164,
      0.08775727450847626,
      0.09673374146223068,
      0.08222373574972153,
      0.0873076319694519,
      0.09502027928829193,
      0.09555076062679291,
      0.09078632295131683,
      0.09087303280830383,
      0.09590835124254227,
      0.08711087703704834,
      0.0908287987112999,
      0.0885029286146164,
      0.09497298300266266,
      0.08679851144552231,
      0.08818796277046204,
      0.08564237505197525,
      0.09188590943813324,
      0.0935220941901207,
      0.08816520869731903,
      0.09481579810380936,
      0.09034104645252228,
      0.08336226642131805,
      0.08018004149198532,
      0.08532257378101349,
      0.0796445682644844,
      0.08112305402755737,
      0.08208760619163513,
      0.08067131042480469,
      0.07589417695999146,
      0.07992582023143768,
      0.08506719022989273,
      0.0774078220129013,
      0.08309593796730042,
      0.09308714419603348,
      0.08952182531356812,
      0.08454223722219467,
      0.08968504518270493,
      0.09459315985441208,
      0.08262457698583603,
      0.09039141237735748,
      0.09141138195991516,
      0.09199729561805725,
      0.08143706619739532,
      0.09019958972930908,
      0.08860599994659424,
      0.08214592933654785,
      0.08166198432445526,
      0.08363910019397736,
      0.0814562439918518,
      0.07645575702190399,
      0.08323168754577637,
      0.08153632283210754,
      0.08165401220321655,
      0.08564779162406921,
      0.08795163035392761,
      0.08779385685920715,
      0.0865858793258667,
      0.09903673082590103,
      0.10032448172569275,
      0.0951717346906662,
      0.09683499485254288,
      0.10047587007284164,
      0.10219826549291611,
      0.09960810840129852,
      0.10326570272445679,
      0.10873746126890182,
      0.10967321693897247,
      0.11368992924690247,
      0.12469858676195145,
      0.1360941082239151,
      0.14199623465538025,
      0.15157225728034973,
      0.18269914388656616,
      0.24785587191581726,
      0.9987215399742126,
      0.9989621639251709,
      0.9989979267120361,
      0.9990499019622803,
      0.998964250087738,
      0.9982185959815979,
      0.9953821897506714,
      0.9791857600212097,
      0.9245743155479431,
      0.9397636651992798,
      0.8717843294143677,
      0.8731350898742676,
      0.8677029609680176,
      0.9135422706604004,
      0.9285845756530762,
      0.9779919385910034,
      0.9889276027679443,
      0.9964438676834106,
      0.9971231818199158,
      0.997336208820343,
      0.9975243806838989,
      0.9984520673751831,
      0.998351514339447,
      0.9960653185844421,
      0.9952810406684875,
      0.9821423292160034,
      0.9603719115257263,
      0.9059792757034302,
      0.8809192180633545,
      0.8852890133857727,
      0.8699552416801453,
      0.8916362524032593,
      0.9055614471435547,
      0.9477073550224304,
      0.9277681708335876,
      0.9651941657066345,
      0.9493167400360107,
      0.9742228388786316,
      0.9728665351867676,
      0.9873872995376587,
      0.9910595417022705,
      0.99700927734375,
      0.9926630258560181,
      0.994544506072998,
      0.9935617446899414,
      0.983828067779541,
      0.9873011708259583,
      0.9968672394752502,
      0.9989485144615173,
      0.9994587898254395,
      0.9949064254760742,
      0.9988967180252075,
      0.998877763748169,
      0.9995619654655457,
      0.9995764493942261,
      0.9970197081565857,
      0.9968374967575073,
      0.9971578121185303,
      0.9973424077033997,
      0.9948049187660217,
      0.9890087246894836,
      0.9912761449813843,
      0.9945170283317566,
      0.9933124780654907,
      0.9936441779136658,
      0.9983323812484741,
      0.999155580997467,
      0.9994585514068604,
      0.999703586101532,
      0.9994720220565796,
      0.9995457530021667,
      0.9980713725090027,
      0.9979029893875122,
      0.9970332384109497,
      0.9978081583976746,
      0.9922934174537659,
      0.9862606525421143,
      0.9823276996612549,
      0.979274332523346,
      0.9738146662712097,
      0.9659543037414551,
      0.9875005483627319,
      0.9972875714302063,
      0.9986779689788818,
      0.9994638562202454,
      0.9986139535903931,
      0.9951320290565491,
      0.9884985089302063,
      0.9666854739189148,
      0.9296079277992249,
      0.8649729490280151,
      0.8185787200927734,
      0.8638049364089966,
      0.8990045189857483,
      0.9643095135688782,
      0.9822056889533997,
      0.996028482913971,
      0.9964985251426697,
      0.9989957213401794,
      0.9993658065795898,
      0.9996185302734375,
      0.9987301826477051,
      0.9982033967971802,
      0.9878734350204468,
      0.9599001407623291,
      0.9696446657180786,
      0.9480625987052917,
      0.9815162420272827,
      0.9970464706420898,
      0.9979434013366699,
      0.9983031153678894,
      0.9963989853858948,
      0.9945017099380493,
      0.9857190251350403,
      0.9749050140380859,
      0.9501189589500427,
      0.9350129961967468,
      0.9327534437179565,
      0.9007276296615601,
      0.9163169264793396,
      0.9615890383720398,
      0.9911425113677979,
      0.979905903339386,
      0.9918105006217957,
      0.9689585566520691,
      0.9987397789955139,
      0.9976269602775574,
      0.9963688254356384,
      0.9985055327415466,
      0.9986450672149658,
      0.998691201210022,
      0.9991567134857178,
      0.9991557002067566,
      0.9992758631706238,
      0.9990986585617065,
      0.9981243014335632,
      0.9962058067321777,
      0.9898238182067871,
      0.9723922610282898,
      0.9351155161857605,
      0.9268292188644409,
      0.8969847559928894,
      0.8438571691513062,
      0.8252639174461365,
      0.8490092158317566,
      0.8997736573219299,
      0.9478832483291626,
      0.9653435349464417,
      0.9897791147232056,
      0.9931900501251221,
      0.996683657169342,
      0.9975236058235168,
      0.9965202808380127,
      0.9945724606513977,
      0.9873157143592834,
      0.9842739701271057,
      0.9880017638206482,
      0.9678727388381958,
      0.9607288241386414,
      0.9294256567955017,
      0.8934552669525146,
      0.9204289317131042,
      0.8570864796638489,
      0.8682767748832703,
      0.8943561911582947,
      0.8740653395652771,
      0.8294500112533569,
      0.841758131980896,
      0.8788425922393799,
      0.8620361089706421,
      0.8245032429695129,
      0.8619069457054138,
      0.8764756917953491,
      0.832288920879364,
      0.8078070282936096,
      0.8706798553466797,
      0.8608590960502625,
      0.8073309659957886,
      0.8373293876647949,
      0.8953825235366821,
      0.8433544635772705,
      0.8145874738693237,
      0.9058820009231567,
      0.9374538064002991,
      0.9019525647163391,
      0.9374241232872009,
      0.975757896900177,
      0.9828929305076599,
      0.9944841861724854,
      0.998370349407196,
      0.9994394779205322,
      0.9993939995765686,
      0.9985353350639343,
      0.9848882555961609,
      0.9916402697563171,
      0.9933922290802002,
      0.9889234304428101,
      0.992672324180603,
      0.9961517453193665,
      0.9960699081420898,
      0.9919316172599792,
      0.9953363537788391,
      0.9977343678474426,
      0.9949681758880615,
      0.9940537214279175,
      0.9943408966064453,
      0.9968844652175903,
      0.9949179887771606,
      0.9925528764724731,
      0.9925457835197449,
      0.996201753616333,
      0.9946774840354919,
      0.9896640181541443,
      0.9895331263542175,
      0.9950382113456726,
      0.9927142858505249,
      0.9862602949142456,
      0.9907357692718506,
      0.9958594441413879,
      0.9911983013153076,
      0.981561541557312,
      0.994371235370636,
      0.9962909817695618,
      0.988399863243103,
      0.9857432842254639,
      0.9964706301689148,
      0.9928999543190002,
      0.9865966439247131,
      0.9951304197311401,
      0.9964609146118164,
      0.9921742081642151,
      0.9938277006149292,
      0.9984099268913269,
      0.9960081577301025,
      0.992316722869873,
      0.998163640499115,
      0.9980760812759399,
      0.9946436285972595,
      0.9966925978660583,
      0.9990732073783875,
      0.9980226159095764,
      0.997803807258606,
      0.9994462728500366,
      0.9994807839393616,
      0.9990243911743164,
      0.9988534450531006,
      0.9985371828079224,
      0.9986158013343811,
      0.9993078708648682,
      0.9994696378707886,
      0.9994462132453918,
      0.9993282556533813,
      0.9994099736213684,
      0.9994581937789917,
      0.9994984865188599,
      0.999370276927948,
      0.9988974332809448,
      0.9987921118736267,
      0.9962834715843201,
      0.988743245601654,
      0.9879046678543091,
      0.9959829449653625,
      0.9941823482513428,
      0.9839985370635986,
      0.9887872338294983,
      0.9945698380470276,
      0.986802875995636,
      0.9709399342536926,
      0.9809561967849731,
      0.9815096259117126,
      0.9934502840042114,
      0.9955824017524719,
      0.9971608519554138,
      0.995119571685791,
      0.9957436323165894,
      0.9976081848144531,
      0.9973633289337158,
      0.995155394077301,
      0.9981338977813721,
      0.9986258745193481,
      0.9971520304679871,
      0.9974839687347412,
      0.9986368417739868,
      0.9982262253761292
    ],
    [
      0.23857128620147705,
      0.28345632553100586,
      0.24123942852020264,
      0.21892380714416504,
      0.19795945286750793,
      0.18712428212165833,
      0.17844685912132263,
      0.16558070480823517,
      0.15096193552017212,
      0.14859804511070251,
      0.12782426178455353,
      0.11927992850542068,
      0.12361446022987366,
      0.11952787637710571,
      0.09938110411167145,
      0.10168654471635818,
      0.1075575053691864,
      0.09296255558729172,
      0.09027476608753204,
      0.09156319499015808,
      0.10214073956012726,
      0.08504001796245575,
      0.0900833010673523,
      0.09831607341766357,
      0.09981787204742432,
      0.09328945726156235,
      0.09417827427387238,
      0.09989368915557861,
      0.09257921576499939,
      0.09441180527210236,
      0.0933263748884201,
      0.09938538819551468,
      0.090452641248703,
      0.09220711886882782,
      0.09037734568119049,
      0.09714031219482422,
      0.09649396687746048,
      0.09117491543292999,
      0.09764879196882248,
      0.09623494744300842,
      0.08969710767269135,
      0.0858391523361206,
      0.08999939262866974,
      0.08386220037937164,
      0.08515635132789612,
      0.0872705727815628,
      0.08530828356742859,
      0.07897351682186127,
      0.08392028510570526,
      0.09014344215393066,
      0.08164841681718826,
      0.08692555874586105,
      0.09781046211719513,
      0.09308108687400818,
      0.08754200488328934,
      0.09454420953989029,
      0.09755177050828934,
      0.08594614267349243,
      0.0962081328034401,
      0.0970822274684906,
      0.09514626860618591,
      0.0844460278749466,
      0.09404230117797852,
      0.09362169355154037,
      0.08554722368717194,
      0.08786303550004959,
      0.08831913024187088,
      0.08507869392633438,
      0.07759980857372284,
      0.08647630363702774,
      0.08466911315917969,
      0.08352179825305939,
      0.08781241625547409,
      0.09042803943157196,
      0.09157459437847137,
      0.08944327384233475,
      0.10311344265937805,
      0.10753466933965683,
      0.10047128796577454,
      0.1015389934182167,
      0.10607223212718964,
      0.11031708121299744,
      0.10731964558362961,
      0.11035658419132233,
      0.11936765164136887,
      0.12219598144292831,
      0.12581828236579895,
      0.13740329444408417,
      0.1529417634010315,
      0.16744911670684814,
      0.1737280935049057,
      0.2142929583787918,
      0.27648335695266724,
      0.998863160610199,
      0.9990788698196411,
      0.9990949034690857,
      0.9991173148155212,
      0.9990485906600952,
      0.998351514339447,
      0.9956955313682556,
      0.9802334308624268,
      0.9257464408874512,
      0.9399477243423462,
      0.8708077073097229,
      0.8715746402740479,
      0.866142749786377,
      0.9115599393844604,
      0.927077054977417,
      0.9774587154388428,
      0.988623321056366,
      0.9965667724609375,
      0.9973798394203186,
      0.9977496862411499,
      0.9978557229042053,
      0.9985974431037903,
      0.9984812140464783,
      0.9962179660797119,
      0.9953312873840332,
      0.9816284775733948,
      0.9600129127502441,
      0.9055944085121155,
      0.8784482479095459,
      0.8825219869613647,
      0.8674799203872681,
      0.8876482248306274,
      0.9024777412414551,
      0.9455035924911499,
      0.9251960515975952,
      0.9639361500740051,
      0.9474400877952576,
      0.9734115600585938,
      0.9721110463142395,
      0.9872982501983643,
      0.991142749786377,
      0.9971364140510559,
      0.9928007125854492,
      0.9946659207344055,
      0.9935401082038879,
      0.9835793375968933,
      0.9874632954597473,
      0.9970744848251343,
      0.9990463256835938,
      0.9995148181915283,
      0.9953733682632446,
      0.9990271925926208,
      0.9989719390869141,
      0.9996055364608765,
      0.9996287226676941,
      0.9974033236503601,
      0.9972432851791382,
      0.9975422620773315,
      0.9977075457572937,
      0.995330274105072,
      0.9899118542671204,
      0.9920888543128967,
      0.9949144721031189,
      0.9936295747756958,
      0.993995189666748,
      0.9985311627388,
      0.9992784261703491,
      0.9995368719100952,
      0.9997406601905823,
      0.9995413422584534,
      0.9995971918106079,
      0.9982820749282837,
      0.9981237053871155,
      0.9973171353340149,
      0.9980046153068542,
      0.9925865530967712,
      0.9866263270378113,
      0.9822750687599182,
      0.9789204001426697,
      0.9729797840118408,
      0.9641692638397217,
      0.9866242408752441,
      0.9971891641616821,
      0.998690128326416,
      0.9995094537734985,
      0.9986978769302368,
      0.9951299428939819,
      0.9880443811416626,
      0.965149998664856,
      0.9269546270370483,
      0.8594253659248352,
      0.8127003908157349,
      0.8579992055892944,
      0.8954360485076904,
      0.9621400833129883,
      0.9808697700500488,
      0.995886504650116,
      0.9964341521263123,
      0.9990067481994629,
      0.9994055032730103,
      0.9996448755264282,
      0.9987349510192871,
      0.99820476770401,
      0.9872841835021973,
      0.9573857188224792,
      0.967490017414093,
      0.9451876282691956,
      0.9802758693695068,
      0.9969413876533508,
      0.9979904294013977,
      0.9984092116355896,
      0.996456503868103,
      0.9943270087242126,
      0.9850906133651733,
      0.9736155867576599,
      0.9482540488243103,
      0.9334697723388672,
      0.931435227394104,
      0.9001407623291016,
      0.9167430400848389,
      0.9626956582069397,
      0.9911572337150574,
      0.979712963104248,
      0.9918876886367798,
      0.9689207077026367,
      0.9989050626754761,
      0.9980062246322632,
      0.9969533681869507,
      0.9987369179725647,
      0.9988464713096619,
      0.9988110065460205,
      0.9992407560348511,
      0.9992495775222778,
      0.999363124370575,
      0.9991881251335144,
      0.9982913732528687,
      0.9964067339897156,
      0.9902678728103638,
      0.973244309425354,
      0.9346461296081543,
      0.9263510704040527,
      0.8972764015197754,
      0.8429278135299683,
      0.8250769376754761,
      0.8489737510681152,
      0.9009828567504883,
      0.9497568607330322,
      0.966908872127533,
      0.9902783632278442,
      0.9935368299484253,
      0.9969123601913452,
      0.9977638721466064,
      0.9968376159667969,
      0.9950604438781738,
      0.9879858493804932,
      0.9847957491874695,
      0.9883930683135986,
      0.968357503414154,
      0.9612247943878174,
      0.9305999875068665,
      0.8952332735061646,
      0.9227278232574463,
      0.8574265241622925,
      0.8698475360870361,
      0.8965868949890137,
      0.8741320371627808,
      0.8274534940719604,
      0.8412581086158752,
      0.8791758418083191,
      0.8612273335456848,
      0.8233664035797119,
      0.8614929914474487,
      0.8770087957382202,
      0.831026554107666,
      0.8073261976242065,
      0.869055986404419,
      0.8592712879180908,
      0.8036497831344604,
      0.8336493372917175,
      0.8922055959701538,
      0.8356844186782837,
      0.8086289763450623,
      0.9026057720184326,
      0.9351805448532104,
      0.8986787796020508,
      0.9346785545349121,
      0.9746791124343872,
      0.9819719195365906,
      0.9944847822189331,
      0.998453676700592,
      0.9995163679122925,
      0.9994848370552063,
      0.9987736344337463,
      0.9866668581962585,
      0.9928467273712158,
      0.9943839311599731,
      0.9903519153594971,
      0.9936524629592896,
      0.9968194365501404,
      0.9966871738433838,
      0.9928802847862244,
      0.9957861304283142,
      0.9980666041374207,
      0.9955864548683167,
      0.9944466948509216,
      0.9948346018791199,
      0.9972343444824219,
      0.9956390261650085,
      0.993259072303772,
      0.9924550652503967,
      0.9963843822479248,
      0.9952768087387085,
      0.9899230003356934,
      0.9892628192901611,
      0.9952346682548523,
      0.9932979345321655,
      0.9862569570541382,
      0.9907006025314331,
      0.9961787462234497,
      0.9919145703315735,
      0.982039213180542,
      0.9948140382766724,
      0.9967566728591919,
      0.9896993041038513,
      0.9867216944694519,
      0.9970111846923828,
      0.9939151406288147,
      0.9880924224853516,
      0.9956802129745483,
      0.9969523549079895,
      0.9930201768875122,
      0.9945047497749329,
      0.9985891580581665,
      0.9965057373046875,
      0.992965579032898,
      0.9983941912651062,
      0.998293399810791,
      0.9951112866401672,
      0.9970840811729431,
      0.9991856813430786,
      0.9982689619064331,
      0.9981109499931335,
      0.9995360970497131,
      0.9995524287223816,
      0.9991630911827087,
      0.999011218547821,
      0.9987139105796814,
      0.9987544417381287,
      0.9993867874145508,
      0.9995388388633728,
      0.9995068907737732,
      0.9994000792503357,
      0.9994750022888184,
      0.999524712562561,
      0.9995793700218201,
      0.9994679689407349,
      0.9990234971046448,
      0.9989293813705444,
      0.9965746402740479,
      0.9892728328704834,
      0.9885679483413696,
      0.996381938457489,
      0.9945532083511353,
      0.9846988916397095,
      0.9893805980682373,
      0.9949983358383179,
      0.9875291585922241,
      0.9723853468894958,
      0.9821872711181641,
      0.9827909469604492,
      0.9941380620002747,
      0.9961209893226624,
      0.997574508190155,
      0.9957380294799805,
      0.9963047504425049,
      0.99799644947052,
      0.9977889060974121,
      0.9958468675613403,
      0.9984602928161621,
      0.9988757371902466,
      0.997643232345581,
      0.9979326725006104,
      0.9988954663276672,
      0.9985352754592896
    ],
    [
      0.255764365196228,
      0.3008217513561249,
      0.26673567295074463,
      0.24739384651184082,
      0.22700098156929016,
      0.2071528136730194,
      0.1932012140750885,
      0.17836613953113556,
      0.168807715177536,
      0.16719283163547516,
      0.1400221586227417,
      0.1284557282924652,
      0.13551130890846252,
      0.12700769305229187,
      0.10872918367385864,
      0.10977696627378464,
      0.1173827275633812,
      0.10147760063409805,
      0.09653475880622864,
      0.09742256999015808,
      0.10652385652065277,
      0.08811905235052109,
      0.09609544277191162,
      0.10224691033363342,
      0.10258490592241287,
      0.09516987204551697,
      0.0962299332022667,
      0.10236574709415436,
      0.09650871157646179,
      0.09661829471588135,
      0.09812106937170029,
      0.10329034924507141,
      0.09410099685192108,
      0.09770704805850983,
      0.09542300552129745,
      0.1023348867893219,
      0.10111293941736221,
      0.09754054993391037,
      0.1018729954957962,
      0.10108242928981781,
      0.09575106203556061,
      0.08991198241710663,
      0.09593357145786285,
      0.08757367730140686,
      0.08898153901100159,
      0.08967851102352142,
      0.09030722826719284,
      0.0801752358675003,
      0.08694843202829361,
      0.09568359702825546,
      0.08722998946905136,
      0.09207074344158173,
      0.1032617911696434,
      0.09934843331575394,
      0.09312277287244797,
      0.10110780596733093,
      0.10523250699043274,
      0.09137271344661713,
      0.10158635675907135,
      0.10463742911815643,
      0.09951525181531906,
      0.08947108685970306,
      0.10096357017755508,
      0.0976245254278183,
      0.09035263955593109,
      0.0957724079489708,
      0.09146882593631744,
      0.0888058990240097,
      0.08250279724597931,
      0.09222055226564407,
      0.09148088842630386,
      0.08862803131341934,
      0.09348119795322418,
      0.10467083752155304,
      0.10087881982326508,
      0.0965971127152443,
      0.10855717957019806,
      0.11660327017307281,
      0.10962480306625366,
      0.10750223696231842,
      0.11761845648288727,
      0.12349554896354675,
      0.11978216469287872,
      0.12217171490192413,
      0.13553376495838165,
      0.1393909901380539,
      0.1446695327758789,
      0.16112208366394043,
      0.18578371405601501,
      0.20984961092472076,
      0.21192675828933716,
      0.2572331130504608,
      0.3090694546699524,
      0.9989449977874756,
      0.9991334080696106,
      0.9991403818130493,
      0.9991389513015747,
      0.9990707635879517,
      0.9983760118484497,
      0.9957391023635864,
      0.9803422093391418,
      0.926012396812439,
      0.9388604164123535,
      0.8701003193855286,
      0.8701733946800232,
      0.8648352026939392,
      0.9089708924293518,
      0.9242199659347534,
      0.9765594005584717,
      0.987997829914093,
      0.9964776635169983,
      0.9974366426467896,
      0.9978756904602051,
      0.9979392886161804,
      0.9986280202865601,
      0.9984922409057617,
      0.9961272478103638,
      0.9952091574668884,
      0.980861485004425,
      0.9592130780220032,
      0.9052813053131104,
      0.8775315284729004,
      0.8814386129379272,
      0.8631438612937927,
      0.8852078914642334,
      0.9001765251159668,
      0.943051815032959,
      0.9219512343406677,
      0.9620401859283447,
      0.9443998336791992,
      0.9721921682357788,
      0.9703987836837769,
      0.9865463376045227,
      0.9908645749092102,
      0.9971202611923218,
      0.9927074313163757,
      0.9946467280387878,
      0.9934613704681396,
      0.9834104180335999,
      0.9874634742736816,
      0.9971575140953064,
      0.999091625213623,
      0.9995471835136414,
      0.9957249760627747,
      0.999115526676178,
      0.9990369081497192,
      0.999634325504303,
      0.9996635317802429,
      0.9976940751075745,
      0.9975931644439697,
      0.9978688359260559,
      0.9980008006095886,
      0.9957705736160278,
      0.9907376170158386,
      0.9928091168403625,
      0.9952964782714844,
      0.993972897529602,
      0.9942762851715088,
      0.9986572265625,
      0.9993541240692139,
      0.9995843768119812,
      0.9997624158859253,
      0.9995845556259155,
      0.9996259808540344,
      0.9984038472175598,
      0.9982262253761292,
      0.9974318146705627,
      0.9980736374855042,
      0.9925522208213806,
      0.9864715337753296,
      0.9818323850631714,
      0.9783722758293152,
      0.971963107585907,
      0.9627360105514526,
      0.9857715964317322,
      0.9970402121543884,
      0.998665452003479,
      0.9995224475860596,
      0.9986855387687683,
      0.9948915243148804,
      0.9871916770935059,
      0.9627420902252197,
      0.9237602949142456,
      0.8539295196533203,
      0.8085644841194153,
      0.8525945544242859,
      0.8934611082077026,
      0.9602999687194824,
      0.9791098833084106,
      0.995583713054657,
      0.9962235689163208,
      0.9989983439445496,
      0.9994170665740967,
      0.9996550679206848,
      0.9987167119979858,
      0.9981752038002014,
      0.9868428111076355,
      0.9558941125869751,
      0.9656903743743896,
      0.9430116415023804,
      0.9794203639030457,
      0.9967735409736633,
      0.9979590773582458,
      0.9984235167503357,
      0.9963787198066711,
      0.9939886331558228,
      0.984131932258606,
      0.9721820950508118,
      0.9467759728431702,
      0.9325438737869263,
      0.9310474991798401,
      0.8996672630310059,
      0.9166673421859741,
      0.9628814458847046,
      0.9910507798194885,
      0.9790781140327454,
      0.9917247295379639,
      0.9682527184486389,
      0.9989622235298157,
      0.9981328248977661,
      0.9971527457237244,
      0.9988189339637756,
      0.9989166855812073,
      0.9988601207733154,
      0.9992668628692627,
      0.9992834329605103,
      0.9993934631347656,
      0.9992191791534424,
      0.9983099102973938,
      0.9964072108268738,
      0.9901403188705444,
      0.9726534485816956,
      0.9319563508033752,
      0.9237520694732666,
      0.8958805203437805,
      0.842496931552887,
      0.824994683265686,
      0.8492884635925293,
      0.9018709063529968,
      0.9503808617591858,
      0.9669477939605713,
      0.9901816248893738,
      0.9934265613555908,
      0.9968977570533752,
      0.9977858662605286,
      0.9969104528427124,
      0.9952084422111511,
      0.9878873229026794,
      0.9843796491622925,
      0.9879655838012695,
      0.9671124219894409,
      0.9599626064300537,
      0.929289698600769,
      0.8951551914215088,
      0.9229474067687988,
      0.856880784034729,
      0.869773268699646,
      0.8972345590591431,
      0.8735935091972351,
      0.82524174451828,
      0.8401225805282593,
      0.8792217969894409,
      0.860577404499054,
      0.822011411190033,
      0.8605889081954956,
      0.8766340017318726,
      0.8298075199127197,
      0.8013595342636108,
      0.8676310777664185,
      0.8531302213668823,
      0.796139657497406,
      0.8305537700653076,
      0.8910995125770569,
      0.8320170044898987,
      0.8033759593963623,
      0.9013351202011108,
      0.934128999710083,
      0.8960618376731873,
      0.9330782294273376,
      0.973973274230957,
      0.981448769569397,
      0.9944983124732971,
      0.9984930157661438,
      0.9995611906051636,
      0.9995406270027161,
      0.9989367723464966,
      0.9880015254020691,
      0.9937137365341187,
      0.9950705170631409,
      0.991358757019043,
      0.9942784905433655,
      0.997259795665741,
      0.9970795512199402,
      0.9935054779052734,
      0.9961103200912476,
      0.9982635378837585,
      0.9959878325462341,
      0.9945663213729858,
      0.9951220750808716,
      0.9973636865615845,
      0.9958696961402893,
      0.9934619069099426,
      0.992196261882782,
      0.9962677359580994,
      0.9952163100242615,
      0.9896664619445801,
      0.9887761473655701,
      0.9951157569885254,
      0.9934008121490479,
      0.9862465858459473,
      0.9907201528549194,
      0.9963217377662659,
      0.9923310875892639,
      0.9827262759208679,
      0.9950644373893738,
      0.997035801410675,
      0.990589439868927,
      0.9877569079399109,
      0.997276782989502,
      0.9942824244499207,
      0.9887411594390869,
      0.9959783554077148,
      0.9970887899398804,
      0.9932647943496704,
      0.9947056770324707,
      0.998637855052948,
      0.9966375827789307,
      0.993161141872406,
      0.9984639883041382,
      0.9983497858047485,
      0.9952236413955688,
      0.9972060322761536,
      0.9992208480834961,
      0.9983443021774292,
      0.9982312917709351,
      0.9995728731155396,
      0.9995802044868469,
      0.9992204308509827,
      0.9990695118904114,
      0.9987868666648865,
      0.9988196492195129,
      0.9994176626205444,
      0.9995619654655457,
      0.9995296597480774,
      0.999431848526001,
      0.9995054602622986,
      0.9995547533035278,
      0.9996182918548584,
      0.9995157718658447,
      0.9990835189819336,
      0.9989864826202393,
      0.9966387748718262,
      0.9892589449882507,
      0.9886512756347656,
      0.9965322017669678,
      0.9945986270904541,
      0.9845468997955322,
      0.9894906282424927,
      0.9951083064079285,
      0.9875375628471375,
      0.9726216197013855,
      0.982537031173706,
      0.9832871556282043,
      0.9944095015525818,
      0.996361255645752,
      0.9977574944496155,
      0.9960474371910095,
      0.9965937733650208,
      0.998188316822052,
      0.9980025291442871,
      0.9962155222892761,
      0.998630940914154,
      0.9989953637123108,
      0.9979056715965271,
      0.998160183429718,
      0.9990344643592834,
      0.9987037777900696
    ],
    [
      0.2971658408641815,
      0.32270118594169617,
      0.2939988374710083,
      0.2801911532878876,
      0.26349812746047974,
      0.2316342294216156,
      0.2113809436559677,
      0.19072028994560242,
      0.180578351020813,
      0.18155932426452637,
      0.14955314993858337,
      0.1327008455991745,
      0.1442456990480423,
      0.13291114568710327,
      0.113545261323452,
      0.11424238234758377,
      0.12585505843162537,
      0.10973189026117325,
      0.10178631544113159,
      0.10181143879890442,
      0.10872676223516464,
      0.09034028649330139,
      0.10117648541927338,
      0.1074158251285553,
      0.10569692403078079,
      0.09825946390628815,
      0.10029958188533783,
      0.10823654383420944,
      0.1002902016043663,
      0.1017921045422554,
      0.10452795028686523,
      0.11063066869974136,
      0.1028800681233406,
      0.10950181633234024,
      0.10286882519721985,
      0.10753608494997025,
      0.10616998374462128,
      0.10412329435348511,
      0.10661099851131439,
      0.10639233887195587,
      0.10091733187437057,
      0.09617776423692703,
      0.09660112857818604,
      0.08954370021820068,
      0.09148069471120834,
      0.09601480513811111,
      0.09503176063299179,
      0.08454244583845139,
      0.09316318482160568,
      0.09981061518192291,
      0.08881275355815887,
      0.09912464767694473,
      0.11144265532493591,
      0.1062307208776474,
      0.09788937866687775,
      0.1059580072760582,
      0.11133511364459991,
      0.09627088159322739,
      0.10447364300489426,
      0.11036624759435654,
      0.10334451496601105,
      0.09463326632976532,
      0.10466618835926056,
      0.10372722148895264,
      0.09442068636417389,
      0.10009575635194778,
      0.09482157975435257,
      0.0936751663684845,
      0.08568156510591507,
      0.09550894051790237,
      0.0968383252620697,
      0.09577524662017822,
      0.10206423699855804,
      0.11387277394533157,
      0.11180328577756882,
      0.10564036667346954,
      0.11730015277862549,
      0.12327857315540314,
      0.11529698222875595,
      0.11327037215232849,
      0.12488098442554474,
      0.13189701735973358,
      0.12643851339817047,
      0.13016684353351593,
      0.14770713448524475,
      0.15003861486911774,
      0.159462571144104,
      0.17995226383209229,
      0.20985278487205505,
      0.2330923229455948,
      0.23493990302085876,
      0.2847793996334076,
      0.33285796642303467,
      0.9990228414535522,
      0.9991866946220398,
      0.9991727471351624,
      0.9991532564163208,
      0.9990687966346741,
      0.9983932971954346,
      0.9957967400550842,
      0.9805471897125244,
      0.9261274337768555,
      0.9381961822509766,
      0.8666167855262756,
      0.8676375150680542,
      0.8615283966064453,
      0.9071927666664124,
      0.9227734804153442,
      0.9759289026260376,
      0.9875776767730713,
      0.9965924620628357,
      0.9977008700370789,
      0.9982104897499084,
      0.9981914758682251,
      0.9987298250198364,
      0.9986022114753723,
      0.9962373375892639,
      0.9951639771461487,
      0.9802100658416748,
      0.9584168195724487,
      0.9049645066261292,
      0.8754554986953735,
      0.8786898851394653,
      0.8595412969589233,
      0.8823951482772827,
      0.8970781564712524,
      0.9407155513763428,
      0.9188607335090637,
      0.960561990737915,
      0.9410017132759094,
      0.9712131023406982,
      0.9696426391601562,
      0.9866295456886292,
      0.9911289811134338,
      0.9972943067550659,
      0.9928907752037048,
      0.9947418570518494,
      0.9932440519332886,
      0.9828550815582275,
      0.9874706268310547,
      0.9972841143608093,
      0.9991610050201416,
      0.999584972858429,
      0.9961122870445251,
      0.9992092847824097,
      0.9991013407707214,
      0.9996626377105713,
      0.9996998310089111,
      0.9980241060256958,
      0.9979830384254456,
      0.9982247948646545,
      0.9983171224594116,
      0.9962684512138367,
      0.9917510151863098,
      0.9937684535980225,
      0.9957822561264038,
      0.9943966269493103,
      0.9945226907730103,
      0.9987819790840149,
      0.9994333386421204,
      0.9996374249458313,
      0.9997894763946533,
      0.9996376633644104,
      0.9996656179428101,
      0.9985918998718262,
      0.9984216094017029,
      0.9977426528930664,
      0.99826979637146,
      0.9930300116539001,
      0.9870514869689941,
      0.9818390607833862,
      0.9778909683227539,
      0.970740556716919,
      0.9604347944259644,
      0.9845089316368103,
      0.996880829334259,
      0.9986525177955627,
      0.9995548725128174,
      0.9987636208534241,
      0.9949162602424622,
      0.9865861535072327,
      0.9605536460876465,
      0.9200842380523682,
      0.8482723236083984,
      0.7978655099868774,
      0.8500125408172607,
      0.8904261589050293,
      0.9579049348831177,
      0.977489173412323,
      0.9953995943069458,
      0.9960992932319641,
      0.9990015029907227,
      0.9994286894798279,
      0.9996662735939026,
      0.9986841678619385,
      0.9981204867362976,
      0.9858440160751343,
      0.9526869058609009,
      0.9630453586578369,
      0.9399546384811401,
      0.9778161644935608,
      0.9965556263923645,
      0.997976541519165,
      0.9985144734382629,
      0.9964483976364136,
      0.994045078754425,
      0.983719527721405,
      0.9710419178009033,
      0.9451735019683838,
      0.9315785765647888,
      0.9303175210952759,
      0.8988611698150635,
      0.9164809584617615,
      0.9630861282348633,
      0.9907782077789307,
      0.9785119891166687,
      0.9915981292724609,
      0.9679374694824219,
      0.9990759491920471,
      0.9984240531921387,
      0.9976013898849487,
      0.9989771842956543,
      0.9990286231040955,
      0.9989170432090759,
      0.999301016330719,
      0.9993330836296082,
      0.9994032979011536,
      0.9992470741271973,
      0.9983640313148499,
      0.9964104890823364,
      0.9900858402252197,
      0.972202479839325,
      0.9304428100585938,
      0.9219810962677002,
      0.8950513601303101,
      0.8418235182762146,
      0.8252878189086914,
      0.8498585224151611,
      0.9026983976364136,
      0.9511926174163818,
      0.967268168926239,
      0.9902936220169067,
      0.9933263659477234,
      0.9969168305397034,
      0.9978448748588562,
      0.997047483921051,
      0.9954621195793152,
      0.9882169961929321,
      0.9844775795936584,
      0.9878581166267395,
      0.9666699767112732,
      0.9593861103057861,
      0.9288806915283203,
      0.8952623009681702,
      0.9236888885498047,
      0.858987033367157,
      0.870990514755249,
      0.89879310131073,
      0.8738783597946167,
      0.8237774968147278,
      0.8396074175834656,
      0.879571259021759,
      0.8584837913513184,
      0.8206530809402466,
      0.8595967888832092,
      0.8756618499755859,
      0.8243435621261597,
      0.8006919026374817,
      0.8635404109954834,
      0.8492048978805542,
      0.7888496518135071,
      0.8276997804641724,
      0.8892722725868225,
      0.8260223865509033,
      0.7987684011459351,
      0.8982890844345093,
      0.931307315826416,
      0.8916021585464478,
      0.9292530417442322,
      0.9723418951034546,
      0.9806698560714722,
      0.9944226145744324,
      0.9985241293907166,
      0.999609649181366,
      0.9996116161346436,
      0.9991345405578613,
      0.9898808002471924,
      0.994817852973938,
      0.9959994554519653,
      0.9927892684936523,
      0.9952298402786255,
      0.9978280067443848,
      0.9976589679718018,
      0.9945777654647827,
      0.9967162609100342,
      0.9985639452934265,
      0.9967057704925537,
      0.9952716827392578,
      0.995672345161438,
      0.9976791739463806,
      0.996573269367218,
      0.9943058490753174,
      0.9923896789550781,
      0.9964444041252136,
      0.9957670569419861,
      0.9901466965675354,
      0.988695502281189,
      0.9953388571739197,
      0.9940780997276306,
      0.9865803718566895,
      0.9909394979476929,
      0.9967029094696045,
      0.9929988980293274,
      0.9832468628883362,
      0.9952602386474609,
      0.9973796010017395,
      0.9915713667869568,
      0.9886087775230408,
      0.9976025819778442,
      0.995246410369873,
      0.989778459072113,
      0.9963583946228027,
      0.9973763823509216,
      0.9939278364181519,
      0.9951338171958923,
      0.998737633228302,
      0.9969531297683716,
      0.9937376976013184,
      0.9985905289649963,
      0.9984820485115051,
      0.9955490231513977,
      0.9974625706672668,
      0.9992843270301819,
      0.9985095262527466,
      0.998443067073822,
      0.9996248483657837,
      0.9996182918548584,
      0.9992980360984802,
      0.9991587996482849,
      0.9988866448402405,
      0.9988968372344971,
      0.9994503855705261,
      0.9995856285095215,
      0.9995521306991577,
      0.999465823173523,
      0.9995368123054504,
      0.9995893239974976,
      0.9996633529663086,
      0.9995691776275635,
      0.9991556406021118,
      0.9990620613098145,
      0.996811032295227,
      0.9895355105400085,
      0.9890280365943909,
      0.9967426061630249,
      0.9947550296783447,
      0.9850121736526489,
      0.9898057579994202,
      0.9953151345252991,
      0.9877782464027405,
      0.9732664227485657,
      0.9832401275634766,
      0.9840279221534729,
      0.9947890639305115,
      0.9966953992843628,
      0.9980257749557495,
      0.9964842200279236,
      0.9969595074653625,
      0.9984191656112671,
      0.9982751607894897,
      0.9966958165168762,
      0.9988278746604919,
      0.9991427659988403,
      0.9982378482818604,
      0.9984370470046997,
      0.9991829991340637,
      0.9988915324211121
    ],
    [
      0.32245612144470215,
      0.3472145199775696,
      0.3215833008289337,
      0.32495683431625366,
      0.30226853489875793,
      0.2728164494037628,
      0.23854267597198486,
      0.21457740664482117,
      0.19993813335895538,
      0.19933806359767914,
      0.16918238997459412,
      0.15638023614883423,
      0.16078761219978333,
      0.1472071409225464,
      0.12825649976730347,
      0.12832793593406677,
      0.14146213233470917,
      0.1235266774892807,
      0.11670932918787003,
      0.12120851874351501,
      0.12218120694160461,
      0.10347383469343185,
      0.1145239844918251,
      0.12106527388095856,
      0.11634161323308945,
      0.104039266705513,
      0.10850252956151962,
      0.11964328587055206,
      0.11151127517223358,
      0.10906149446964264,
      0.11214712262153625,
      0.11904408782720566,
      0.11628713458776474,
      0.1269989162683487,
      0.1197185218334198,
      0.1194864809513092,
      0.1182616800069809,
      0.12079831957817078,
      0.11772086471319199,
      0.11590361595153809,
      0.11145447939634323,
      0.10783320665359497,
      0.10309898108243942,
      0.09711676836013794,
      0.10127415508031845,
      0.10650133341550827,
      0.10247720777988434,
      0.09206140041351318,
      0.10417618602514267,
      0.10821370035409927,
      0.0960325077176094,
      0.10608741641044617,
      0.11684196442365646,
      0.11200312525033951,
      0.10716159641742706,
      0.11772018671035767,
      0.12223045527935028,
      0.10814107954502106,
      0.11528266966342926,
      0.12338611483573914,
      0.11292026937007904,
      0.10468439012765884,
      0.11836797744035721,
      0.11779243499040604,
      0.10289940237998962,
      0.11092214286327362,
      0.10996346920728683,
      0.10493031144142151,
      0.09802529215812683,
      0.10955145955085754,
      0.11257942020893097,
      0.10880891978740692,
      0.11393192410469055,
      0.12799575924873352,
      0.12530696392059326,
      0.12007138878107071,
      0.1307736337184906,
      0.13740454614162445,
      0.12664346396923065,
      0.12421205639839172,
      0.13945212960243225,
      0.14325088262557983,
      0.13636529445648193,
      0.14436936378479004,
      0.16417917609214783,
      0.1684148758649826,
      0.17992669343948364,
      0.20679980516433716,
      0.24214942753314972,
      0.2673174738883972,
      0.27089983224868774,
      0.3065298795700073,
      0.3524854779243469,
      0.9991108775138855,
      0.9992624521255493,
      0.9992319345474243,
      0.9991832971572876,
      0.9990689158439636,
      0.9984204173088074,
      0.9957864284515381,
      0.9801554083824158,
      0.9254083037376404,
      0.9361989498138428,
      0.8635745048522949,
      0.8634811639785767,
      0.857774019241333,
      0.9030003547668457,
      0.9205885529518127,
      0.9748445749282837,
      0.9866762757301331,
      0.996597170829773,
      0.9979041218757629,
      0.9984762072563171,
      0.9984064698219299,
      0.9988168478012085,
      0.9986791610717773,
      0.9961938858032227,
      0.9949846267700195,
      0.9791625142097473,
      0.956950306892395,
      0.903638482093811,
      0.873712420463562,
      0.8752313852310181,
      0.8562383651733398,
      0.8796195983886719,
      0.8943172693252563,
      0.9378339052200317,
      0.9142578840255737,
      0.958289623260498,
      0.939214825630188,
      0.969485342502594,
      0.9679915904998779,
      0.986203134059906,
      0.9910995364189148,
      0.9973295331001282,
      0.9927241802215576,
      0.9945958852767944,
      0.992871105670929,
      0.9822574853897095,
      0.9872429370880127,
      0.9973684549331665,
      0.9992020726203918,
      0.9996091723442078,
      0.9964194893836975,
      0.9992757439613342,
      0.9991357922554016,
      0.9996799230575562,
      0.9997262954711914,
      0.9982706904411316,
      0.9982851147651672,
      0.9984966516494751,
      0.9985581040382385,
      0.9966800212860107,
      0.9925876259803772,
      0.9945511817932129,
      0.996168315410614,
      0.994814932346344,
      0.9946685433387756,
      0.9988709688186646,
      0.9994900822639465,
      0.9996772408485413,
      0.9998100399971008,
      0.9996763467788696,
      0.9996967315673828,
      0.9987176060676575,
      0.9985727667808533,
      0.9979552030563354,
      0.9983969926834106,
      0.993248462677002,
      0.9870672821998596,
      0.9812499284744263,
      0.9767106175422668,
      0.9685685634613037,
      0.9571012258529663,
      0.9827595353126526,
      0.9966044425964355,
      0.9986200928688049,
      0.9995756149291992,
      0.9988043904304504,
      0.9947485327720642,
      0.9852827787399292,
      0.9572165012359619,
      0.9154782295227051,
      0.8433396816253662,
      0.7891057729721069,
      0.8458989858627319,
      0.8867661356925964,
      0.9551323056221008,
      0.9750512838363647,
      0.9950311183929443,
      0.9958547949790955,
      0.9989959597587585,
      0.9994363784790039,
      0.9996768832206726,
      0.9986317753791809,
      0.9980468153953552,
      0.9846140146255493,
      0.9490384459495544,
      0.9596424102783203,
      0.9360862374305725,
      0.9757422208786011,
      0.9962083697319031,
      0.9979422688484192,
      0.9985692501068115,
      0.9963222742080688,
      0.9939826726913452,
      0.9829838871955872,
      0.9695128202438354,
      0.9438154697418213,
      0.9299641847610474,
      0.9289212226867676,
      0.8975619077682495,
      0.9157004356384277,
      0.9625071287155151,
      0.9902573823928833,
      0.9773037433624268,
      0.9913318157196045,
      0.9672421216964722,
      0.9991943836212158,
      0.9987167119979858,
      0.9980361461639404,
      0.9991387724876404,
      0.9991515278816223,
      0.9989904761314392,
      0.9993618726730347,
      0.9993923306465149,
      0.9994596838951111,
      0.9992939233779907,
      0.998455822467804,
      0.9964216351509094,
      0.9898656606674194,
      0.9714319109916687,
      0.9275294542312622,
      0.9186146259307861,
      0.8931460976600647,
      0.8405581712722778,
      0.8249860405921936,
      0.8499301671981812,
      0.902934193611145,
      0.9519671201705933,
      0.9670232534408569,
      0.9901052117347717,
      0.9931456446647644,
      0.9969163537025452,
      0.9979140162467957,
      0.9972171187400818,
      0.9957553744316101,
      0.9885925054550171,
      0.9845288991928101,
      0.9875665903091431,
      0.9656530618667603,
      0.9575580358505249,
      0.9277468919754028,
      0.8953853249549866,
      0.9242175221443176,
      0.8589849472045898,
      0.8715257048606873,
      0.9000988006591797,
      0.8732973337173462,
      0.8220990896224976,
      0.8389471769332886,
      0.8786275386810303,
      0.8568369746208191,
      0.8181173801422119,
      0.8579187393188477,
      0.8738691210746765,
      0.8193005919456482,
      0.7952534556388855,
      0.8628456592559814,
      0.8450071811676025,
      0.7778602838516235,
      0.8182052969932556,
      0.8868401050567627,
      0.8232051134109497,
      0.7926262021064758,
      0.8947517275810242,
      0.9281947016716003,
      0.8867096900939941,
      0.9246695041656494,
      0.9706985354423523,
      0.979987621307373,
      0.9943299889564514,
      0.9985476136207581,
      0.9996506571769714,
      0.9996626973152161,
      0.9992682337760925,
      0.9914460182189941,
      0.9956139326095581,
      0.9967188835144043,
      0.9939250946044922,
      0.9961469173431396,
      0.9982506036758423,
      0.9980888366699219,
      0.9954981803894043,
      0.99727463722229,
      0.9988136887550354,
      0.9973136186599731,
      0.9960099458694458,
      0.996235191822052,
      0.9979701042175293,
      0.9972044229507446,
      0.9951720237731934,
      0.9924542307853699,
      0.9965600967407227,
      0.996307373046875,
      0.9906172156333923,
      0.9883609414100647,
      0.9955831170082092,
      0.9949296116828918,
      0.9869770407676697,
      0.9908850789070129,
      0.9970254898071289,
      0.9937738180160522,
      0.9835858941078186,
      0.9954020380973816,
      0.9977167248725891,
      0.9925299882888794,
      0.9892676472663879,
      0.9978982210159302,
      0.9960058331489563,
      0.9908194541931152,
      0.9966537356376648,
      0.9977603554725647,
      0.9947910308837891,
      0.9957331418991089,
      0.9988734722137451,
      0.9974541068077087,
      0.9949044585227966,
      0.9988052248954773,
      0.998697817325592,
      0.9961106777191162,
      0.9978825449943542,
      0.9993717670440674,
      0.9987108707427979,
      0.9986496567726135,
      0.9996737837791443,
      0.9996569156646729,
      0.9993799924850464,
      0.9992578029632568,
      0.9990111589431763,
      0.9990056753158569,
      0.999504029750824,
      0.9996199607849121,
      0.9995884299278259,
      0.9995124936103821,
      0.9995710253715515,
      0.999623715877533,
      0.9997020363807678,
      0.9996171593666077,
      0.9992287755012512,
      0.9991434216499329,
      0.9969922304153442,
      0.9898182153701782,
      0.9894660115242004,
      0.9969913959503174,
      0.9949300289154053,
      0.9853576421737671,
      0.9902740716934204,
      0.9956243634223938,
      0.9881001710891724,
      0.9744505882263184,
      0.984771192073822,
      0.9854375720024109,
      0.9953893423080444,
      0.9971537590026855,
      0.9983508586883545,
      0.9970254302024841,
      0.9974029064178467,
      0.9986568689346313,
      0.9985381960868835,
      0.997139036655426,
      0.9989915490150452,
      0.9992678165435791,
      0.9985101819038391,
      0.9986939430236816,
      0.9992994666099548,
      0.9990411400794983
    ],
    [
      0.32609495520591736,
      0.36772963404655457,
      0.3442206382751465,
      0.3592914938926697,
      0.3402690887451172,
      0.31845623254776,
      0.28129053115844727,
      0.25541573762893677,
      0.2445729374885559,
      0.2306363880634308,
      0.1957886964082718,
      0.17909783124923706,
      0.18870073556900024,
      0.16876758635044098,
      0.14846020936965942,
      0.1488298624753952,
      0.16337960958480835,
      0.1439109742641449,
      0.13847950100898743,
      0.146437406539917,
      0.1467437446117401,
      0.12450698018074036,
      0.1350402981042862,
      0.14024128019809723,
      0.13724970817565918,
      0.12123138457536697,
      0.12416061758995056,
      0.1355244219303131,
      0.12591171264648438,
      0.12197701632976532,
      0.12485536932945251,
      0.13192303478717804,
      0.12778648734092712,
      0.13735418021678925,
      0.13532721996307373,
      0.13338690996170044,
      0.13133293390274048,
      0.13348045945167542,
      0.12857437133789062,
      0.12255381047725677,
      0.12262145429849625,
      0.12423473596572876,
      0.11770408600568771,
      0.1099131777882576,
      0.12123178690671921,
      0.1272858828306198,
      0.11647248268127441,
      0.11296813189983368,
      0.13178376853466034,
      0.13854271173477173,
      0.12112487107515335,
      0.1326088309288025,
      0.1569570153951645,
      0.142400860786438,
      0.13302558660507202,
      0.14959397912025452,
      0.15384671092033386,
      0.13459548354148865,
      0.1446933150291443,
      0.1553296595811844,
      0.1418367475271225,
      0.13088195025920868,
      0.148154154419899,
      0.1491265445947647,
      0.13038977980613708,
      0.1397736370563507,
      0.14286980032920837,
      0.13855551183223724,
      0.12253828346729279,
      0.1326691061258316,
      0.14527630805969238,
      0.13521131873130798,
      0.13773827254772186,
      0.1570480316877365,
      0.154424250125885,
      0.14165601134300232,
      0.15696218609809875,
      0.16485626995563507,
      0.15437063574790955,
      0.1488228589296341,
      0.1589854508638382,
      0.16173937916755676,
      0.1581091582775116,
      0.16499823331832886,
      0.18710637092590332,
      0.1917542666196823,
      0.20541617274284363,
      0.24038362503051758,
      0.2743607759475708,
      0.30214443802833557,
      0.2946654260158539,
      0.31937962770462036,
      0.35822901129722595,
      0.9992454051971436,
      0.999372124671936,
      0.9993096590042114,
      0.9992113709449768,
      0.9990919828414917,
      0.9984313249588013,
      0.9957215189933777,
      0.9796908497810364,
      0.925071120262146,
      0.9352570176124573,
      0.8628737926483154,
      0.8630151152610779,
      0.8566427826881409,
      0.9026410579681396,
      0.9194682836532593,
      0.9741748571395874,
      0.9862757325172424,
      0.9968114495277405,
      0.9981653094291687,
      0.9987671971321106,
      0.9986381530761719,
      0.9989398717880249,
      0.9988505244255066,
      0.9965544939041138,
      0.9950734972953796,
      0.9785444736480713,
      0.9553784132003784,
      0.9031548500061035,
      0.8717955946922302,
      0.8705830574035645,
      0.8519390821456909,
      0.8760149478912354,
      0.8918889760971069,
      0.9348936080932617,
      0.913214921951294,
      0.9578507542610168,
      0.9387222528457642,
      0.9689058065414429,
      0.9680911302566528,
      0.9869508743286133,
      0.9916417002677917,
      0.9975990056991577,
      0.9930680394172668,
      0.9946868419647217,
      0.9925374984741211,
      0.9812322854995728,
      0.9870582818984985,
      0.9975018501281738,
      0.999271035194397,
      0.9996312856674194,
      0.996787965297699,
      0.9993515610694885,
      0.9991780519485474,
      0.9996982216835022,
      0.9997539520263672,
      0.9985337257385254,
      0.9986035823822021,
      0.998781144618988,
      0.9988170862197876,
      0.9971533417701721,
      0.9935247898101807,
      0.995405375957489,
      0.9965583682060242,
      0.9951652884483337,
      0.9946089386940002,
      0.9989426732063293,
      0.9995425939559937,
      0.9997196793556213,
      0.9998243451118469,
      0.9997236728668213,
      0.9997392296791077,
      0.9988979697227478,
      0.9988048672676086,
      0.9983131885528564,
      0.9986493587493896,
      0.9940618276596069,
      0.9879747629165649,
      0.9814676642417908,
      0.9761335253715515,
      0.9670745134353638,
      0.953227698802948,
      0.9813852310180664,
      0.9964511394500732,
      0.9986307621002197,
      0.9996130466461182,
      0.9989413022994995,
      0.9949781894683838,
      0.9849449396133423,
      0.9553264379501343,
      0.9117797613143921,
      0.8400542736053467,
      0.7852054238319397,
      0.8399098515510559,
      0.8855464458465576,
      0.9535941481590271,
      0.9739779829978943,
      0.9950001835823059,
      0.9958905577659607,
      0.9990321397781372,
      0.9994646310806274,
      0.9996903538703918,
      0.9985858798027039,
      0.9979482889175415,
      0.9828462600708008,
      0.9454541206359863,
      0.9568225145339966,
      0.9335237145423889,
      0.9740872383117676,
      0.9959744215011597,
      0.9980063438415527,
      0.9986793994903564,
      0.9965111017227173,
      0.9941935539245605,
      0.9829369783401489,
      0.9684386253356934,
      0.9415878653526306,
      0.9279531240463257,
      0.927460789680481,
      0.8955853581428528,
      0.9146490097045898,
      0.9616295099258423,
      0.9897372126579285,
      0.9758704900741577,
      0.9911559820175171,
      0.9671567678451538,
      0.9993214011192322,
      0.9990115761756897,
      0.9984791278839111,
      0.9993196129798889,
      0.9992823004722595,
      0.9990591406822205,
      0.9994016885757446,
      0.999459445476532,
      0.9995314478874207,
      0.9993578791618347,
      0.9985726475715637,
      0.9964680671691895,
      0.9896259307861328,
      0.9706588983535767,
      0.9249958992004395,
      0.9159495830535889,
      0.8917052745819092,
      0.8391448259353638,
      0.8241506814956665,
      0.8496797680854797,
      0.9032332897186279,
      0.952216625213623,
      0.9664636850357056,
      0.989754319190979,
      0.9928619861602783,
      0.9969241619110107,
      0.9980745315551758,
      0.9974864721298218,
      0.9962159395217896,
      0.989472508430481,
      0.9850736260414124,
      0.9875018000602722,
      0.964825451374054,
      0.9558683037757874,
      0.9264030456542969,
      0.8954170942306519,
      0.9242160320281982,
      0.858781635761261,
      0.871660590171814,
      0.9008888602256775,
      0.8728780746459961,
      0.8216003775596619,
      0.8386136293411255,
      0.8781243562698364,
      0.8537807464599609,
      0.8143221139907837,
      0.8563212752342224,
      0.8706202507019043,
      0.8124001026153564,
      0.7913751602172852,
      0.8606772422790527,
      0.8365482091903687,
      0.7700827121734619,
      0.8172933459281921,
      0.8860222101211548,
      0.8218995332717896,
      0.7908644676208496,
      0.8924413919448853,
      0.926616907119751,
      0.8850345611572266,
      0.9207904934883118,
      0.9693270921707153,
      0.9785725474357605,
      0.9941064119338989,
      0.9985768795013428,
      0.9996883869171143,
      0.9997236728668213,
      0.9994289875030518,
      0.9933170676231384,
      0.9967024326324463,
      0.9975455403327942,
      0.9954596161842346,
      0.9972424507141113,
      0.9987270832061768,
      0.9985517263412476,
      0.9966223835945129,
      0.9980117082595825,
      0.9990398287773132,
      0.9979150295257568,
      0.9968608617782593,
      0.9969391822814941,
      0.9983302354812622,
      0.99785315990448,
      0.9960991144180298,
      0.9929500818252563,
      0.996882438659668,
      0.9969408512115479,
      0.9913488030433655,
      0.9881892800331116,
      0.9959004521369934,
      0.9956328868865967,
      0.987179160118103,
      0.9905925989151001,
      0.9972320795059204,
      0.9942008256912231,
      0.9830431342124939,
      0.995358407497406,
      0.9979719519615173,
      0.9929858446121216,
      0.989325225353241,
      0.9981140494346619,
      0.9966142177581787,
      0.9915963411331177,
      0.9969670176506042,
      0.9981124401092529,
      0.9956156611442566,
      0.9962539672851562,
      0.9989910125732422,
      0.9979543685913086,
      0.9958482384681702,
      0.9989643692970276,
      0.9989107251167297,
      0.9967078566551208,
      0.9982315897941589,
      0.9994535446166992,
      0.9989312887191772,
      0.9989182353019714,
      0.9997379779815674,
      0.9997103810310364,
      0.9994969964027405,
      0.9993905425071716,
      0.9991701245307922,
      0.9991521835327148,
      0.9995631575584412,
      0.9996558427810669,
      0.9996292591094971,
      0.999569296836853,
      0.9996254444122314,
      0.9996749758720398,
      0.9997612237930298,
      0.9996849894523621,
      0.9993274211883545,
      0.9992350935935974,
      0.997215986251831,
      0.9900929927825928,
      0.9897513389587402,
      0.9971510171890259,
      0.9949197173118591,
      0.985215425491333,
      0.9904081225395203,
      0.9957049489021301,
      0.9879075288772583,
      0.9746071100234985,
      0.985629141330719,
      0.9863041639328003,
      0.9958169460296631,
      0.9975482225418091,
      0.9986675977706909,
      0.997592568397522,
      0.9978698492050171,
      0.9989323019981384,
      0.9988787770271301,
      0.9977805018424988,
      0.9992352724075317,
      0.9994485974311829,
      0.9989116787910461,
      0.9990354180335999,
      0.9994770884513855,
      0.9992660284042358
    ],
    [
      0.3018237352371216,
      0.3633236289024353,
      0.35915684700012207,
      0.3832341730594635,
      0.37611737847328186,
      0.35470277070999146,
      0.32851642370224,
      0.3052678108215332,
      0.3036442697048187,
      0.2864012122154236,
      0.23644830286502838,
      0.22212162613868713,
      0.2364015430212021,
      0.22106286883354187,
      0.1888621747493744,
      0.18918047845363617,
      0.2064918577671051,
      0.1852845996618271,
      0.17604635655879974,
      0.19119055569171906,
      0.19601722061634064,
      0.1654939502477646,
      0.17513376474380493,
      0.17438535392284393,
      0.17039290070533752,
      0.1540784239768982,
      0.15908204019069672,
      0.1724379062652588,
      0.1573108434677124,
      0.15362480282783508,
      0.1593000888824463,
      0.1672990620136261,
      0.16043822467327118,
      0.1738954484462738,
      0.17042972147464752,
      0.16934417188167572,
      0.16968512535095215,
      0.18170683085918427,
      0.16914625465869904,
      0.156345933675766,
      0.1607520431280136,
      0.17076709866523743,
      0.15625615417957306,
      0.14386896789073944,
      0.16917048394680023,
      0.17649173736572266,
      0.15764257311820984,
      0.15561331808567047,
      0.18748430907726288,
      0.20001858472824097,
      0.17138752341270447,
      0.18750154972076416,
      0.22697357833385468,
      0.20350931584835052,
      0.18330831825733185,
      0.2196236103773117,
      0.2199038416147232,
      0.18851807713508606,
      0.1968558430671692,
      0.2222810685634613,
      0.20614668726921082,
      0.1897883415222168,
      0.21229945123195648,
      0.20887243747711182,
      0.1839248090982437,
      0.1883680820465088,
      0.20555326342582703,
      0.19339260458946228,
      0.1729690432548523,
      0.19757525622844696,
      0.20024916529655457,
      0.18659140169620514,
      0.18375591933727264,
      0.2061387300491333,
      0.20704525709152222,
      0.18982690572738647,
      0.20220431685447693,
      0.20952768623828888,
      0.19208556413650513,
      0.1824917048215866,
      0.19677597284317017,
      0.20295828580856323,
      0.19383788108825684,
      0.20606914162635803,
      0.23119255900382996,
      0.23028212785720825,
      0.24602770805358887,
      0.27535730600357056,
      0.29880136251449585,
      0.3219931125640869,
      0.3179354965686798,
      0.32919514179229736,
      0.35191312432289124,
      0.9995175004005432,
      0.9996448755264282,
      0.9995682835578918,
      0.9993674755096436,
      0.9992608428001404,
      0.9984980225563049,
      0.9957054853439331,
      0.9786667227745056,
      0.9243932962417603,
      0.9341526031494141,
      0.8634294271469116,
      0.8638657331466675,
      0.8562434911727905,
      0.9008200764656067,
      0.9160072803497314,
      0.9719992876052856,
      0.9850450754165649,
      0.9970994591712952,
      0.9985033273696899,
      0.9991289973258972,
      0.998953104019165,
      0.9991346001625061,
      0.9990838766098022,
      0.9970502853393555,
      0.9951931238174438,
      0.9767844080924988,
      0.9517453908920288,
      0.9013462066650391,
      0.866366982460022,
      0.8673250675201416,
      0.842222273349762,
      0.8701542615890503,
      0.8883781433105469,
      0.9320531487464905,
      0.9098204374313354,
      0.9556826949119568,
      0.9369855523109436,
      0.9679854512214661,
      0.9685863852500916,
      0.9884527921676636,
      0.9929996132850647,
      0.9982712268829346,
      0.9945939779281616,
      0.9957544803619385,
      0.993332028388977,
      0.9824681282043457,
      0.9888252019882202,
      0.9982473254203796,
      0.9994999766349792,
      0.9997133612632751,
      0.9976035356521606,
      0.9995406270027161,
      0.999388575553894,
      0.9997669458389282,
      0.9998109936714172,
      0.9990291595458984,
      0.9991800785064697,
      0.9992809295654297,
      0.9992929697036743,
      0.9980769753456116,
      0.9955819249153137,
      0.997169017791748,
      0.9978118538856506,
      0.996736466884613,
      0.9959707260131836,
      0.9992703199386597,
      0.9996837973594666,
      0.9998005628585815,
      0.9998707175254822,
      0.9998016357421875,
      0.9998124241828918,
      0.9991989731788635,
      0.9991654753684998,
      0.9989011287689209,
      0.9991030097007751,
      0.9958494901657104,
      0.9907255172729492,
      0.9835907220840454,
      0.9775676131248474,
      0.9670613408088684,
      0.9511038661003113,
      0.9798911809921265,
      0.9964421987533569,
      0.9987175464630127,
      0.99969482421875,
      0.9991611838340759,
      0.9954827427864075,
      0.9849656224250793,
      0.9529374837875366,
      0.9056546688079834,
      0.8326932191848755,
      0.7749361991882324,
      0.8368887901306152,
      0.882066011428833,
      0.950008749961853,
      0.970861554145813,
      0.9947577714920044,
      0.9959156513214111,
      0.9991063475608826,
      0.9995306730270386,
      0.9997492432594299,
      0.9986644983291626,
      0.9980524778366089,
      0.9822315573692322,
      0.9424774646759033,
      0.9530318975448608,
      0.9288361072540283,
      0.9712464809417725,
      0.9955925941467285,
      0.9981271028518677,
      0.9988301396369934,
      0.9967717528343201,
      0.9942631721496582,
      0.9817752838134766,
      0.9649091958999634,
      0.9379212856292725,
      0.924470067024231,
      0.923344612121582,
      0.8916358947753906,
      0.9126611948013306,
      0.958276093006134,
      0.988632321357727,
      0.973274290561676,
      0.9911462068557739,
      0.9677693843841553,
      0.9994967579841614,
      0.9993753433227539,
      0.9990445971488953,
      0.9995752573013306,
      0.9995025992393494,
      0.9992114901542664,
      0.9995373487472534,
      0.999595046043396,
      0.9996774196624756,
      0.9995214939117432,
      0.9989379644393921,
      0.9969275593757629,
      0.9896902441978455,
      0.9699234962463379,
      0.9229487180709839,
      0.9128485918045044,
      0.8896453976631165,
      0.8360269665718079,
      0.8226574659347534,
      0.8474428057670593,
      0.9025697112083435,
      0.9510986804962158,
      0.9650988578796387,
      0.9891547560691833,
      0.9930824041366577,
      0.9974966645240784,
      0.9987310171127319,
      0.9983948469161987,
      0.9975544214248657,
      0.9922954440116882,
      0.9878057837486267,
      0.9891948103904724,
      0.9651415348052979,
      0.9544745087623596,
      0.9246972799301147,
      0.8951480984687805,
      0.9236481189727783,
      0.8581823110580444,
      0.8703368306159973,
      0.9006250500679016,
      0.8708006143569946,
      0.8162252902984619,
      0.835258960723877,
      0.8751431703567505,
      0.8433772325515747,
      0.8031441569328308,
      0.8511310815811157,
      0.8649038076400757,
      0.7960317134857178,
      0.7797986268997192,
      0.8579810857772827,
      0.8321385383605957,
      0.7634588479995728,
      0.8175374865531921,
      0.8864960074424744,
      0.8177685737609863,
      0.7835513949394226,
      0.8937309980392456,
      0.9249910712242126,
      0.8829593658447266,
      0.9192172288894653,
      0.9671434164047241,
      0.9772576093673706,
      0.9944433569908142,
      0.9988989233970642,
      0.9997933506965637,
      0.9998167157173157,
      0.9996145367622375,
      0.9958130717277527,
      0.9981873631477356,
      0.9986016750335693,
      0.9974800944328308,
      0.9985071420669556,
      0.9993270635604858,
      0.9992184638977051,
      0.9982755780220032,
      0.9990871548652649,
      0.999475359916687,
      0.9988700151443481,
      0.9984631538391113,
      0.9981729984283447,
      0.9989261627197266,
      0.998787522315979,
      0.9975726008415222,
      0.9939009547233582,
      0.9974488615989685,
      0.997885525226593,
      0.9926290512084961,
      0.9877636432647705,
      0.996523916721344,
      0.9968256950378418,
      0.9875474572181702,
      0.9901646375656128,
      0.9977220892906189,
      0.9949557781219482,
      0.9811888933181763,
      0.9951404929161072,
      0.9983195066452026,
      0.9936292171478271,
      0.9890329837799072,
      0.998435378074646,
      0.9974926710128784,
      0.9926968216896057,
      0.9973400235176086,
      0.9987465143203735,
      0.9971815943717957,
      0.9971469640731812,
      0.9992981553077698,
      0.998914361000061,
      0.9977730512619019,
      0.9993473887443542,
      0.9993861317634583,
      0.9983342289924622,
      0.9990570545196533,
      0.9996579885482788,
      0.9994189143180847,
      0.9994175434112549,
      0.9998621344566345,
      0.9998260140419006,
      0.9997121691703796,
      0.9996387362480164,
      0.9994993805885315,
      0.9994784593582153,
      0.9997284412384033,
      0.9997514486312866,
      0.999739408493042,
      0.9997114539146423,
      0.9997549057006836,
      0.9997934699058533,
      0.999873697757721,
      0.9998312592506409,
      0.9995853304862976,
      0.9994950294494629,
      0.9979715943336487,
      0.9912682175636292,
      0.9907740354537964,
      0.9977272152900696,
      0.9953538775444031,
      0.9855497479438782,
      0.9910055994987488,
      0.9961327314376831,
      0.9879562854766846,
      0.9749898910522461,
      0.987683117389679,
      0.9885834455490112,
      0.9969768524169922,
      0.9985976219177246,
      0.9993888735771179,
      0.9989754557609558,
      0.999064564704895,
      0.9995556473731995,
      0.9995551705360413,
      0.9990959167480469,
      0.9997001886367798,
      0.9997738599777222,
      0.9995786547660828,
      0.9996034502983093,
      0.9997706413269043,
      0.9996374845504761
    ],
    [
      0.3021639883518219,
      0.3490828573703766,
      0.35786500573158264,
      0.38948479294776917,
      0.3864286541938782,
      0.3669968843460083,
      0.3517974019050598,
      0.3411719799041748,
      0.3475636839866638,
      0.3300049304962158,
      0.28452467918395996,
      0.2707776129245758,
      0.2777630090713501,
      0.2743869423866272,
      0.24199527502059937,
      0.2462582290172577,
      0.26191094517707825,
      0.2461383044719696,
      0.24355021119117737,
      0.2593902051448822,
      0.25858640670776367,
      0.2338206171989441,
      0.2411525845527649,
      0.24986475706100464,
      0.2373834252357483,
      0.22139456868171692,
      0.22529950737953186,
      0.24158675968647003,
      0.22620289027690887,
      0.2269439548254013,
      0.23247063159942627,
      0.24277250468730927,
      0.2325935959815979,
      0.2501925826072693,
      0.24057772755622864,
      0.248500257730484,
      0.2504522502422333,
      0.2540735900402069,
      0.23706740140914917,
      0.22166605293750763,
      0.2271130532026291,
      0.2330818772315979,
      0.2166420817375183,
      0.20230254530906677,
      0.22874045372009277,
      0.2372218519449234,
      0.21984949707984924,
      0.22625578939914703,
      0.2629583775997162,
      0.26980888843536377,
      0.24384716153144836,
      0.26871567964553833,
      0.3043852150440216,
      0.28763049840927124,
      0.26318296790122986,
      0.30755507946014404,
      0.32345932722091675,
      0.28107666969299316,
      0.2797829806804657,
      0.3111099302768707,
      0.29333704710006714,
      0.26281726360321045,
      0.2865130305290222,
      0.2862694561481476,
      0.25706446170806885,
      0.2540286183357239,
      0.2716332674026489,
      0.25918570160865784,
      0.23919445276260376,
      0.2570295035839081,
      0.26404452323913574,
      0.24554026126861572,
      0.24671390652656555,
      0.2669503092765808,
      0.2736605107784271,
      0.2569051682949066,
      0.2791990637779236,
      0.28686729073524475,
      0.2614787220954895,
      0.24438171088695526,
      0.26828303933143616,
      0.2736735939979553,
      0.2556821405887604,
      0.26607975363731384,
      0.27840518951416016,
      0.2750987708568573,
      0.2858656048774719,
      0.3002256751060486,
      0.3173973560333252,
      0.3256150782108307,
      0.3302820026874542,
      0.3343107998371124,
      0.35102537274360657,
      0.9997000098228455,
      0.9998252987861633,
      0.9997693300247192,
      0.9995636343955994,
      0.9995150566101074,
      0.99868243932724,
      0.9958456158638,
      0.9775491952896118,
      0.9238964915275574,
      0.9341519474983215,
      0.8645271062850952,
      0.8660334944725037,
      0.8556789755821228,
      0.8982607126235962,
      0.9131462574005127,
      0.9686164855957031,
      0.982826828956604,
      0.9970888495445251,
      0.9986625909805298,
      0.9993756413459778,
      0.9992753863334656,
      0.9993553161621094,
      0.9992403388023376,
      0.9972190856933594,
      0.9949740171432495,
      0.9746799468994141,
      0.94756019115448,
      0.8988344669342041,
      0.8654608130455017,
      0.8650211095809937,
      0.8397903442382812,
      0.8671696186065674,
      0.8888266682624817,
      0.9282017946243286,
      0.9091871976852417,
      0.9535494446754456,
      0.9361474514007568,
      0.9678856730461121,
      0.9702316522598267,
      0.9903982877731323,
      0.9948849081993103,
      0.9987965822219849,
      0.9960505962371826,
      0.9968433380126953,
      0.9944226741790771,
      0.9839968085289001,
      0.9904927611351013,
      0.9988073110580444,
      0.9996671080589294,
      0.9997926950454712,
      0.9981973171234131,
      0.9996687769889832,
      0.9995397925376892,
      0.999818742275238,
      0.9998536109924316,
      0.9993319511413574,
      0.9995095133781433,
      0.9995661377906799,
      0.9995739459991455,
      0.9986810684204102,
      0.9970645308494568,
      0.9983830451965332,
      0.9987920522689819,
      0.9979995489120483,
      0.9971145391464233,
      0.999492347240448,
      0.999778151512146,
      0.9998559951782227,
      0.9999029636383057,
      0.9998511075973511,
      0.9998626112937927,
      0.9994053244590759,
      0.9994067549705505,
      0.9992607235908508,
      0.999404788017273,
      0.997242271900177,
      0.9932596683502197,
      0.9861599206924438,
      0.979515552520752,
      0.9682809710502625,
      0.9520912766456604,
      0.9797499179840088,
      0.9966738224029541,
      0.9988305568695068,
      0.9997476935386658,
      0.999308705329895,
      0.9960235953330994,
      0.9857038259506226,
      0.9520293474197388,
      0.9062628746032715,
      0.8402547836303711,
      0.7841322422027588,
      0.8441954255104065,
      0.8878691792488098,
      0.9486590027809143,
      0.9691175818443298,
      0.9945158362388611,
      0.9959824681282043,
      0.9991700053215027,
      0.9995612502098083,
      0.999797523021698,
      0.9988378286361694,
      0.9982885122299194,
      0.9828205704689026,
      0.944487988948822,
      0.9515998363494873,
      0.9286500215530396,
      0.9707886576652527,
      0.9955185651779175,
      0.9982437491416931,
      0.9989176988601685,
      0.9969733953475952,
      0.9940231442451477,
      0.9802170395851135,
      0.9613179564476013,
      0.9344677925109863,
      0.9224790930747986,
      0.9200812578201294,
      0.8885687589645386,
      0.9090636968612671,
      0.9547954797744751,
      0.9876050353050232,
      0.970310628414154,
      0.9911367297172546,
      0.968725860118866,
      0.9996450543403625,
      0.9996371269226074,
      0.999408483505249,
      0.9997500777244568,
      0.9996626377105713,
      0.9993443489074707,
      0.9996514916419983,
      0.999717116355896,
      0.999794065952301,
      0.9996672868728638,
      0.9992731809616089,
      0.9974780678749084,
      0.989715576171875,
      0.96943199634552,
      0.9225638508796692,
      0.91240394115448,
      0.8880736231803894,
      0.8265848159790039,
      0.7996606230735779,
      0.8425519466400146,
      0.9008292555809021,
      0.949954628944397,
      0.964114785194397,
      0.9891327023506165,
      0.9940632581710815,
      0.9982510805130005,
      0.9993222951889038,
      0.9990291595458984,
      0.9985949397087097,
      0.9951719045639038,
      0.9918557405471802,
      0.9921930432319641,
      0.9679400324821472,
      0.9544816017150879,
      0.9239734411239624,
      0.8950356245040894,
      0.9235514402389526,
      0.8572770357131958,
      0.8680775761604309,
      0.9000203013420105,
      0.8668880462646484,
      0.804130494594574,
      0.8266432285308838,
      0.8700178861618042,
      0.827471911907196,
      0.7783536911010742,
      0.8457552194595337,
      0.8635475635528564,
      0.7800848484039307,
      0.7860970497131348,
      0.8660185933113098,
      0.8436878323554993,
      0.7735511660575867,
      0.8259634375572205,
      0.894647479057312,
      0.8367546796798706,
      0.8026529550552368,
      0.9019262790679932,
      0.9271541833877563,
      0.8882332444190979,
      0.9211378693580627,
      0.9665780663490295,
      0.9772036075592041,
      0.9952393770217896,
      0.9991859197616577,
      0.9998602271080017,
      0.9998752474784851,
      0.999724268913269,
      0.9971948862075806,
      0.9989506602287292,
      0.9991626143455505,
      0.9985347390174866,
      0.9991598129272461,
      0.999600350856781,
      0.9995428323745728,
      0.9990608096122742,
      0.9995222091674805,
      0.9996826648712158,
      0.999349057674408,
      0.9992362260818481,
      0.9989367127418518,
      0.9992798566818237,
      0.999313473701477,
      0.9985741972923279,
      0.9951295256614685,
      0.9979611039161682,
      0.9986288547515869,
      0.9941614270210266,
      0.9879865646362305,
      0.9971038699150085,
      0.9978806972503662,
      0.9883793592453003,
      0.9903199672698975,
      0.9981462955474854,
      0.9959844946861267,
      0.9801198244094849,
      0.9953041672706604,
      0.9986857175827026,
      0.9941267967224121,
      0.9883705377578735,
      0.9987543225288391,
      0.9982084035873413,
      0.9932149052619934,
      0.997576892375946,
      0.9992367625236511,
      0.9982956051826477,
      0.9978234171867371,
      0.9995384216308594,
      0.9994931817054749,
      0.9990106821060181,
      0.9996407628059387,
      0.9997015595436096,
      0.9993166923522949,
      0.9995303153991699,
      0.9997913837432861,
      0.9996930360794067,
      0.9996724724769592,
      0.9999207854270935,
      0.9998907446861267,
      0.9998296499252319,
      0.9997896552085876,
      0.9997065663337708,
      0.9996972680091858,
      0.9998428821563721,
      0.9998337030410767,
      0.9998382925987244,
      0.9998193979263306,
      0.9998446106910706,
      0.9998666644096375,
      0.9999276995658875,
      0.9999038577079773,
      0.9997528791427612,
      0.9997087121009827,
      0.9987375140190125,
      0.9932209849357605,
      0.9925948977470398,
      0.9985672831535339,
      0.9963284134864807,
      0.9873092770576477,
      0.9923356771469116,
      0.9969675540924072,
      0.988376259803772,
      0.9773189425468445,
      0.9908180236816406,
      0.9917585849761963,
      0.9981608986854553,
      0.99928879737854,
      0.9997370839118958,
      0.9995854496955872,
      0.9996035695075989,
      0.9998106956481934,
      0.9998140335083008,
      0.9996011853218079,
      0.9998683929443359,
      0.9998977184295654,
      0.9998125433921814,
      0.9998168349266052,
      0.999890148639679,
      0.9998018741607666
    ],
    [
      0.38057345151901245,
      0.40818944573402405,
      0.4100777208805084,
      0.42958784103393555,
      0.4361839294433594,
      0.4348481297492981,
      0.4206356406211853,
      0.4049929976463318,
      0.427432119846344,
      0.44614076614379883,
      0.3909848630428314,
      0.39075803756713867,
      0.4193297028541565,
      0.3956206440925598,
      0.35859259963035583,
      0.3735855221748352,
      0.39050328731536865,
      0.3548915386199951,
      0.358761191368103,
      0.3751145005226135,
      0.3736993372440338,
      0.36796706914901733,
      0.38302838802337646,
      0.41490891575813293,
      0.3934836685657501,
      0.37237587571144104,
      0.38833972811698914,
      0.4066106379032135,
      0.3766980767250061,
      0.35490524768829346,
      0.3586353361606598,
      0.3593069612979889,
      0.3360130190849304,
      0.33961784839630127,
      0.3429492115974426,
      0.33588331937789917,
      0.33803850412368774,
      0.3507692813873291,
      0.32965087890625,
      0.3304218649864197,
      0.3636724352836609,
      0.36171144247055054,
      0.3506656587123871,
      0.36223304271698,
      0.4039149880409241,
      0.36895111203193665,
      0.3460704982280731,
      0.3583633005619049,
      0.36214184761047363,
      0.3413833975791931,
      0.31932562589645386,
      0.3226907551288605,
      0.3546397089958191,
      0.3310961127281189,
      0.3112514019012451,
      0.33236783742904663,
      0.364008367061615,
      0.36149078607559204,
      0.36187607049942017,
      0.39616021513938904,
      0.4213593900203705,
      0.4000418186187744,
      0.4341287612915039,
      0.44705018401145935,
      0.4095690846443176,
      0.379461407661438,
      0.40706196427345276,
      0.37706631422042847,
      0.3248372972011566,
      0.33910614252090454,
      0.3508715331554413,
      0.29574277997016907,
      0.29323524236679077,
      0.30507388710975647,
      0.304168701171875,
      0.28695744276046753,
      0.30541518330574036,
      0.34248748421669006,
      0.32866454124450684,
      0.3319222629070282,
      0.3539506793022156,
      0.3562352955341339,
      0.3314841389656067,
      0.34418532252311707,
      0.3561539053916931,
      0.3519068658351898,
      0.3563275933265686,
      0.3531501591205597,
      0.3506109118461609,
      0.35816535353660583,
      0.3558369278907776,
      0.3636097013950348,
      0.3773987889289856,
      0.9998010396957397,
      0.9999145865440369,
      0.9998850226402283,
      0.9997342228889465,
      0.9997345209121704,
      0.9989172220230103,
      0.9960966110229492,
      0.9768725633621216,
      0.9300847053527832,
      0.9395688772201538,
      0.872093915939331,
      0.8797128796577454,
      0.8694369792938232,
      0.9074982404708862,
      0.9201710820198059,
      0.9699293971061707,
      0.9833990931510925,
      0.9976129531860352,
      0.9989500045776367,
      0.9995961785316467,
      0.9995474219322205,
      0.9995790123939514,
      0.9994495511054993,
      0.9977191686630249,
      0.9953932166099548,
      0.9763684272766113,
      0.9486727714538574,
      0.8972617387771606,
      0.8599424362182617,
      0.8589029312133789,
      0.840316116809845,
      0.8758156299591064,
      0.9017552137374878,
      0.9395614862442017,
      0.9222714900970459,
      0.9604191780090332,
      0.9438604116439819,
      0.9710322022438049,
      0.9738335013389587,
      0.9932249188423157,
      0.9965013861656189,
      0.9991522431373596,
      0.9971327781677246,
      0.997556746006012,
      0.9952612519264221,
      0.9851363301277161,
      0.991571307182312,
      0.9991455674171448,
      0.999767005443573,
      0.999850869178772,
      0.998693585395813,
      0.9997707009315491,
      0.9996766448020935,
      0.9998717904090881,
      0.9998956918716431,
      0.9995776414871216,
      0.9997496008872986,
      0.999763011932373,
      0.9997696876525879,
      0.9991344213485718,
      0.9983127117156982,
      0.9992510676383972,
      0.99952632188797,
      0.9991651773452759,
      0.9984798431396484,
      0.9996982216835022,
      0.9998610615730286,
      0.9998989105224609,
      0.9999327063560486,
      0.9998960494995117,
      0.9999057054519653,
      0.9996069073677063,
      0.9996088743209839,
      0.9995141625404358,
      0.9995918273925781,
      0.9981982111930847,
      0.9950072169303894,
      0.9879360198974609,
      0.9811996817588806,
      0.9700188040733337,
      0.9564523696899414,
      0.9813258647918701,
      0.9972042441368103,
      0.9990707635879517,
      0.9998100996017456,
      0.9994916319847107,
      0.9969520568847656,
      0.9879937767982483,
      0.9560307264328003,
      0.9132137298583984,
      0.8553070425987244,
      0.8017240166664124,
      0.8559259176254272,
      0.9029920101165771,
      0.9541416168212891,
      0.9739301204681396,
      0.9960036873817444,
      0.996971070766449,
      0.9993414878845215,
      0.9996748566627502,
      0.9998615384101868,
      0.9991298317909241,
      0.9986569285392761,
      0.9852275848388672,
      0.950014591217041,
      0.9556820392608643,
      0.9386121034622192,
      0.9728137850761414,
      0.9963653087615967,
      0.9987702965736389,
      0.9992650151252747,
      0.9980038404464722,
      0.9959958791732788,
      0.9838764071464539,
      0.9675226807594299,
      0.9431408047676086,
      0.930894136428833,
      0.9256373047828674,
      0.8854188323020935,
      0.9077330827713013,
      0.9560045003890991,
      0.9887818694114685,
      0.9716452360153198,
      0.9918619394302368,
      0.9712939858436584,
      0.9997519850730896,
      0.9997879266738892,
      0.999646782875061,
      0.9998599886894226,
      0.9997768998146057,
      0.999451220035553,
      0.9997504949569702,
      0.9997958540916443,
      0.9998693466186523,
      0.9997818470001221,
      0.9995632171630859,
      0.9981707334518433,
      0.9900330901145935,
      0.9698194861412048,
      0.9286667108535767,
      0.9163417220115662,
      0.8926072120666504,
      0.8163327574729919,
      0.7773416042327881,
      0.8327023983001709,
      0.8990694284439087,
      0.9504001140594482,
      0.9636003971099854,
      0.9900319576263428,
      0.9956300854682922,
      0.9989792704582214,
      0.9996680021286011,
      0.9994813203811646,
      0.9993517994880676,
      0.9977717399597168,
      0.9964304566383362,
      0.9958755970001221,
      0.975149393081665,
      0.958960771560669,
      0.928230881690979,
      0.8972184062004089,
      0.9261806607246399,
      0.8565095067024231,
      0.8731628656387329,
      0.9044989347457886,
      0.8650151491165161,
      0.7798664569854736,
      0.8253135681152344,
      0.873988151550293,
      0.7913755774497986,
      0.7457146048545837,
      0.8492655754089355,
      0.8617843389511108,
      0.759516716003418,
      0.7701734900474548,
      0.8755022883415222,
      0.8477147221565247,
      0.7835029363632202,
      0.847868800163269,
      0.9087091684341431,
      0.860815703868866,
      0.8294621109962463,
      0.9125552177429199,
      0.9307857751846313,
      0.9043987989425659,
      0.9298970699310303,
      0.9678717255592346,
      0.9794654250144958,
      0.9964131712913513,
      0.9994757771492004,
      0.9999053478240967,
      0.9999173879623413,
      0.9998083114624023,
      0.9982771873474121,
      0.9994903206825256,
      0.9995682239532471,
      0.9993018507957458,
      0.999626636505127,
      0.9998034238815308,
      0.9997665286064148,
      0.9995837807655334,
      0.9997819662094116,
      0.9998320937156677,
      0.9996635913848877,
      0.9996875524520874,
      0.9995408058166504,
      0.9996341466903687,
      0.9996587038040161,
      0.9993131756782532,
      0.9971379041671753,
      0.9987747669219971,
      0.9993389248847961,
      0.9965164065361023,
      0.9913406372070312,
      0.998011589050293,
      0.9987396001815796,
      0.9906054139137268,
      0.9924963116645813,
      0.9986180067062378,
      0.9968684911727905,
      0.9807002544403076,
      0.9953648447990417,
      0.9989686012268066,
      0.9943585395812988,
      0.9871254563331604,
      0.9988788962364197,
      0.998627245426178,
      0.9934062361717224,
      0.9976564049720764,
      0.9995542764663696,
      0.999090850353241,
      0.9983109831809998,
      0.9997708201408386,
      0.9998080134391785,
      0.9996742010116577,
      0.9998492002487183,
      0.9998798370361328,
      0.9997798800468445,
      0.9998310804367065,
      0.9998881220817566,
      0.9998412728309631,
      0.9998010993003845,
      0.9999503493309021,
      0.9999279379844666,
      0.9998892545700073,
      0.9998691082000732,
      0.9998207688331604,
      0.9998286962509155,
      0.9999138116836548,
      0.9998995065689087,
      0.9999039173126221,
      0.9998925924301147,
      0.9999000430107117,
      0.9999091029167175,
      0.9999552369117737,
      0.9999414086341858,
      0.9998486638069153,
      0.9998540878295898,
      0.9994586706161499,
      0.9969940185546875,
      0.9964989423751831,
      0.9994058609008789,
      0.9980522394180298,
      0.9923034310340881,
      0.9962729215621948,
      0.998411238193512,
      0.9912229180335999,
      0.9837785363197327,
      0.9956801533699036,
      0.9966838955879211,
      0.9993169903755188,
      0.9997241497039795,
      0.9998970031738281,
      0.9998334050178528,
      0.9998387098312378,
      0.9999207258224487,
      0.9999178051948547,
      0.9998081922531128,
      0.999937117099762,
      0.9999517202377319,
      0.9999076724052429,
      0.9999059438705444,
      0.9999431371688843,
      0.9998825788497925
    ],
    [
      0.49367138743400574,
      0.49991434812545776,
      0.5115919709205627,
      0.54555344581604,
      0.5730287432670593,
      0.5832046270370483,
      0.5704846382141113,
      0.5666998624801636,
      0.5790388584136963,
      0.6015826463699341,
      0.5683251023292542,
      0.5594819784164429,
      0.5847278237342834,
      0.5663844347000122,
      0.5290223956108093,
      0.5355793237686157,
      0.526109516620636,
      0.4512997567653656,
      0.45485347509384155,
      0.4509933590888977,
      0.4572370946407318,
      0.4768822193145752,
      0.4979937672615051,
      0.5161533355712891,
      0.5247161388397217,
      0.5410657525062561,
      0.5480180382728577,
      0.5528664588928223,
      0.5548679828643799,
      0.5399520397186279,
      0.5231822729110718,
      0.5276209115982056,
      0.4978729784488678,
      0.47561103105545044,
      0.4794931411743164,
      0.4714926779270172,
      0.4681604504585266,
      0.4740358889102936,
      0.4667491912841797,
      0.4773440957069397,
      0.5108654499053955,
      0.5104879140853882,
      0.5102518796920776,
      0.5327292084693909,
      0.5524721741676331,
      0.5309865474700928,
      0.5098279118537903,
      0.4982105493545532,
      0.5179749131202698,
      0.49970173835754395,
      0.44449079036712646,
      0.4253438711166382,
      0.45152902603149414,
      0.458110511302948,
      0.4122046232223511,
      0.42920801043510437,
      0.46579509973526,
      0.46894529461860657,
      0.45238375663757324,
      0.5354722142219543,
      0.547905683517456,
      0.513048529624939,
      0.545489490032196,
      0.5791468620300293,
      0.5464630126953125,
      0.507606029510498,
      0.5184425711631775,
      0.5107699036598206,
      0.46319085359573364,
      0.442787766456604,
      0.46014732122421265,
      0.442117303609848,
      0.41990402340888977,
      0.43654966354370117,
      0.4335585832595825,
      0.45312365889549255,
      0.48185691237449646,
      0.46785569190979004,
      0.465641051530838,
      0.5350103974342346,
      0.5366130471229553,
      0.5142290592193604,
      0.5372225046157837,
      0.5750411748886108,
      0.5231990218162537,
      0.4874209761619568,
      0.5421368479728699,
      0.5278903245925903,
      0.4661637544631958,
      0.5006245374679565,
      0.5236454010009766,
      0.48581892251968384,
      0.4985591471195221,
      0.9998506307601929,
      0.9999526739120483,
      0.9999330639839172,
      0.9998545050621033,
      0.9998757243156433,
      0.9992777109146118,
      0.9976516962051392,
      0.985648512840271,
      0.9413902759552002,
      0.9478846192359924,
      0.8951176404953003,
      0.8941280841827393,
      0.8927949070930481,
      0.9374307990074158,
      0.9437075853347778,
      0.9847162961959839,
      0.9925006628036499,
      0.9986510276794434,
      0.9993957281112671,
      0.9997780919075012,
      0.9997621774673462,
      0.9997780323028564,
      0.9996887445449829,
      0.9986744523048401,
      0.9972728490829468,
      0.9883942604064941,
      0.9638521671295166,
      0.9171108603477478,
      0.8889718651771545,
      0.8874702453613281,
      0.8766840696334839,
      0.9090709686279297,
      0.9265755414962769,
      0.9647724628448486,
      0.9546992778778076,
      0.9821576476097107,
      0.9755495190620422,
      0.990654706954956,
      0.991632342338562,
      0.9986262321472168,
      0.9992480874061584,
      0.999755859375,
      0.9992678761482239,
      0.9992871880531311,
      0.9982254505157471,
      0.9930552840232849,
      0.9970715641975403,
      0.9997221231460571,
      0.999912440776825,
      0.9999256730079651,
      0.9992122650146484,
      0.9998862147331238,
      0.99986332654953,
      0.9999357461929321,
      0.9999311566352844,
      0.9997255206108093,
      0.9998658299446106,
      0.9998709559440613,
      0.999898374080658,
      0.9995076656341553,
      0.9992145299911499,
      0.9997504353523254,
      0.9998735189437866,
      0.9997708797454834,
      0.9995934963226318,
      0.9998754858970642,
      0.9999278783798218,
      0.9999332427978516,
      0.9999553561210632,
      0.999923586845398,
      0.9999510645866394,
      0.9998157024383545,
      0.9998196363449097,
      0.9997947216033936,
      0.9998354911804199,
      0.9994164705276489,
      0.9981449246406555,
      0.9949510097503662,
      0.9906649589538574,
      0.9843971729278564,
      0.9724702835083008,
      0.9897860288619995,
      0.9988915920257568,
      0.9995611310005188,
      0.9999157190322876,
      0.9998266696929932,
      0.9990323781967163,
      0.9962571859359741,
      0.9775276780128479,
      0.9374428987503052,
      0.8987333178520203,
      0.8542783260345459,
      0.8975620269775391,
      0.9229069352149963,
      0.9739136695861816,
      0.9901019930839539,
      0.9984455108642578,
      0.9988259673118591,
      0.9997218251228333,
      0.9998713731765747,
      0.9999344348907471,
      0.9995680451393127,
      0.9993088245391846,
      0.991969645023346,
      0.9648512601852417,
      0.9739394187927246,
      0.9591750502586365,
      0.9863384962081909,
      0.9987044930458069,
      0.999498188495636,
      0.9996756315231323,
      0.9992642402648926,
      0.9989264011383057,
      0.9951057434082031,
      0.986862301826477,
      0.9633901119232178,
      0.9471307992935181,
      0.9420310258865356,
      0.9081376791000366,
      0.9272695779800415,
      0.9721083641052246,
      0.9945905208587646,
      0.9835058450698853,
      0.9954029321670532,
      0.9837008118629456,
      0.9998355507850647,
      0.9998579025268555,
      0.9997866749763489,
      0.9999251961708069,
      0.9998713135719299,
      0.999685525894165,
      0.9998554587364197,
      0.9998692870140076,
      0.9999194741249084,
      0.9998624324798584,
      0.9997291564941406,
      0.9990389943122864,
      0.993976354598999,
      0.9795318841934204,
      0.9372021555900574,
      0.9329538345336914,
      0.9077353477478027,
      0.8445942401885986,
      0.8032568693161011,
      0.8531904816627502,
      0.9136359691619873,
      0.967459499835968,
      0.9726999402046204,
      0.9944369196891785,
      0.9979000091552734,
      0.9996602535247803,
      0.999843180179596,
      0.9997459650039673,
      0.9997382164001465,
      0.9993127584457397,
      0.9988434910774231,
      0.99854576587677,
      0.9872191548347473,
      0.9694615006446838,
      0.9435437321662903,
      0.9165804386138916,
      0.9395852088928223,
      0.8568068742752075,
      0.8717638850212097,
      0.9189003705978394,
      0.8650376796722412,
      0.7813050150871277,
      0.8345644474029541,
      0.8841006755828857,
      0.7989681959152222,
      0.7563234567642212,
      0.8505464792251587,
      0.8621436357498169,
      0.7830590009689331,
      0.799341082572937,
      0.8843968510627747,
      0.8588764667510986,
      0.8104443550109863,
      0.87137770652771,
      0.9210538864135742,
      0.8901814222335815,
      0.869878888130188,
      0.9323965907096863,
      0.9496735334396362,
      0.9312025308609009,
      0.9490199089050293,
      0.9805250763893127,
      0.9879012703895569,
      0.9983035922050476,
      0.9997836351394653,
      0.9999442100524902,
      0.9999430179595947,
      0.9998704195022583,
      0.9989827275276184,
      0.9997872710227966,
      0.9997914433479309,
      0.9997022747993469,
      0.9998467564582825,
      0.999919056892395,
      0.9998899102210999,
      0.9998093247413635,
      0.9999043941497803,
      0.999928891658783,
      0.9998423457145691,
      0.999858558177948,
      0.9998311996459961,
      0.9998612999916077,
      0.9998231530189514,
      0.9996898174285889,
      0.9987213015556335,
      0.9993345141410828,
      0.9996687769889832,
      0.9982672929763794,
      0.9965174794197083,
      0.9989052414894104,
      0.9992912411689758,
      0.9954044818878174,
      0.9963501691818237,
      0.9990471005439758,
      0.9979665875434875,
      0.9895878434181213,
      0.9971615672111511,
      0.9992377161979675,
      0.9960709810256958,
      0.9923604130744934,
      0.9992658495903015,
      0.9991443753242493,
      0.9956094026565552,
      0.9983524084091187,
      0.9997283220291138,
      0.9994981288909912,
      0.9987664222717285,
      0.9998486638069153,
      0.9999005198478699,
      0.9998688697814941,
      0.9999176263809204,
      0.9999359250068665,
      0.9999030232429504,
      0.9999204874038696,
      0.9999302625656128,
      0.9998944401741028,
      0.9998612999916077,
      0.9999642372131348,
      0.999950647354126,
      0.9999262094497681,
      0.9999157190322876,
      0.9998810291290283,
      0.9998815655708313,
      0.9999463558197021,
      0.999939501285553,
      0.999941349029541,
      0.9999313950538635,
      0.9999291896820068,
      0.9999354481697083,
      0.9999679923057556,
      0.9999604821205139,
      0.9999021887779236,
      0.9999210238456726,
      0.9997974634170532,
      0.9993177652359009,
      0.9990864992141724,
      0.9997664093971252,
      0.9991034269332886,
      0.9954223036766052,
      0.9982545375823975,
      0.9990493655204773,
      0.9935985207557678,
      0.9878242611885071,
      0.9976810812950134,
      0.9984406232833862,
      0.9996947050094604,
      0.9998719692230225,
      0.9999521374702454,
      0.9999210834503174,
      0.9999231696128845,
      0.9999608397483826,
      0.9999547004699707,
      0.9998906254768372,
      0.9999622702598572,
      0.9999719858169556,
      0.9999426603317261,
      0.9999379515647888,
      0.9999620914459229,
      0.9999120831489563
    ],
    [
      0.523195743560791,
      0.539016604423523,
      0.5648007988929749,
      0.6036754846572876,
      0.6311063766479492,
      0.6294704079627991,
      0.6192966103553772,
      0.6214711666107178,
      0.6379824876785278,
      0.6442902088165283,
      0.6236987113952637,
      0.6181105971336365,
      0.6381240487098694,
      0.6189190149307251,
      0.5912827253341675,
      0.596123993396759,
      0.5847206711769104,
      0.49953973293304443,
      0.5061345100402832,
      0.4965440630912781,
      0.5116334557533264,
      0.5602070689201355,
      0.5713613033294678,
      0.5867902040481567,
      0.6127851605415344,
      0.6204612255096436,
      0.6208699345588684,
      0.6282413601875305,
      0.6376743912696838,
      0.6298011541366577,
      0.626864492893219,
      0.6388635635375977,
      0.6037206053733826,
      0.6049279570579529,
      0.5785870552062988,
      0.558748722076416,
      0.5309228301048279,
      0.5065591931343079,
      0.5384545922279358,
      0.5755988955497742,
      0.5777578949928284,
      0.5879003405570984,
      0.5876652002334595,
      0.6095981001853943,
      0.6269001960754395,
      0.6072486639022827,
      0.5967578291893005,
      0.6072834134101868,
      0.6207270622253418,
      0.581580400466919,
      0.5464765429496765,
      0.5468472838401794,
      0.5465465188026428,
      0.5394257307052612,
      0.5147764086723328,
      0.5066593885421753,
      0.5170108079910278,
      0.572565495967865,
      0.5721467137336731,
      0.6365271210670471,
      0.6575894355773926,
      0.6117787957191467,
      0.6415351629257202,
      0.6844423413276672,
      0.6590951085090637,
      0.6416359543800354,
      0.6744260191917419,
      0.6932485103607178,
      0.6387640237808228,
      0.6517578363418579,
      0.6772193908691406,
      0.6388961672782898,
      0.6206961274147034,
      0.6446196436882019,
      0.6436859965324402,
      0.6497842073440552,
      0.6436184644699097,
      0.6270378232002258,
      0.6695254445075989,
      0.6992387175559998,
      0.6627187728881836,
      0.6459071636199951,
      0.6849722862243652,
      0.7053306102752686,
      0.6505405902862549,
      0.6439211964607239,
      0.7023364305496216,
      0.6761117577552795,
      0.6125202178955078,
      0.6392030715942383,
      0.6761141419410706,
      0.6268042325973511,
      0.6079151034355164,
      0.9998687505722046,
      0.9999618530273438,
      0.9999480247497559,
      0.9998998045921326,
      0.9999163746833801,
      0.9994926452636719,
      0.9984728693962097,
      0.9916245341300964,
      0.9518303275108337,
      0.9567322731018066,
      0.9038987159729004,
      0.9028412103652954,
      0.9056594371795654,
      0.9499882459640503,
      0.952519953250885,
      0.9897324442863464,
      0.9957864880561829,
      0.9991710782051086,
      0.9996302127838135,
      0.999841034412384,
      0.9998179078102112,
      0.9998446702957153,
      0.9997807741165161,
      0.9991392493247986,
      0.9980534315109253,
      0.9912244081497192,
      0.9728464484214783,
      0.9288109540939331,
      0.9019408226013184,
      0.9055160284042358,
      0.8995780944824219,
      0.9227827787399292,
      0.9413094520568848,
      0.9749715328216553,
      0.9671315550804138,
      0.9915723204612732,
      0.9860983490943909,
      0.9966610074043274,
      0.9976421594619751,
      0.9995430707931519,
      0.9997308850288391,
      0.9998782873153687,
      0.9997015595436096,
      0.9996932148933411,
      0.9990265369415283,
      0.9958173632621765,
      0.9988036155700684,
      0.9998670220375061,
      0.9999504089355469,
      0.9999455809593201,
      0.9993963241577148,
      0.9999197125434875,
      0.9999006986618042,
      0.9999498128890991,
      0.9999386668205261,
      0.9997612237930298,
      0.9998951554298401,
      0.9998921751976013,
      0.9999263286590576,
      0.9996240735054016,
      0.9994065761566162,
      0.9998342990875244,
      0.9999174475669861,
      0.9998327493667603,
      0.9996868371963501,
      0.9999017715454102,
      0.9999412298202515,
      0.9999408721923828,
      0.9999596476554871,
      0.9999256134033203,
      0.9999606609344482,
      0.9998709559440613,
      0.9998899698257446,
      0.9998752474784851,
      0.9999063014984131,
      0.999754786491394,
      0.9992728233337402,
      0.9980813264846802,
      0.9948968887329102,
      0.9886274933815002,
      0.973825991153717,
      0.9910074472427368,
      0.9991850256919861,
      0.9996639490127563,
      0.9999374747276306,
      0.9998989105224609,
      0.9995415210723877,
      0.9980534315109253,
      0.9833122491836548,
      0.9463931322097778,
      0.903746485710144,
      0.8633682727813721,
      0.9072799682617188,
      0.9333387613296509,
      0.9803840517997742,
      0.9945160150527954,
      0.9991195201873779,
      0.9994274377822876,
      0.9998316764831543,
      0.9999161958694458,
      0.9999491572380066,
      0.9996435046195984,
      0.9993712306022644,
      0.9923020005226135,
      0.968500018119812,
      0.9758310317993164,
      0.9674146771430969,
      0.9897579550743103,
      0.9991294145584106,
      0.9996755719184875,
      0.9997938275337219,
      0.9996078610420227,
      0.9994862079620361,
      0.997831404209137,
      0.9940478801727295,
      0.9765352606773376,
      0.9618825912475586,
      0.9569963812828064,
      0.9165245890617371,
      0.9321321845054626,
      0.9788711071014404,
      0.996339738368988,
      0.985758900642395,
      0.9965888857841492,
      0.9863659143447876,
      0.9998621940612793,
      0.9998785853385925,
      0.9998313188552856,
      0.9999407529830933,
      0.999904453754425,
      0.9997937083244324,
      0.9998932480812073,
      0.9998909831047058,
      0.9999350309371948,
      0.9998942613601685,
      0.9997870922088623,
      0.9993158578872681,
      0.9957669377326965,
      0.983157217502594,
      0.9442375302314758,
      0.9335739612579346,
      0.9213693141937256,
      0.8606509566307068,
      0.8232853412628174,
      0.8704836964607239,
      0.9224863052368164,
      0.9743266701698303,
      0.9800500273704529,
      0.996917188167572,
      0.9986460208892822,
      0.9997960329055786,
      0.999884307384491,
      0.9998235106468201,
      0.9998199939727783,
      0.9996099472045898,
      0.9992591738700867,
      0.9990783333778381,
      0.9918942451477051,
      0.9733490347862244,
      0.9502218961715698,
      0.9242029786109924,
      0.9493927955627441,
      0.8714414834976196,
      0.8862663507461548,
      0.9311936497688293,
      0.8875846862792969,
      0.8098803758621216,
      0.8532471656799316,
      0.8982762694358826,
      0.8204566240310669,
      0.7838830947875977,
      0.8669235110282898,
      0.8803894519805908,
      0.8026816844940186,
      0.8164746761322021,
      0.8925135731697083,
      0.8742902278900146,
      0.8252300024032593,
      0.8825902938842773,
      0.9283424615859985,
      0.9021491408348083,
      0.8815731406211853,
      0.9405992031097412,
      0.9557909965515137,
      0.9358870983123779,
      0.9529275298118591,
      0.9825452566146851,
      0.9894431829452515,
      0.9987106323242188,
      0.9998462796211243,
      0.9999538064002991,
      0.9999493360519409,
      0.9998889565467834,
      0.999066948890686,
      0.9998194575309753,
      0.9998061656951904,
      0.9997445344924927,
      0.9998711347579956,
      0.9999319911003113,
      0.9999045133590698,
      0.9998496770858765,
      0.9999271631240845,
      0.9999463558197021,
      0.9998760223388672,
      0.9998783469200134,
      0.9998874068260193,
      0.9999135732650757,
      0.9998632669448853,
      0.9997965693473816,
      0.9992331862449646,
      0.9996735453605652,
      0.9998054504394531,
      0.9991108775138855,
      0.9984109997749329,
      0.999481737613678,
      0.9996089935302734,
      0.9978088736534119,
      0.9981191754341125,
      0.9995084404945374,
      0.9989535808563232,
      0.9948418736457825,
      0.9984316825866699,
      0.9995309114456177,
      0.9975689649581909,
      0.996126651763916,
      0.9995245337486267,
      0.9993945360183716,
      0.9971001744270325,
      0.9988952279090881,
      0.9997947812080383,
      0.9996291399002075,
      0.999106228351593,
      0.9998841881752014,
      0.9999195337295532,
      0.9999015927314758,
      0.9999406933784485,
      0.9999428987503052,
      0.9999226331710815,
      0.999941885471344,
      0.9999411702156067,
      0.9999028444290161,
      0.9998719692230225,
      0.9999672174453735,
      0.9999560117721558,
      0.9999357461929321,
      0.9999249577522278,
      0.9998944401741028,
      0.9998881816864014,
      0.9999533891677856,
      0.9999516606330872,
      0.999951183795929,
      0.9999414086341858,
      0.9999375939369202,
      0.9999443292617798,
      0.9999715089797974,
      0.9999663829803467,
      0.9999215602874756,
      0.9999479055404663,
      0.9998838901519775,
      0.9997291564941406,
      0.9996946454048157,
      0.9998930096626282,
      0.9995706081390381,
      0.9977834820747375,
      0.9992834329605103,
      0.9995178580284119,
      0.9962528347969055,
      0.9924408197402954,
      0.9987665414810181,
      0.9992814660072327,
      0.999840259552002,
      0.9999176859855652,
      0.9999658465385437,
      0.9999387860298157,
      0.9999426007270813,
      0.9999698996543884,
      0.9999611377716064,
      0.9999033808708191,
      0.9999657869338989,
      0.9999752640724182,
      0.9999478459358215,
      0.9999427199363708,
      0.999965488910675,
      0.9999184608459473
    ],
    [
      0.538782000541687,
      0.5544074177742004,
      0.5888122916221619,
      0.6302653551101685,
      0.6534106731414795,
      0.6490220427513123,
      0.6363617181777954,
      0.646288275718689,
      0.6585959792137146,
      0.661317765712738,
      0.6457712054252625,
      0.6433430910110474,
      0.6577050685882568,
      0.6371638774871826,
      0.6173319220542908,
      0.621406614780426,
      0.6017124056816101,
      0.5229247212409973,
      0.5291652083396912,
      0.5085128545761108,
      0.526763916015625,
      0.584338903427124,
      0.5999497175216675,
      0.6203540563583374,
      0.6511530876159668,
      0.6528047323226929,
      0.6517938375473022,
      0.6607096791267395,
      0.6655248403549194,
      0.6595897674560547,
      0.6547426581382751,
      0.6672608256340027,
      0.6357055306434631,
      0.6355140209197998,
      0.5972764492034912,
      0.5894363522529602,
      0.5597223043441772,
      0.5229194760322571,
      0.5581698417663574,
      0.5903128981590271,
      0.6052587628364563,
      0.6206094026565552,
      0.6196121573448181,
      0.636002779006958,
      0.6565855145454407,
      0.6349461674690247,
      0.6265718340873718,
      0.644992470741272,
      0.6514121294021606,
      0.6092542409896851,
      0.5925027132034302,
      0.5885276198387146,
      0.583166778087616,
      0.5786201357841492,
      0.5707532167434692,
      0.5501189231872559,
      0.5684471726417542,
      0.6198406219482422,
      0.6167542338371277,
      0.6744332313537598,
      0.6935115456581116,
      0.6508791446685791,
      0.670563280582428,
      0.7175456285476685,
      0.697486162185669,
      0.6769002079963684,
      0.7134990096092224,
      0.7339398860931396,
      0.6820664405822754,
      0.6949477195739746,
      0.7285795211791992,
      0.7017111778259277,
      0.6696917414665222,
      0.7218972444534302,
      0.700167179107666,
      0.7115375995635986,
      0.7013593912124634,
      0.6803960204124451,
      0.7203689813613892,
      0.7414983510971069,
      0.6987852454185486,
      0.6807870864868164,
      0.7208358645439148,
      0.737673819065094,
      0.6813464164733887,
      0.6754749417304993,
      0.7328317761421204,
      0.7051364183425903,
      0.6523501873016357,
      0.6736821532249451,
      0.7121697068214417,
      0.6575968265533447,
      0.6391007304191589,
      0.9998739957809448,
      0.9999641180038452,
      0.9999534487724304,
      0.9999145269393921,
      0.9999276995658875,
      0.9995560646057129,
      0.9986553192138672,
      0.9926226139068604,
      0.9530280828475952,
      0.9592636227607727,
      0.9059407711029053,
      0.9035808444023132,
      0.9072469472885132,
      0.9502652287483215,
      0.9523432850837708,
      0.9907404780387878,
      0.9962726831436157,
      0.9992779493331909,
      0.9996634125709534,
      0.999851405620575,
      0.9998273849487305,
      0.9998550415039062,
      0.9997959136962891,
      0.9992111325263977,
      0.998183012008667,
      0.9917198419570923,
      0.9726017713546753,
      0.9283029437065125,
      0.904365062713623,
      0.9086045622825623,
      0.9043868184089661,
      0.9255725145339966,
      0.9459203481674194,
      0.9760656356811523,
      0.9704881906509399,
      0.9946290254592896,
      0.9916571974754333,
      0.9980039596557617,
      0.9987269639968872,
      0.9996857047080994,
      0.999817430973053,
      0.999909520149231,
      0.9998204708099365,
      0.9998245239257812,
      0.999387264251709,
      0.9973127245903015,
      0.99925696849823,
      0.9999043941497803,
      0.9999614357948303,
      0.9999517202377319,
      0.9994378685951233,
      0.9999286532402039,
      0.9999161958694458,
      0.9999545216560364,
      0.999940037727356,
      0.9997710585594177,
      0.9999013543128967,
      0.9998969435691833,
      0.9999334812164307,
      0.9996538758277893,
      0.9994533658027649,
      0.9998526573181152,
      0.9999287128448486,
      0.9998489022254944,
      0.9997273087501526,
      0.9999116063117981,
      0.999945342540741,
      0.9999423027038574,
      0.999960720539093,
      0.9999251961708069,
      0.999962568283081,
      0.999881386756897,
      0.9999080300331116,
      0.9998922944068909,
      0.9999217987060547,
      0.999835729598999,
      0.999567985534668,
      0.9993056058883667,
      0.9977351427078247,
      0.9927442669868469,
      0.9767642021179199,
      0.9911257028579712,
      0.9993208050727844,
      0.9996960759162903,
      0.9999427795410156,
      0.9999135732650757,
      0.9996669888496399,
      0.998607337474823,
      0.9868850111961365,
      0.9524495005607605,
      0.9118038415908813,
      0.8740353584289551,
      0.9146655797958374,
      0.9389304518699646,
      0.9805718064308167,
      0.99598228931427,
      0.999298632144928,
      0.9995842576026917,
      0.9998584389686584,
      0.9999261498451233,
      0.9999537467956543,
      0.9997002482414246,
      0.9994426369667053,
      0.992994487285614,
      0.9704406261444092,
      0.9774805903434753,
      0.9706904888153076,
      0.989598274230957,
      0.9992693066596985,
      0.9997329711914062,
      0.9998172521591187,
      0.999661386013031,
      0.9995612502098083,
      0.9982526898384094,
      0.9951537847518921,
      0.976482629776001,
      0.9612746238708496,
      0.9595173597335815,
      0.9199962615966797,
      0.9349982738494873,
      0.9797624349594116,
      0.9961021542549133,
      0.9857051372528076,
      0.9968870282173157,
      0.9871538281440735,
      0.9998705983161926,
      0.999885082244873,
      0.9998432397842407,
      0.9999451041221619,
      0.999912440776825,
      0.9998119473457336,
      0.9998999238014221,
      0.9998961687088013,
      0.9999384880065918,
      0.9999017119407654,
      0.9998029470443726,
      0.9993996620178223,
      0.9961864948272705,
      0.9822043180465698,
      0.9421197772026062,
      0.9355966448783875,
      0.9262320399284363,
      0.8695704340934753,
      0.8335599303245544,
      0.880387544631958,
      0.9261103868484497,
      0.9764080047607422,
      0.9825727343559265,
      0.9975984692573547,
      0.9988826513290405,
      0.9998358488082886,
      0.9998976588249207,
      0.9998400807380676,
      0.9998345971107483,
      0.9996621608734131,
      0.9993516802787781,
      0.9992326498031616,
      0.9936124086380005,
      0.9761110544204712,
      0.9545532464981079,
      0.9292739629745483,
      0.9544429779052734,
      0.8757885694503784,
      0.8932392597198486,
      0.9373044967651367,
      0.8958061933517456,
      0.8197840452194214,
      0.8627195358276367,
      0.9051707983016968,
      0.8338855504989624,
      0.7939324975013733,
      0.8729982376098633,
      0.8857207298278809,
      0.8099958896636963,
      0.8229987621307373,
      0.8957183361053467,
      0.8789728879928589,
      0.8324013352394104,
      0.8858842253684998,
      0.9288362264633179,
      0.9061996936798096,
      0.8831155300140381,
      0.9403870105743408,
      0.9584951400756836,
      0.9404929280281067,
      0.9574378132820129,
      0.9837602972984314,
      0.9900633096694946,
      0.9988746047019958,
      0.999862551689148,
      0.999956488609314,
      0.9999508261680603,
      0.9998934864997864,
      0.999089241027832,
      0.9998267889022827,
      0.9998091459274292,
      0.999754011631012,
      0.9998774528503418,
      0.9999351501464844,
      0.9999081492424011,
      0.9998610019683838,
      0.9999333620071411,
      0.9999502897262573,
      0.9998846054077148,
      0.9998875260353088,
      0.9999014139175415,
      0.9999246001243591,
      0.9998739957809448,
      0.9998220801353455,
      0.9993342161178589,
      0.9997221827507019,
      0.9998272657394409,
      0.999268651008606,
      0.9986394047737122,
      0.9995536804199219,
      0.9996496438980103,
      0.9980847835540771,
      0.9983392953872681,
      0.9995532035827637,
      0.999070405960083,
      0.995328962802887,
      0.9985553622245789,
      0.9995647072792053,
      0.9978197813034058,
      0.9965731501579285,
      0.9995850920677185,
      0.9994552135467529,
      0.9974521994590759,
      0.9990140795707703,
      0.9998036026954651,
      0.9996692538261414,
      0.9992121458053589,
      0.9998957514762878,
      0.9999257922172546,
      0.9999117255210876,
      0.9999469518661499,
      0.9999460577964783,
      0.9999263286590576,
      0.9999465942382812,
      0.9999440312385559,
      0.999905526638031,
      0.9998751878738403,
      0.9999682307243347,
      0.9999580979347229,
      0.9999389052391052,
      0.9999279975891113,
      0.9998980164527893,
      0.9998911619186401,
      0.9999551177024841,
      0.999954879283905,
      0.9999547004699707,
      0.9999451041221619,
      0.9999406337738037,
      0.9999472498893738,
      0.9999725818634033,
      0.9999681115150452,
      0.9999262094497681,
      0.9999527335166931,
      0.9998973608016968,
      0.9997782707214355,
      0.999751627445221,
      0.9999086856842041,
      0.9996447563171387,
      0.9982784986495972,
      0.9994089603424072,
      0.9995880126953125,
      0.9967203736305237,
      0.9932951927185059,
      0.9989460110664368,
      0.9993928670883179,
      0.9998603463172913,
      0.999924898147583,
      0.9999681711196899,
      0.9999417066574097,
      0.999946117401123,
      0.9999717473983765,
      0.9999621510505676,
      0.9999056458473206,
      0.9999666213989258,
      0.9999760389328003,
      0.9999488592147827,
      0.9999432563781738,
      0.9999664425849915,
      0.9999200105667114
    ],
    [
      0.556215763092041,
      0.5742697715759277,
      0.610525369644165,
      0.6490355730056763,
      0.6696557998657227,
      0.6633987426757812,
      0.6481400728225708,
      0.6630305051803589,
      0.671463668346405,
      0.673173189163208,
      0.6588613986968994,
      0.6585342288017273,
      0.6705862879753113,
      0.648572564125061,
      0.6325938701629639,
      0.6376631855964661,
      0.6130245327949524,
      0.5417115688323975,
      0.5416517853736877,
      0.5156163573265076,
      0.5342917442321777,
      0.5952593088150024,
      0.6157166957855225,
      0.6383023262023926,
      0.6673765182495117,
      0.6704002618789673,
      0.6698822975158691,
      0.6763157248497009,
      0.6803111433982849,
      0.6757579445838928,
      0.6703420877456665,
      0.6822876930236816,
      0.651382565498352,
      0.6515399217605591,
      0.6138836145401001,
      0.608981728553772,
      0.5702455043792725,
      0.53128981590271,
      0.5809961557388306,
      0.6104937791824341,
      0.6285461783409119,
      0.6424900889396667,
      0.6432661414146423,
      0.6551723480224609,
      0.6768386960029602,
      0.6565390825271606,
      0.6478145718574524,
      0.6656208634376526,
      0.6731424331665039,
      0.6364977359771729,
      0.6183723211288452,
      0.6144459843635559,
      0.6128590703010559,
      0.6169453859329224,
      0.6091179847717285,
      0.5787059664726257,
      0.5979759693145752,
      0.6544239521026611,
      0.6490755081176758,
      0.6992189288139343,
      0.7199522256851196,
      0.6817135810852051,
      0.6974529027938843,
      0.7434560656547546,
      0.7288486957550049,
      0.711095929145813,
      0.7509837746620178,
      0.7669499516487122,
      0.7141481041908264,
      0.7297974824905396,
      0.7710794806480408,
      0.7438604235649109,
      0.7160986065864563,
      0.7747464776039124,
      0.7537955641746521,
      0.7695445418357849,
      0.7440152168273926,
      0.7242111563682556,
      0.7645198702812195,
      0.7785019278526306,
      0.7339472770690918,
      0.7146819829940796,
      0.7555710077285767,
      0.7647950649261475,
      0.7091013789176941,
      0.6995402574539185,
      0.7574871778488159,
      0.7313071489334106,
      0.6804988980293274,
      0.7010170817375183,
      0.7410370111465454,
      0.6864728927612305,
      0.6629247069358826,
      0.9998785257339478,
      0.9999653100967407,
      0.9999561905860901,
      0.9999237060546875,
      0.999935507774353,
      0.9995994567871094,
      0.9987385869026184,
      0.9928615689277649,
      0.9526549577713013,
      0.9563180804252625,
      0.9074589014053345,
      0.9068891406059265,
      0.908994197845459,
      0.9509137272834778,
      0.9531965255737305,
      0.9914258718490601,
      0.9966046214103699,
      0.9993241429328918,
      0.9996820688247681,
      0.9998582005500793,
      0.9998326301574707,
      0.9998608827590942,
      0.9998055696487427,
      0.9992712736129761,
      0.9982951283454895,
      0.9922848343849182,
      0.9739551544189453,
      0.930353045463562,
      0.9042644500732422,
      0.9116620421409607,
      0.9071387052536011,
      0.9279568195343018,
      0.9465346336364746,
      0.9773776531219482,
      0.9743543863296509,
      0.9960765838623047,
      0.9945346713066101,
      0.9986816048622131,
      0.9991250038146973,
      0.9997473955154419,
      0.9998447299003601,
      0.9999237656593323,
      0.9998688101768494,
      0.999878466129303,
      0.9995678067207336,
      0.9981471300125122,
      0.999474287033081,
      0.9999247193336487,
      0.999967634677887,
      0.9999558925628662,
      0.9994688034057617,
      0.9999344348907471,
      0.9999266266822815,
      0.9999580979347229,
      0.9999409317970276,
      0.9997800588607788,
      0.999906599521637,
      0.9999011158943176,
      0.9999381303787231,
      0.999671220779419,
      0.9994851350784302,
      0.9998654127120972,
      0.999936580657959,
      0.9998630881309509,
      0.9997581839561462,
      0.9999202489852905,
      0.9999492764472961,
      0.9999434947967529,
      0.9999611377716064,
      0.9999240040779114,
      0.9999634027481079,
      0.9998859763145447,
      0.9999174475669861,
      0.9999004006385803,
      0.9999310374259949,
      0.999871015548706,
      0.9996799230575562,
      0.999604344367981,
      0.9987213611602783,
      0.9948188066482544,
      0.9800875782966614,
      0.9922530651092529,
      0.9994227886199951,
      0.9997186064720154,
      0.9999459385871887,
      0.9999220967292786,
      0.999731183052063,
      0.9989423751831055,
      0.9891911745071411,
      0.9568255543708801,
      0.9176580905914307,
      0.8795422315597534,
      0.9197121858596802,
      0.9423505663871765,
      0.9816814064979553,
      0.9958328008651733,
      0.9993839263916016,
      0.9996630549430847,
      0.9998752474784851,
      0.9999330639839172,
      0.9999575018882751,
      0.9997460842132568,
      0.9995251893997192,
      0.9937253594398499,
      0.9725520014762878,
      0.9787355661392212,
      0.9725483655929565,
      0.9895997643470764,
      0.9993160367012024,
      0.9997668862342834,
      0.999832034111023,
      0.9996950626373291,
      0.9996063709259033,
      0.9984630346298218,
      0.9956977963447571,
      0.9775339961051941,
      0.962253212928772,
      0.9608816504478455,
      0.9218878746032715,
      0.9369643330574036,
      0.9804490804672241,
      0.9962668418884277,
      0.9859062433242798,
      0.9970360398292542,
      0.9875199198722839,
      0.9998752474784851,
      0.9998883008956909,
      0.9998496770858765,
      0.9999476671218872,
      0.9999160766601562,
      0.9998207688331604,
      0.9999033808708191,
      0.9998990297317505,
      0.9999408721923828,
      0.9999057650566101,
      0.9998122453689575,
      0.9994398951530457,
      0.9963429570198059,
      0.9822223782539368,
      0.9401324987411499,
      0.9355478882789612,
      0.9257493615150452,
      0.8734787106513977,
      0.8391438126564026,
      0.8838678598403931,
      0.9283897876739502,
      0.9778976440429688,
      0.9841856956481934,
      0.9979773163795471,
      0.9990115165710449,
      0.9998599886894226,
      0.9999053478240967,
      0.9998537302017212,
      0.9998450875282288,
      0.9997002482414246,
      0.9994117021560669,
      0.9993170499801636,
      0.9945386052131653,
      0.9778921604156494,
      0.9574987888336182,
      0.932917594909668,
      0.9588900804519653,
      0.882790207862854,
      0.8998032212257385,
      0.9420559406280518,
      0.9010446667671204,
      0.8279631733894348,
      0.8720163106918335,
      0.9091529250144958,
      0.8400798439979553,
      0.8014943599700928,
      0.8785979747772217,
      0.8890982866287231,
      0.8153709173202515,
      0.8282347917556763,
      0.8982295989990234,
      0.8811774253845215,
      0.8371021151542664,
      0.8886778950691223,
      0.9314390420913696,
      0.9091691970825195,
      0.8870793581008911,
      0.9425017833709717,
      0.9603137969970703,
      0.9436211585998535,
      0.9600253105163574,
      0.9847078323364258,
      0.9906351566314697,
      0.9990137219429016,
      0.9998769760131836,
      0.9999591708183289,
      0.9999521970748901,
      0.9998966455459595,
      0.9991077780723572,
      0.9998325705528259,
      0.9998112916946411,
      0.9997612237930298,
      0.9998822212219238,
      0.9999378323554993,
      0.9999110102653503,
      0.999869167804718,
      0.9999382495880127,
      0.9999531507492065,
      0.9998909831047058,
      0.9998948574066162,
      0.9999118447303772,
      0.9999322295188904,
      0.9998830556869507,
      0.9998412132263184,
      0.9994056820869446,
      0.999758780002594,
      0.999843180179596,
      0.9993539452552795,
      0.9987735152244568,
      0.999596893787384,
      0.9996793866157532,
      0.9982962012290955,
      0.9984667897224426,
      0.9995788931846619,
      0.9991455674171448,
      0.995692789554596,
      0.9986401796340942,
      0.9995745420455933,
      0.9979838728904724,
      0.9968646764755249,
      0.9996173977851868,
      0.9995092749595642,
      0.9977241158485413,
      0.9991193413734436,
      0.9998225569725037,
      0.9997130632400513,
      0.9993401169776917,
      0.999908447265625,
      0.9999323487281799,
      0.999923050403595,
      0.9999545216560364,
      0.9999488592147827,
      0.9999295473098755,
      0.9999509453773499,
      0.9999463558197021,
      0.999906599521637,
      0.9998766183853149,
      0.9999686479568481,
      0.9999590516090393,
      0.9999405741691589,
      0.9999290108680725,
      0.9999003410339355,
      0.999893307685852,
      0.9999566078186035,
      0.9999573826789856,
      0.9999573826789856,
      0.9999471306800842,
      0.9999421238899231,
      0.9999485015869141,
      0.9999732375144958,
      0.9999688863754272,
      0.9999286532402039,
      0.9999565482139587,
      0.9999088048934937,
      0.9998260736465454,
      0.9998131394386292,
      0.9999263286590576,
      0.9997307062149048,
      0.9988948702812195,
      0.9995970129966736,
      0.9996932148933411,
      0.9976180791854858,
      0.9951090812683105,
      0.9992502927780151,
      0.9995330572128296,
      0.9998842477798462,
      0.9999309182167053,
      0.9999698996543884,
      0.999943196773529,
      0.9999480843544006,
      0.9999729990959167,
      0.9999627470970154,
      0.9999075531959534,
      0.9999673962593079,
      0.9999766945838928,
      0.9999493360519409,
      0.9999438524246216,
      0.9999670386314392,
      0.9999213814735413
    ],
    [
      0.5782545208930969,
      0.6003103852272034,
      0.6364538669586182,
      0.6681908965110779,
      0.6875242590904236,
      0.6798793077468872,
      0.6594327688217163,
      0.677565336227417,
      0.6856755018234253,
      0.6852167248725891,
      0.6692416667938232,
      0.6711083650588989,
      0.6830617785453796,
      0.6593959331512451,
      0.6458450555801392,
      0.6536782383918762,
      0.630505383014679,
      0.5596457719802856,
      0.5597702860832214,
      0.5327752828598022,
      0.5487512946128845,
      0.6185902953147888,
      0.6347635388374329,
      0.652571439743042,
      0.6822289824485779,
      0.6852309703826904,
      0.680694043636322,
      0.6858758330345154,
      0.6918612718582153,
      0.6879444122314453,
      0.6811833381652832,
      0.6941776871681213,
      0.6655023694038391,
      0.6655328273773193,
      0.6278088092803955,
      0.6222995519638062,
      0.5842876434326172,
      0.5415153503417969,
      0.5922901630401611,
      0.6295956373214722,
      0.6486925482749939,
      0.6593737602233887,
      0.662072479724884,
      0.667951762676239,
      0.6917679309844971,
      0.6726275086402893,
      0.6646108031272888,
      0.6812456250190735,
      0.6921114325523376,
      0.6611199378967285,
      0.6369534730911255,
      0.6372023820877075,
      0.6525183916091919,
      0.6625055074691772,
      0.6589581966400146,
      0.6302745342254639,
      0.66142338514328,
      0.7027273178100586,
      0.6873561143875122,
      0.7204148769378662,
      0.7438712120056152,
      0.7097811698913574,
      0.7203379273414612,
      0.7631153464317322,
      0.7513546347618103,
      0.7337151765823364,
      0.7719024419784546,
      0.7857163548469543,
      0.7329630851745605,
      0.7496256828308105,
      0.7908258438110352,
      0.7640920877456665,
      0.7359758615493774,
      0.7910939455032349,
      0.772798478603363,
      0.7884265780448914,
      0.7606732845306396,
      0.7433856725692749,
      0.7831224799156189,
      0.7947345972061157,
      0.7516688108444214,
      0.7334972023963928,
      0.7770659923553467,
      0.7801859378814697,
      0.724865734577179,
      0.7178195714950562,
      0.7729327082633972,
      0.7489593625068665,
      0.6990972757339478,
      0.7186547517776489,
      0.7585363984107971,
      0.7044591903686523,
      0.6776477098464966,
      0.9998816847801208,
      0.9999660849571228,
      0.9999580979347229,
      0.9999289512634277,
      0.9999400973320007,
      0.9996331334114075,
      0.998840868473053,
      0.9927209615707397,
      0.9571672677993774,
      0.9574099779129028,
      0.911847710609436,
      0.9095202088356018,
      0.9114636182785034,
      0.9535636305809021,
      0.9551411867141724,
      0.9922182559967041,
      0.9969316124916077,
      0.999379575252533,
      0.9996992945671082,
      0.9998631477355957,
      0.9998367428779602,
      0.9998668432235718,
      0.999816358089447,
      0.9993342757225037,
      0.9984234571456909,
      0.9929981231689453,
      0.9752680063247681,
      0.9351649880409241,
      0.9068515300750732,
      0.9145419597625732,
      0.9091501235961914,
      0.9303932189941406,
      0.946453332901001,
      0.9787904024124146,
      0.9753813743591309,
      0.9971222877502441,
      0.996324360370636,
      0.9990479350090027,
      0.9993396997451782,
      0.9997854828834534,
      0.999865710735321,
      0.9999314546585083,
      0.9998913407325745,
      0.9998984336853027,
      0.9996041655540466,
      0.9975216388702393,
      0.9995096921920776,
      0.999930739402771,
      0.9999704360961914,
      0.9999580979347229,
      0.9994869232177734,
      0.9999375939369202,
      0.9999307990074158,
      0.9999579787254333,
      0.9999415874481201,
      0.999784529209137,
      0.9999086260795593,
      0.9999022483825684,
      0.9999406337738037,
      0.9996823668479919,
      0.9995090365409851,
      0.9998722672462463,
      0.9999398589134216,
      0.9998679161071777,
      0.9997764825820923,
      0.9999239444732666,
      0.9999510049819946,
      0.9999440908432007,
      0.9999609589576721,
      0.9999226927757263,
      0.9999635815620422,
      0.9998881816864014,
      0.999922513961792,
      0.9999046921730042,
      0.9999352693557739,
      0.999889612197876,
      0.9997326135635376,
      0.9997206330299377,
      0.9991145730018616,
      0.9951122999191284,
      0.9814929366111755,
      0.9929693341255188,
      0.999482274055481,
      0.9997320771217346,
      0.9999474287033081,
      0.9999271631240845,
      0.9997709393501282,
      0.9991788864135742,
      0.9908361434936523,
      0.9588490128517151,
      0.9218730926513672,
      0.8872332572937012,
      0.9245473742485046,
      0.9455247521400452,
      0.982702374458313,
      0.9962249398231506,
      0.9994468688964844,
      0.9997131824493408,
      0.9998845458030701,
      0.9999368190765381,
      0.9999592304229736,
      0.999769926071167,
      0.9995616674423218,
      0.9940131902694702,
      0.9715593457221985,
      0.9791289567947388,
      0.9739535450935364,
      0.9898948073387146,
      0.9993394017219543,
      0.9997861981391907,
      0.9998401999473572,
      0.9997146129608154,
      0.9996358752250671,
      0.9986096024513245,
      0.9960582256317139,
      0.9787073135375977,
      0.9636414647102356,
      0.9623350501060486,
      0.9236328601837158,
      0.9387347102165222,
      0.9812153577804565,
      0.9965025782585144,
      0.9868025779724121,
      0.9973137974739075,
      0.9889582991600037,
      0.999877393245697,
      0.9998897314071655,
      0.9998534321784973,
      0.9999486207962036,
      0.9999188780784607,
      0.9998313188552856,
      0.9999071955680847,
      0.9998998045921326,
      0.9999416470527649,
      0.9999088644981384,
      0.9998201131820679,
      0.9994955062866211,
      0.9966965317726135,
      0.9830141067504883,
      0.9408104419708252,
      0.9370204210281372,
      0.926598846912384,
      0.8778231739997864,
      0.8447666168212891,
      0.8877342343330383,
      0.9306623935699463,
      0.9785517454147339,
      0.9855467677116394,
      0.9982244968414307,
      0.9991071820259094,
      0.9998752474784851,
      0.999910831451416,
      0.9998619556427002,
      0.9998511075973511,
      0.9997231364250183,
      0.9994513392448425,
      0.9993883371353149,
      0.9954230785369873,
      0.9795331358909607,
      0.9608067274093628,
      0.9365400075912476,
      0.9623361825942993,
      0.8861180543899536,
      0.9041187167167664,
      0.944994330406189,
      0.9046207666397095,
      0.8342629671096802,
      0.8765996098518372,
      0.9119917154312134,
      0.8443464636802673,
      0.8073196411132812,
      0.8812248110771179,
      0.889957070350647,
      0.8182833194732666,
      0.8332422375679016,
      0.8996840715408325,
      0.8831016421318054,
      0.8410373330116272,
      0.8915122747421265,
      0.9325300455093384,
      0.9119695425033569,
      0.8905259966850281,
      0.9424310922622681,
      0.9591091871261597,
      0.9464315176010132,
      0.9619414210319519,
      0.9852368235588074,
      0.9899908304214478,
      0.9990698099136353,
      0.9998824000358582,
      0.9999606609344482,
      0.9999529719352722,
      0.9998984932899475,
      0.9991191625595093,
      0.9998363256454468,
      0.999812662601471,
      0.9997659921646118,
      0.9998853802680969,
      0.9999395608901978,
      0.9999133944511414,
      0.9998751878738403,
      0.999941349029541,
      0.9999550580978394,
      0.9998959302902222,
      0.9998997449874878,
      0.9999179840087891,
      0.9999369382858276,
      0.9998886585235596,
      0.9998530149459839,
      0.9994478225708008,
      0.9997773170471191,
      0.9998531341552734,
      0.9994223117828369,
      0.9988706111907959,
      0.9996268153190613,
      0.9997017979621887,
      0.9984526634216309,
      0.9985784292221069,
      0.9996035695075989,
      0.9992088079452515,
      0.9959893226623535,
      0.9987121820449829,
      0.9996072053909302,
      0.9981142282485962,
      0.9970994591712952,
      0.999644935131073,
      0.9995482563972473,
      0.9979043006896973,
      0.9991991519927979,
      0.9998400807380676,
      0.9997409582138062,
      0.9994330406188965,
      0.9999157190322876,
      0.9999362230300903,
      0.9999290108680725,
      0.9999580979347229,
      0.9999502301216125,
      0.9999306797981262,
      0.9999526143074036,
      0.9999470710754395,
      0.9999069571495056,
      0.9998778700828552,
      0.9999690055847168,
      0.9999598860740662,
      0.9999421238899231,
      0.9999294281005859,
      0.9999017715454102,
      0.9998934864997864,
      0.9999567866325378,
      0.9999588131904602,
      0.9999590516090393,
      0.9999483227729797,
      0.9999433755874634,
      0.9999498128890991,
      0.9999740123748779,
      0.9999697208404541,
      0.9999306797981262,
      0.9999585151672363,
      0.9999139904975891,
      0.9998441934585571,
      0.999836266040802,
      0.9999333620071411,
      0.9997656941413879,
      0.9991159439086914,
      0.9996703863143921,
      0.9997393488883972,
      0.998051643371582,
      0.9959260821342468,
      0.9993932843208313,
      0.9995918869972229,
      0.9998948574066162,
      0.9999343156814575,
      0.9999710321426392,
      0.9999445080757141,
      0.9999497532844543,
      0.9999738335609436,
      0.9999632835388184,
      0.9999091625213623,
      0.9999677538871765,
      0.999977171421051,
      0.9999499320983887,
      0.999944269657135,
      0.999967634677887,
      0.9999228119850159
    ],
    [
      0.6075332760810852,
      0.6316199898719788,
      0.6589373350143433,
      0.6841334104537964,
      0.7046111226081848,
      0.6975111961364746,
      0.6714618802070618,
      0.6915885210037231,
      0.6989474892616272,
      0.696109414100647,
      0.6801512837409973,
      0.682985246181488,
      0.6943068504333496,
      0.6700617074966431,
      0.657896101474762,
      0.6650871634483337,
      0.643764078617096,
      0.5730942487716675,
      0.5722095370292664,
      0.5444991588592529,
      0.559136152267456,
      0.6366437673568726,
      0.649639368057251,
      0.663678765296936,
      0.6952279806137085,
      0.6970658302307129,
      0.6911460161209106,
      0.6949227452278137,
      0.7030743956565857,
      0.6995288133621216,
      0.6914440393447876,
      0.7048633694648743,
      0.6765954494476318,
      0.6773362159729004,
      0.6393883228302002,
      0.6343042850494385,
      0.5996406674385071,
      0.5507534742355347,
      0.6056299805641174,
      0.6474271416664124,
      0.6649560928344727,
      0.673694908618927,
      0.6769593954086304,
      0.6811342835426331,
      0.7055328488349915,
      0.6902686357498169,
      0.678949773311615,
      0.693663477897644,
      0.7074533104896545,
      0.681110143661499,
      0.6594331860542297,
      0.6621391773223877,
      0.6920855045318604,
      0.699601948261261,
      0.690009355545044,
      0.675611674785614,
      0.7039445638656616,
      0.7304667234420776,
      0.7126720547676086,
      0.734963595867157,
      0.7593765258789062,
      0.7297821044921875,
      0.7372673749923706,
      0.7785983085632324,
      0.7668552994728088,
      0.7516138553619385,
      0.7874042987823486,
      0.7997614741325378,
      0.7485098838806152,
      0.7643945813179016,
      0.8062880039215088,
      0.7806392312049866,
      0.7489281296730042,
      0.8052708506584167,
      0.787291407585144,
      0.8023788332939148,
      0.7734087705612183,
      0.7581127285957336,
      0.7970030307769775,
      0.8064676523208618,
      0.7666758894920349,
      0.7494062781333923,
      0.7934870719909668,
      0.793412446975708,
      0.7382050156593323,
      0.7325851917266846,
      0.7850960493087769,
      0.7631285190582275,
      0.7135480046272278,
      0.7343785762786865,
      0.773822546005249,
      0.7227469682693481,
      0.6910229325294495,
      0.9998846650123596,
      0.9999668598175049,
      0.9999598860740662,
      0.999933660030365,
      0.9999449253082275,
      0.9996621012687683,
      0.998928964138031,
      0.9931920766830444,
      0.9582927227020264,
      0.9581562280654907,
      0.9129064083099365,
      0.9114775657653809,
      0.9135098457336426,
      0.955258846282959,
      0.9567512273788452,
      0.992633581161499,
      0.997129499912262,
      0.9994164109230042,
      0.9997128844261169,
      0.9998670816421509,
      0.9998393058776855,
      0.9998697638511658,
      0.9998219609260559,
      0.999370813369751,
      0.9985012412071228,
      0.9934182167053223,
      0.9762045741081238,
      0.9367558360099792,
      0.9089149236679077,
      0.9172326922416687,
      0.912194550037384,
      0.9331730008125305,
      0.9490653872489929,
      0.9801442623138428,
      0.9781433939933777,
      0.9979320764541626,
      0.9975776076316833,
      0.999308705329895,
      0.9994889497756958,
      0.9998131394386292,
      0.999880850315094,
      0.9999370574951172,
      0.999907374382019,
      0.999916672706604,
      0.9996916651725769,
      0.998321533203125,
      0.9996228814125061,
      0.9999401569366455,
      0.9999729990959167,
      0.9999597668647766,
      0.9994966387748718,
      0.999939501285553,
      0.999936044216156,
      0.9999597072601318,
      0.9999393224716187,
      0.9997897744178772,
      0.9999111890792847,
      0.9999032616615295,
      0.9999423027038574,
      0.9996862411499023,
      0.9995220899581909,
      0.9998780488967896,
      0.9999433755874634,
      0.9998749494552612,
      0.999800980091095,
      0.9999287724494934,
      0.999953031539917,
      0.9999446272850037,
      0.9999611377716064,
      0.9999216794967651,
      0.9999635815620422,
      0.9998900294303894,
      0.9999266862869263,
      0.9999047517776489,
      0.9999382495880127,
      0.9999025464057922,
      0.9997637271881104,
      0.9997799396514893,
      0.9993880391120911,
      0.9961504936218262,
      0.9835666418075562,
      0.9938288331031799,
      0.9995394349098206,
      0.9997512698173523,
      0.9999492168426514,
      0.9999322891235352,
      0.9998037219047546,
      0.999369204044342,
      0.9924659729003906,
      0.963881254196167,
      0.9257786273956299,
      0.8952226638793945,
      0.929684042930603,
      0.94916832447052,
      0.9837867617607117,
      0.9961805939674377,
      0.9995222687721252,
      0.9997571110725403,
      0.9998946189880371,
      0.9999412298202515,
      0.9999611973762512,
      0.9997950792312622,
      0.999604344367981,
      0.9944493770599365,
      0.9729531407356262,
      0.9801650643348694,
      0.9733459949493408,
      0.9905877113342285,
      0.9993883967399597,
      0.9998090267181396,
      0.9998505115509033,
      0.9997378587722778,
      0.9996672868728638,
      0.9987532496452332,
      0.9963957071304321,
      0.9774761199951172,
      0.9649938344955444,
      0.9652431607246399,
      0.9251176118850708,
      0.9405728578567505,
      0.9819667935371399,
      0.9966582655906677,
      0.9850740432739258,
      0.997227132320404,
      0.9859037399291992,
      0.9998797178268433,
      0.9998910427093506,
      0.9998571872711182,
      0.9999498724937439,
      0.9999211430549622,
      0.999839186668396,
      0.9999101161956787,
      0.9999013543128967,
      0.99994295835495,
      0.9999122619628906,
      0.9998279809951782,
      0.9995248317718506,
      0.9969010949134827,
      0.9834545254707336,
      0.9424574375152588,
      0.938977062702179,
      0.9289968013763428,
      0.8817676901817322,
      0.85002601146698,
      0.8913122415542603,
      0.9328349828720093,
      0.9797309041023254,
      0.9866326451301575,
      0.9984174370765686,
      0.9991909265518188,
      0.9998880624771118,
      0.999915599822998,
      0.9998682141304016,
      0.9998558759689331,
      0.9997393488883972,
      0.9994785785675049,
      0.9994381070137024,
      0.995976448059082,
      0.9808851480484009,
      0.9633396863937378,
      0.937233567237854,
      0.9631471633911133,
      0.8897257447242737,
      0.9074355363845825,
      0.9496987462043762,
      0.9077649116516113,
      0.8396085500717163,
      0.8804735541343689,
      0.914670467376709,
      0.8479062914848328,
      0.8132498860359192,
      0.8841334581375122,
      0.8924084901809692,
      0.8227752447128296,
      0.8369942903518677,
      0.9017385244369507,
      0.8859337568283081,
      0.846086323261261,
      0.8951314687728882,
      0.9357326030731201,
      0.9153153896331787,
      0.8947851657867432,
      0.9450647830963135,
      0.961211085319519,
      0.9486973285675049,
      0.9643696546554565,
      0.9863887429237366,
      0.9902045726776123,
      0.9989719390869141,
      0.9998899698257446,
      0.9999623894691467,
      0.99995356798172,
      0.9998992085456848,
      0.9991302490234375,
      0.9998381733894348,
      0.9998131394386292,
      0.9997702836990356,
      0.9998884797096252,
      0.999941349029541,
      0.999915361404419,
      0.9998809099197388,
      0.9999444484710693,
      0.9999573826789856,
      0.9998978972434998,
      0.9999086260795593,
      0.9999258518218994,
      0.9999428987503052,
      0.9998966455459595,
      0.999869167804718,
      0.99952632188797,
      0.999803364276886,
      0.9998666644096375,
      0.9995015263557434,
      0.9989767074584961,
      0.9996605515480042,
      0.9997262954711914,
      0.9986101984977722,
      0.9986894130706787,
      0.9996282458305359,
      0.9992768168449402,
      0.9963467121124268,
      0.9987934231758118,
      0.9996286034584045,
      0.9982490539550781,
      0.9973272681236267,
      0.999670147895813,
      0.9995834231376648,
      0.9980728030204773,
      0.9992612600326538,
      0.9998513460159302,
      0.999765157699585,
      0.9995110630989075,
      0.9999223947525024,
      0.9999399781227112,
      0.9999344348907471,
      0.9999614357948303,
      0.9999518394470215,
      0.9999317526817322,
      0.999954104423523,
      0.9999479055404663,
      0.9999073147773743,
      0.9998784065246582,
      0.9999693632125854,
      0.9999606609344482,
      0.9999431371688843,
      0.9999298453330994,
      0.9999027252197266,
      0.9998943209648132,
      0.9999575018882751,
      0.9999602437019348,
      0.999958872795105,
      0.99994957447052,
      0.9999446868896484,
      0.9999508857727051,
      0.9999746084213257,
      0.999970555305481,
      0.9999322891235352,
      0.9999601244926453,
      0.9999173879623413,
      0.9998548626899719,
      0.9998483061790466,
      0.9999380111694336,
      0.9997907876968384,
      0.9992649555206299,
      0.9997174739837646,
      0.9997730851173401,
      0.9983401298522949,
      0.9964882731437683,
      0.9994876980781555,
      0.9996424317359924,
      0.999903678894043,
      0.9999371767044067,
      0.9999720454216003,
      0.9999455809593201,
      0.9999513626098633,
      0.9999746680259705,
      0.9999638199806213,
      0.9999103546142578,
      0.9999682307243347,
      0.9999774694442749,
      0.9999502897262573,
      0.9999445080757141,
      0.9999679923057556,
      0.999923825263977
    ],
    [
      0.6319207549095154,
      0.6523245573043823,
      0.674047589302063,
      0.6999997496604919,
      0.7220278978347778,
      0.7129183411598206,
      0.6847957372665405,
      0.7088305354118347,
      0.7146453857421875,
      0.7086293697357178,
      0.6944725513458252,
      0.7002766132354736,
      0.7080098986625671,
      0.6843357086181641,
      0.6741137504577637,
      0.6851576566696167,
      0.6621099710464478,
      0.6007952094078064,
      0.5999479293823242,
      0.5717670917510986,
      0.5762827396392822,
      0.6638377904891968,
      0.6689613461494446,
      0.6788389682769775,
      0.711760401725769,
      0.7127870321273804,
      0.7059116959571838,
      0.7064677476882935,
      0.7170740962028503,
      0.7125715017318726,
      0.7033892869949341,
      0.7162513732910156,
      0.6907087564468384,
      0.6931383013725281,
      0.652938961982727,
      0.6509099006652832,
      0.6195807456970215,
      0.5613868236541748,
      0.6271196603775024,
      0.6688910722732544,
      0.6809053421020508,
      0.6887574791908264,
      0.6940120458602905,
      0.6956135034561157,
      0.7194536328315735,
      0.7077163457870483,
      0.693857729434967,
      0.7058566212654114,
      0.7200635671615601,
      0.6952969431877136,
      0.6731093525886536,
      0.6757035851478577,
      0.714375913143158,
      0.7219959497451782,
      0.7157047986984253,
      0.7042140364646912,
      0.7344902753829956,
      0.7492071986198425,
      0.7316687107086182,
      0.7490447759628296,
      0.7732496857643127,
      0.7464182376861572,
      0.7527178525924683,
      0.7922524213790894,
      0.781394898891449,
      0.7681134939193726,
      0.7999778985977173,
      0.8120502829551697,
      0.763546347618103,
      0.7786142826080322,
      0.8181813359260559,
      0.7953920364379883,
      0.7638331055641174,
      0.8174740672111511,
      0.7990982532501221,
      0.8127152323722839,
      0.7834936380386353,
      0.7696954011917114,
      0.8081819415092468,
      0.8158345818519592,
      0.7782012224197388,
      0.7626985907554626,
      0.8057578802108765,
      0.8035002946853638,
      0.7514076828956604,
      0.7470566630363464,
      0.7945855855941772,
      0.7735257148742676,
      0.7254488468170166,
      0.7495906949043274,
      0.7858599424362183,
      0.7370535135269165,
      0.7021949291229248,
      0.9998869895935059,
      0.9999676942825317,
      0.999961793422699,
      0.99993896484375,
      0.999950647354126,
      0.9996999502182007,
      0.9990402460098267,
      0.993923544883728,
      0.96021968126297,
      0.9597720503807068,
      0.9158734679222107,
      0.9151238203048706,
      0.9158751964569092,
      0.9540922045707703,
      0.9589973092079163,
      0.9932738542556763,
      0.9974473714828491,
      0.9994754791259766,
      0.999733567237854,
      0.9998730421066284,
      0.9998435378074646,
      0.999875545501709,
      0.9998322129249573,
      0.9994267225265503,
      0.998626708984375,
      0.9941609501838684,
      0.9763099551200867,
      0.9392892122268677,
      0.9118466377258301,
      0.920842170715332,
      0.9159927368164062,
      0.9361424446105957,
      0.9515198469161987,
      0.9810916185379028,
      0.979742705821991,
      0.9983779788017273,
      0.9981768131256104,
      0.9994503259658813,
      0.9995753169059753,
      0.9998323917388916,
      0.9998911619186401,
      0.9999409914016724,
      0.9999175667762756,
      0.9999270439147949,
      0.9997290372848511,
      0.9984588623046875,
      0.9996675252914429,
      0.9999445676803589,
      0.9999747276306152,
      0.9999610185623169,
      0.9995059370994568,
      0.9999415278434753,
      0.999939501285553,
      0.9999613761901855,
      0.9999403953552246,
      0.9997955560684204,
      0.999914288520813,
      0.9999047517776489,
      0.9999443888664246,
      0.9996938705444336,
      0.9995306730270386,
      0.9998818635940552,
      0.9999464154243469,
      0.9998770356178284,
      0.9998207092285156,
      0.9999328255653381,
      0.999954879283905,
      0.9999452829360962,
      0.9999611973762512,
      0.9999212622642517,
      0.9999637603759766,
      0.999891459941864,
      0.9999296069145203,
      0.9999066591262817,
      0.9999400973320007,
      0.9999106526374817,
      0.999783456325531,
      0.9998154044151306,
      0.9995276927947998,
      0.9967454075813293,
      0.9847659468650818,
      0.994360089302063,
      0.9995802044868469,
      0.9997707009315491,
      0.9999508857727051,
      0.9999361038208008,
      0.9998265504837036,
      0.9994814991950989,
      0.9927310943603516,
      0.9677892923355103,
      0.930677592754364,
      0.9012446403503418,
      0.9346396327018738,
      0.951921820640564,
      0.9837478995323181,
      0.9965329766273499,
      0.9995895028114319,
      0.9997897744178772,
      0.9999030828475952,
      0.9999455809593201,
      0.999962329864502,
      0.9998170733451843,
      0.9996364712715149,
      0.9947210550308228,
      0.9737539291381836,
      0.9808818697929382,
      0.9745027422904968,
      0.9911056160926819,
      0.9994445443153381,
      0.9998319149017334,
      0.9998618960380554,
      0.9997650980949402,
      0.9997013807296753,
      0.9989176988601685,
      0.9968252778053284,
      0.9787799715995789,
      0.966856837272644,
      0.9683862924575806,
      0.927379846572876,
      0.9432024359703064,
      0.9833230972290039,
      0.9969297647476196,
      0.9857526421546936,
      0.997406005859375,
      0.9862269163131714,
      0.9998816251754761,
      0.9998928904533386,
      0.999861478805542,
      0.999951183795929,
      0.9999247193336487,
      0.9998512268066406,
      0.9999139308929443,
      0.999902606010437,
      0.9999440908432007,
      0.9999167323112488,
      0.9998353123664856,
      0.9995706081390381,
      0.9972172379493713,
      0.9856348037719727,
      0.9449412822723389,
      0.9419087767601013,
      0.9325918555259705,
      0.8866229057312012,
      0.8554061651229858,
      0.8947675824165344,
      0.93582683801651,
      0.9814327955245972,
      0.9869208931922913,
      0.9986280202865601,
      0.9993060827255249,
      0.9998999834060669,
      0.9999195337295532,
      0.9998741745948792,
      0.9998596906661987,
      0.9997547268867493,
      0.9995052814483643,
      0.999472975730896,
      0.9951620697975159,
      0.9820984601974487,
      0.9664116501808167,
      0.9406005144119263,
      0.9664648771286011,
      0.894737958908081,
      0.9103333950042725,
      0.9475406408309937,
      0.9125550985336304,
      0.8431659936904907,
      0.8839092254638672,
      0.9173945188522339,
      0.8522840738296509,
      0.8170709013938904,
      0.8853839635848999,
      0.8953807950019836,
      0.8280355334281921,
      0.8412185311317444,
      0.9053936004638672,
      0.8885667324066162,
      0.8505968451499939,
      0.8979623317718506,
      0.9386023283004761,
      0.9181293249130249,
      0.8981813788414001,
      0.947180986404419,
      0.9627078771591187,
      0.951214611530304,
      0.9663293361663818,
      0.9874533414840698,
      0.9907680749893188,
      0.99906325340271,
      0.9999000430107117,
      0.9999639987945557,
      0.9999542236328125,
      0.9999006986618042,
      0.9991358518600464,
      0.9998409152030945,
      0.9998144507408142,
      0.9997735619544983,
      0.9998911023139954,
      0.9999428391456604,
      0.9999170899391174,
      0.999885082244873,
      0.999947190284729,
      0.9999593496322632,
      0.9999019503593445,
      0.99991375207901,
      0.9999336004257202,
      0.9999486207962036,
      0.9999033808708191,
      0.9998843669891357,
      0.9996071457862854,
      0.9998272657394409,
      0.9998799562454224,
      0.9995806813240051,
      0.9991077780723572,
      0.999699056148529,
      0.9997550249099731,
      0.9987789392471313,
      0.9988365173339844,
      0.9996683597564697,
      0.9993757009506226,
      0.9968529343605042,
      0.9989190101623535,
      0.9996622204780579,
      0.9984458684921265,
      0.9976098537445068,
      0.9997023344039917,
      0.99961918592453,
      0.9982427358627319,
      0.9993288516998291,
      0.9998619556427002,
      0.9997847080230713,
      0.999573826789856,
      0.9999278783798218,
      0.9999430775642395,
      0.9999383091926575,
      0.9999639391899109,
      0.9999533891677856,
      0.9999329447746277,
      0.999955415725708,
      0.9999488592147827,
      0.9999077320098877,
      0.9998793601989746,
      0.9999697208404541,
      0.9999616146087646,
      0.9999443888664246,
      0.9999303817749023,
      0.9999041557312012,
      0.9998955130577087,
      0.9999582171440125,
      0.9999620914459229,
      0.9999606013298035,
      0.999951183795929,
      0.9999460577964783,
      0.9999520182609558,
      0.9999750852584839,
      0.9999710917472839,
      0.9999337792396545,
      0.9999614357948303,
      0.9999197721481323,
      0.999862551689148,
      0.9998564124107361,
      0.9999415278434753,
      0.9998108148574829,
      0.9993674159049988,
      0.9997526407241821,
      0.9998011589050293,
      0.9985591173171997,
      0.9968934059143066,
      0.9995571970939636,
      0.9996781349182129,
      0.9999104142189026,
      0.9999395608901978,
      0.9999728798866272,
      0.9999465942382812,
      0.9999525547027588,
      0.9999752044677734,
      0.99996417760849,
      0.9999111294746399,
      0.9999685287475586,
      0.999977707862854,
      0.9999503493309021,
      0.9999445676803589,
      0.9999681711196899,
      0.9999244809150696
    ],
    [
      0.6460604667663574,
      0.664176344871521,
      0.6849024295806885,
      0.7129045128822327,
      0.7349905371665955,
      0.7239700555801392,
      0.6973351240158081,
      0.7264030575752258,
      0.7287273406982422,
      0.7203555107116699,
      0.7108726501464844,
      0.7177260518074036,
      0.7216873168945312,
      0.6986267566680908,
      0.6915649771690369,
      0.706051230430603,
      0.6841015219688416,
      0.6399720907211304,
      0.6318816542625427,
      0.600155770778656,
      0.5965304374694824,
      0.6841603517532349,
      0.6854335069656372,
      0.6965596675872803,
      0.7277731895446777,
      0.727224588394165,
      0.7205526828765869,
      0.7183664441108704,
      0.7317818999290466,
      0.7246984839439392,
      0.7151399254798889,
      0.7277429699897766,
      0.703179657459259,
      0.7056317329406738,
      0.6645326018333435,
      0.6623134613037109,
      0.6413408517837524,
      0.5749344825744629,
      0.6424516439437866,
      0.6865975856781006,
      0.6951538324356079,
      0.7021651864051819,
      0.7091221809387207,
      0.7079647779464722,
      0.7315325140953064,
      0.7219008803367615,
      0.7068621516227722,
      0.7171586751937866,
      0.7298831939697266,
      0.7065575122833252,
      0.6842729449272156,
      0.6882014274597168,
      0.724876880645752,
      0.7384341359138489,
      0.7340523600578308,
      0.7253796458244324,
      0.7564576268196106,
      0.7622280120849609,
      0.745023250579834,
      0.7616078853607178,
      0.7839834690093994,
      0.7584887146949768,
      0.7640610933303833,
      0.8023050427436829,
      0.7919141054153442,
      0.7796091437339783,
      0.8087943196296692,
      0.8207813501358032,
      0.7743886709213257,
      0.7883845567703247,
      0.8261642456054688,
      0.8055917620658875,
      0.7764089107513428,
      0.8249444961547852,
      0.8062818050384521,
      0.8185837864875793,
      0.7903767824172974,
      0.777214527130127,
      0.8155447244644165,
      0.8224797248840332,
      0.7851702570915222,
      0.7717189192771912,
      0.8131395578384399,
      0.8101034760475159,
      0.7608436346054077,
      0.7585506439208984,
      0.80097496509552,
      0.7801229953765869,
      0.7339760065078735,
      0.7582184672355652,
      0.793915867805481,
      0.7451009750366211,
      0.7090278267860413,
      0.9998894333839417,
      0.9999682307243347,
      0.9999632835388184,
      0.9999436140060425,
      0.9999558329582214,
      0.9997554421424866,
      0.999149739742279,
      0.9938398003578186,
      0.9621309041976929,
      0.9615734815597534,
      0.9195079803466797,
      0.9205235242843628,
      0.9191744327545166,
      0.9562358856201172,
      0.9626912474632263,
      0.9938639998435974,
      0.9977218508720398,
      0.9995258450508118,
      0.9997527003288269,
      0.9998783469200134,
      0.9998468160629272,
      0.9998806715011597,
      0.9998432993888855,
      0.9994829297065735,
      0.9987776279449463,
      0.9947736263275146,
      0.9775179624557495,
      0.9420737028121948,
      0.9150633811950684,
      0.9243935346603394,
      0.9195367097854614,
      0.939185380935669,
      0.9534589052200317,
      0.9818471074104309,
      0.9811129570007324,
      0.998676598072052,
      0.9986017942428589,
      0.9995505213737488,
      0.9996353387832642,
      0.9998466372489929,
      0.9998983144760132,
      0.9999434351921082,
      0.9999240636825562,
      0.9999337792396545,
      0.9997596144676208,
      0.9985902309417725,
      0.9996987581253052,
      0.9999480247497559,
      0.9999756813049316,
      0.9999616146087646,
      0.9995108246803284,
      0.9999425411224365,
      0.9999417066574097,
      0.9999623894691467,
      0.9999407529830933,
      0.9997984170913696,
      0.9999157786369324,
      0.9999051094055176,
      0.9999454617500305,
      0.9996967315673828,
      0.9995378255844116,
      0.9998852014541626,
      0.9999485611915588,
      0.9998824596405029,
      0.9998361468315125,
      0.9999358654022217,
      0.9999563097953796,
      0.999945878982544,
      0.999961256980896,
      0.9999208450317383,
      0.9999637603759766,
      0.9998924732208252,
      0.9999314546585083,
      0.9999083280563354,
      0.9999414086341858,
      0.9999161958694458,
      0.9997960329055786,
      0.9998369812965393,
      0.9996086955070496,
      0.997092068195343,
      0.9852251410484314,
      0.9945435523986816,
      0.9996107816696167,
      0.9997854828834534,
      0.9999523758888245,
      0.9999392628669739,
      0.9998437762260437,
      0.9995642900466919,
      0.9937140345573425,
      0.9702237844467163,
      0.9340133666992188,
      0.9052977561950684,
      0.937957763671875,
      0.953542947769165,
      0.9842067956924438,
      0.9967465400695801,
      0.9996338486671448,
      0.999812662601471,
      0.9999090433120728,
      0.9999485611915588,
      0.9999639391899109,
      0.9998319745063782,
      0.9996459484100342,
      0.9949496984481812,
      0.9742425084114075,
      0.9812316298484802,
      0.9751056432723999,
      0.9913648962974548,
      0.9994755983352661,
      0.9998466372489929,
      0.9998694658279419,
      0.9997822642326355,
      0.9997254014015198,
      0.9990248680114746,
      0.9970604777336121,
      0.9798855185508728,
      0.968520998954773,
      0.9701921343803406,
      0.9293851256370544,
      0.9435014128684998,
      0.9845863580703735,
      0.997203528881073,
      0.9866758584976196,
      0.9975830316543579,
      0.9869536757469177,
      0.9998840093612671,
      0.9998950362205505,
      0.999867856502533,
      0.9999521374702454,
      0.9999288320541382,
      0.9998621344566345,
      0.9999160766601562,
      0.9999040961265564,
      0.999944806098938,
      0.9999209046363831,
      0.9998505115509033,
      0.9996033906936646,
      0.9969629645347595,
      0.9864237308502197,
      0.9482961893081665,
      0.9450592398643494,
      0.9369970560073853,
      0.8925269842147827,
      0.8623842000961304,
      0.9001670479774475,
      0.9392696619033813,
      0.9840021729469299,
      0.9899675846099854,
      0.998900830745697,
      0.999413013458252,
      0.9999094009399414,
      0.9999215602874756,
      0.9998786449432373,
      0.9998621344566345,
      0.9997664093971252,
      0.9995192885398865,
      0.9994669556617737,
      0.9933142066001892,
      0.9829582571983337,
      0.9696837067604065,
      0.9448055028915405,
      0.9695348143577576,
      0.8992495536804199,
      0.914111852645874,
      0.9504282474517822,
      0.9164172410964966,
      0.8495461940765381,
      0.888561487197876,
      0.9205604195594788,
      0.8572123050689697,
      0.8228845596313477,
      0.8890351057052612,
      0.8988012075424194,
      0.8326957821846008,
      0.8443621397018433,
      0.9079890251159668,
      0.8916206359863281,
      0.8546791076660156,
      0.9013153910636902,
      0.940640926361084,
      0.9181318283081055,
      0.9011139273643494,
      0.9486725330352783,
      0.963341236114502,
      0.9496997594833374,
      0.9672724604606628,
      0.9880973100662231,
      0.9912362098693848,
      0.9991424679756165,
      0.9999074935913086,
      0.999965250492096,
      0.9999547004699707,
      0.999901294708252,
      0.9991356134414673,
      0.9998414516448975,
      0.999813973903656,
      0.9997749328613281,
      0.9998924136161804,
      0.9999436736106873,
      0.9999183416366577,
      0.9998880624771118,
      0.9999490976333618,
      0.9999608993530273,
      0.9999050498008728,
      0.9999175071716309,
      0.9999390244483948,
      0.9999526739120483,
      0.999908983707428,
      0.9998953938484192,
      0.9996626377105713,
      0.9998462796211243,
      0.9998906254768372,
      0.999639630317688,
      0.9992117881774902,
      0.999728262424469,
      0.9997791647911072,
      0.9989117980003357,
      0.9989639520645142,
      0.9997033476829529,
      0.9994595646858215,
      0.997281551361084,
      0.9990285634994507,
      0.9996914863586426,
      0.9986106753349304,
      0.9978889226913452,
      0.9997312426567078,
      0.9996556043624878,
      0.9984270930290222,
      0.9994003772735596,
      0.9998731017112732,
      0.999811053276062,
      0.9996432065963745,
      0.9999335408210754,
      0.9999451041221619,
      0.9999422430992126,
      0.9999667406082153,
      0.9999544024467468,
      0.9999337196350098,
      0.9999567270278931,
      0.9999496936798096,
      0.999907910823822,
      0.9998801946640015,
      0.9999699592590332,
      0.9999622702598572,
      0.9999454021453857,
      0.9999306797981262,
      0.9999050498008728,
      0.9998970627784729,
      0.9999586343765259,
      0.9999639987945557,
      0.9999616146087646,
      0.9999520778656006,
      0.9999469518661499,
      0.9999529123306274,
      0.9999755024909973,
      0.9999715685844421,
      0.99993497133255,
      0.9999624490737915,
      0.9999223947525024,
      0.9998717308044434,
      0.9998676180839539,
      0.9999460577964783,
      0.9998339414596558,
      0.9994966983795166,
      0.9997974038124084,
      0.999830961227417,
      0.9988662004470825,
      0.9974716901779175,
      0.9996418952941895,
      0.9997178316116333,
      0.9999178051948547,
      0.9999418258666992,
      0.999973475933075,
      0.9999471306800842,
      0.9999533295631409,
      0.9999756217002869,
      0.9999644160270691,
      0.9999118447303772,
      0.9999687671661377,
      0.9999780654907227,
      0.9999505281448364,
      0.9999446272850037,
      0.999968409538269,
      0.9999253749847412
    ],
    [
      0.6674669981002808,
      0.6837831735610962,
      0.7008243203163147,
      0.7326678037643433,
      0.7546381950378418,
      0.74553382396698,
      0.7168561816215515,
      0.7519162893295288,
      0.7530252933502197,
      0.7400068640708923,
      0.7406702637672424,
      0.7436848282814026,
      0.7456912994384766,
      0.7258483171463013,
      0.7247246503829956,
      0.7355272173881531,
      0.7199132442474365,
      0.7062135338783264,
      0.6810507774353027,
      0.6584621667861938,
      0.6542690992355347,
      0.7205800414085388,
      0.7168924808502197,
      0.7304028868675232,
      0.7593469023704529,
      0.7536088228225708,
      0.745684027671814,
      0.743079423904419,
      0.7556539177894592,
      0.7438714504241943,
      0.7368564605712891,
      0.7486578226089478,
      0.7244787216186523,
      0.7265763282775879,
      0.6962856650352478,
      0.6982460618019104,
      0.6637095212936401,
      0.5975464582443237,
      0.6815701127052307,
      0.7132952809333801,
      0.7113782167434692,
      0.7236175537109375,
      0.7347907423973083,
      0.7279062271118164,
      0.752102792263031,
      0.7428610324859619,
      0.7263814210891724,
      0.7346545457839966,
      0.7447574138641357,
      0.7237082719802856,
      0.705701470375061,
      0.7076667547225952,
      0.7423176169395447,
      0.757348895072937,
      0.7540122866630554,
      0.7444707155227661,
      0.7731355428695679,
      0.7754520177841187,
      0.7590000629425049,
      0.7722835540771484,
      0.7934181094169617,
      0.7709654569625854,
      0.7744088172912598,
      0.8107594847679138,
      0.8001537919044495,
      0.7915382385253906,
      0.8170353174209595,
      0.8272712230682373,
      0.7850260734558105,
      0.7994517087936401,
      0.8348846435546875,
      0.8154652714729309,
      0.7871391177177429,
      0.8346555233001709,
      0.8175058364868164,
      0.8265233039855957,
      0.8003090620040894,
      0.7869755029678345,
      0.8219080567359924,
      0.8285794258117676,
      0.7925782203674316,
      0.7797527313232422,
      0.8184295892715454,
      0.8163642883300781,
      0.768203854560852,
      0.7643510699272156,
      0.8063241839408875,
      0.785822868347168,
      0.7408008575439453,
      0.7632578611373901,
      0.8002263307571411,
      0.7517358660697937,
      0.7152193784713745,
      0.9998908638954163,
      0.9999690055847168,
      0.9999659061431885,
      0.9999515414237976,
      0.9999632239341736,
      0.9998137950897217,
      0.9992725849151611,
      0.9940307140350342,
      0.965928316116333,
      0.9648367166519165,
      0.9266958832740784,
      0.9265116453170776,
      0.92571622133255,
      0.9640851020812988,
      0.962940514087677,
      0.9947501420974731,
      0.9981254935264587,
      0.9996033310890198,
      0.9997830390930176,
      0.9998850226402283,
      0.9998512268066406,
      0.9998899698257446,
      0.9998607039451599,
      0.9995682239532471,
      0.9990215301513672,
      0.9956111907958984,
      0.9796973466873169,
      0.9471234083175659,
      0.9211424589157104,
      0.9304717183113098,
      0.9256043434143066,
      0.9445487260818481,
      0.9566963911056519,
      0.9830356240272522,
      0.9828145503997803,
      0.9989736080169678,
      0.9989811182022095,
      0.999634325504303,
      0.9996935725212097,
      0.9998619556427002,
      0.999906063079834,
      0.9999459981918335,
      0.9999297261238098,
      0.9999382495880127,
      0.9997720718383789,
      0.9984461069107056,
      0.9997110962867737,
      0.9999492168426514,
      0.9999761581420898,
      0.9999617338180542,
      0.9995157122612,
      0.99994295835495,
      0.9999449849128723,
      0.999962568283081,
      0.9999405741691589,
      0.999799907207489,
      0.9999161958694458,
      0.9999054074287415,
      0.9999459981918335,
      0.999699592590332,
      0.9995465278625488,
      0.9998878836631775,
      0.9999492764472961,
      0.9998819231987,
      0.9998327493667603,
      0.9999361634254456,
      0.9999566078186035,
      0.9999459385871887,
      0.9999611377716064,
      0.999920129776001,
      0.9999638795852661,
      0.9998935461044312,
      0.9999335408210754,
      0.9999100565910339,
      0.9999427199363708,
      0.9999217391014099,
      0.9998074769973755,
      0.9998549222946167,
      0.9996632933616638,
      0.9972338676452637,
      0.9839556217193604,
      0.994718611240387,
      0.9996360540390015,
      0.9997984766960144,
      0.9999536871910095,
      0.9999426603317261,
      0.999860405921936,
      0.9996312856674194,
      0.9942843317985535,
      0.9725649356842041,
      0.9385313987731934,
      0.9117589592933655,
      0.9422032833099365,
      0.9541015625,
      0.9840790033340454,
      0.9968773722648621,
      0.9996737837791443,
      0.9998326897621155,
      0.9999143481254578,
      0.9999503493309021,
      0.9999648332595825,
      0.9998394846916199,
      0.9996436238288879,
      0.9947918653488159,
      0.9741345047950745,
      0.9809668064117432,
      0.975116491317749,
      0.9912591576576233,
      0.9994898438453674,
      0.9998538494110107,
      0.9998751878738403,
      0.9997981786727905,
      0.9997502565383911,
      0.9991654753684998,
      0.9975500702857971,
      0.9817957878112793,
      0.9708349704742432,
      0.9713326692581177,
      0.934024453163147,
      0.9487240314483643,
      0.9863220453262329,
      0.9977555274963379,
      0.9883983135223389,
      0.9981216192245483,
      0.9882174134254456,
      0.9998908042907715,
      0.9998981952667236,
      0.9998741745948792,
      0.999954342842102,
      0.999935507774353,
      0.9998885989189148,
      0.9999265074729919,
      0.9999076128005981,
      0.9999465942382812,
      0.9999282956123352,
      0.9998664259910583,
      0.9996834397315979,
      0.9974209666252136,
      0.9882641434669495,
      0.9546864032745361,
      0.9528598189353943,
      0.9446940422058105,
      0.9048207998275757,
      0.8751230835914612,
      0.9097254276275635,
      0.9450633525848389,
      0.985832154750824,
      0.9893337488174438,
      0.9991177916526794,
      0.9995976090431213,
      0.9999303817749023,
      0.9999322891235352,
      0.9998876452445984,
      0.9998671412467957,
      0.9997887015342712,
      0.9995839595794678,
      0.9996029138565063,
      0.9957300424575806,
      0.9855779409408569,
      0.9736225605010986,
      0.9505397081375122,
      0.9704886078834534,
      0.9044234156608582,
      0.9195848703384399,
      0.9567083716392517,
      0.9227269291877747,
      0.8587822914123535,
      0.8966843485832214,
      0.9249995946884155,
      0.8660296201705933,
      0.8310879468917847,
      0.8954377174377441,
      0.9048758745193481,
      0.8393356800079346,
      0.8500981330871582,
      0.9119150638580322,
      0.8951374292373657,
      0.8583155870437622,
      0.904222846031189,
      0.9439128041267395,
      0.9211089015007019,
      0.9051251411437988,
      0.9498394131660461,
      0.9641624093055725,
      0.9509521722793579,
      0.9656258225440979,
      0.9844473004341125,
      0.9907869100570679,
      0.9990761280059814,
      0.9999091029167175,
      0.9999657273292542,
      0.9999545216560364,
      0.9999009966850281,
      0.999131977558136,
      0.9998418688774109,
      0.9998131394386292,
      0.9997754096984863,
      0.9998936653137207,
      0.999944269657135,
      0.9999191761016846,
      0.9998905658721924,
      0.9999505877494812,
      0.9999620318412781,
      0.9999005794525146,
      0.9999203085899353,
      0.9999433159828186,
      0.9999558329582214,
      0.9999138116836548,
      0.9999059438705444,
      0.9997159242630005,
      0.9998668432235718,
      0.999902606010437,
      0.9997043609619141,
      0.9993399977684021,
      0.9997765421867371,
      0.9998100996017456,
      0.9990984201431274,
      0.9991300106048584,
      0.9997304677963257,
      0.9995687007904053,
      0.997839629650116,
      0.9992183446884155,
      0.9997473955154419,
      0.9989680051803589,
      0.9983860850334167,
      0.999793529510498,
      0.999720573425293,
      0.9987317323684692,
      0.999499499797821,
      0.9998919367790222,
      0.9998395442962646,
      0.9997300505638123,
      0.9999421834945679,
      0.9999493956565857,
      0.9999484419822693,
      0.999970018863678,
      0.9999568462371826,
      0.9999352693557739,
      0.9999580383300781,
      0.9999507069587708,
      0.9999083876609802,
      0.9998812079429626,
      0.9999703764915466,
      0.9999632835388184,
      0.9999468922615051,
      0.9999321699142456,
      0.9999068975448608,
      0.9998972415924072,
      0.9999589920043945,
      0.9999665021896362,
      0.9999637007713318,
      0.9999538064002991,
      0.9999482035636902,
      0.9999536275863647,
      0.9999759793281555,
      0.9999718070030212,
      0.9999356269836426,
      0.999963641166687,
      0.9999260902404785,
      0.999884307384491,
      0.9998785853385925,
      0.9999502897262573,
      0.9998575448989868,
      0.9995895028114319,
      0.9998246431350708,
      0.9998545050621033,
      0.9991183876991272,
      0.9977661967277527,
      0.9997056722640991,
      0.999744176864624,
      0.999923050403595,
      0.9999437928199768,
      0.9999741911888123,
      0.9999481439590454,
      0.9999544620513916,
      0.9999762773513794,
      0.9999647736549377,
      0.9999125599861145,
      0.9999690055847168,
      0.9999783039093018,
      0.9999507665634155,
      0.9999445676803589,
      0.9999684691429138,
      0.9999259114265442
    ],
    [
      0.686579167842865,
      0.7029080986976624,
      0.7145653963088989,
      0.7483746409416199,
      0.7724994421005249,
      0.7695724368095398,
      0.7398707270622253,
      0.7790096998214722,
      0.7764142751693726,
      0.7591092586517334,
      0.7678824663162231,
      0.7699068784713745,
      0.7708410024642944,
      0.7515711188316345,
      0.7536230683326721,
      0.7608393430709839,
      0.7500686645507812,
      0.7523695826530457,
      0.7171435356140137,
      0.7041654586791992,
      0.7042751312255859,
      0.749671459197998,
      0.7401024103164673,
      0.7560659646987915,
      0.7851912379264832,
      0.7782201766967773,
      0.7680465579032898,
      0.7649240493774414,
      0.7799764275550842,
      0.7639225721359253,
      0.7566547989845276,
      0.7691081762313843,
      0.7487295866012573,
      0.7443398237228394,
      0.721560537815094,
      0.7238274812698364,
      0.6887722015380859,
      0.6302205324172974,
      0.7090114951133728,
      0.7395273447036743,
      0.7318683862686157,
      0.7494972944259644,
      0.7602243423461914,
      0.7497217655181885,
      0.7726616859436035,
      0.7654941082000732,
      0.747729480266571,
      0.7532253265380859,
      0.7616646885871887,
      0.7425246238708496,
      0.7286189794540405,
      0.7273961305618286,
      0.7576523423194885,
      0.7729591727256775,
      0.7736287713050842,
      0.7620986700057983,
      0.7874034643173218,
      0.7875100374221802,
      0.7715817093849182,
      0.7825063467025757,
      0.8016460537910461,
      0.7824139595031738,
      0.7841378450393677,
      0.8181606531143188,
      0.8091992139816284,
      0.8020032644271851,
      0.824694037437439,
      0.834710419178009,
      0.7932063937187195,
      0.8088984489440918,
      0.8422125577926636,
      0.8242580890655518,
      0.7961874008178711,
      0.8419428467750549,
      0.8255148530006409,
      0.8342149257659912,
      0.8080381155014038,
      0.795170783996582,
      0.8285033702850342,
      0.8353016972541809,
      0.7998347878456116,
      0.7878701686859131,
      0.8240944147109985,
      0.8223398923873901,
      0.7759823203086853,
      0.7706477642059326,
      0.8110049366950989,
      0.7919930219650269,
      0.7488614916801453,
      0.7692548632621765,
      0.8059272170066833,
      0.7581326961517334,
      0.7205173373222351,
      0.9998924732208252,
      0.9999696612358093,
      0.9999679327011108,
      0.9999569654464722,
      0.9999681711196899,
      0.9998536109924316,
      0.9993987083435059,
      0.9947651624679565,
      0.9680706262588501,
      0.9679807424545288,
      0.9327532649040222,
      0.9330063462257385,
      0.9314088821411133,
      0.9667606353759766,
      0.9660743474960327,
      0.9954750537872314,
      0.9984698295593262,
      0.9996617436408997,
      0.9998092651367188,
      0.9998917579650879,
      0.9998548626899719,
      0.9998974800109863,
      0.9998743534088135,
      0.9996324181556702,
      0.9992080330848694,
      0.9963117241859436,
      0.9819697141647339,
      0.9518037438392639,
      0.9266812801361084,
      0.9372411966323853,
      0.9320129752159119,
      0.9497866630554199,
      0.9601937532424927,
      0.984492301940918,
      0.9845981597900391,
      0.9992037415504456,
      0.9992457628250122,
      0.9996957778930664,
      0.9997302889823914,
      0.9998739361763,
      0.999912440776825,
      0.9999485611915588,
      0.99993497133255,
      0.9999425411224365,
      0.999786376953125,
      0.9983574151992798,
      0.9997281432151794,
      0.9999508857727051,
      0.9999766945838928,
      0.9999619126319885,
      0.9995161294937134,
      0.9999435544013977,
      0.9999463558197021,
      0.9999632239341736,
      0.9999406933784485,
      0.9998024702072144,
      0.9999170899391174,
      0.9999052882194519,
      0.9999460577964783,
      0.999700129032135,
      0.999549388885498,
      0.9998894333839417,
      0.9999501705169678,
      0.9998844265937805,
      0.9998387098312378,
      0.9999381899833679,
      0.9999579191207886,
      0.9999465942382812,
      0.9999613761901855,
      0.9999203681945801,
      0.99996417760849,
      0.9998949766159058,
      0.9999355673789978,
      0.9999119639396667,
      0.9999439716339111,
      0.9999263286590576,
      0.9998176097869873,
      0.9998695850372314,
      0.9997063875198364,
      0.9973024129867554,
      0.9842879772186279,
      0.9947549104690552,
      0.9996253252029419,
      0.9998061656951904,
      0.9999549984931946,
      0.999945342540741,
      0.9998713731765747,
      0.9996545910835266,
      0.9928094744682312,
      0.9736910462379456,
      0.9411464929580688,
      0.9179081320762634,
      0.9464873671531677,
      0.9569196701049805,
      0.9836329817771912,
      0.9971078634262085,
      0.9997108578681946,
      0.9998495578765869,
      0.9999185800552368,
      0.9999523162841797,
      0.9999653100967407,
      0.9998166561126709,
      0.9996486306190491,
      0.9948515295982361,
      0.974982500076294,
      0.9814454913139343,
      0.9752687811851501,
      0.9915695190429688,
      0.999516487121582,
      0.9998668432235718,
      0.9998815655708313,
      0.9998117089271545,
      0.9997681379318237,
      0.9992606043815613,
      0.997818648815155,
      0.9835996627807617,
      0.9738187193870544,
      0.974475622177124,
      0.9378335475921631,
      0.9534651041030884,
      0.988539457321167,
      0.9981516003608704,
      0.9899768829345703,
      0.9985400438308716,
      0.9893121123313904,
      0.9998934268951416,
      0.9999002814292908,
      0.9998794794082642,
      0.999955952167511,
      0.9999397993087769,
      0.9999018907546997,
      0.9999343156814575,
      0.9999096989631653,
      0.9999478459358215,
      0.9999346733093262,
      0.9998738765716553,
      0.9997424483299255,
      0.9977657198905945,
      0.9890780448913574,
      0.9594722986221313,
      0.9577517509460449,
      0.9507778882980347,
      0.9143338203430176,
      0.8869860172271729,
      0.9182013869285583,
      0.9501690864562988,
      0.9878241419792175,
      0.9909270405769348,
      0.9992786645889282,
      0.9996953010559082,
      0.9999427199363708,
      0.9999388456344604,
      0.9998930096626282,
      0.999870240688324,
      0.9998019933700562,
      0.9996205568313599,
      0.9996716380119324,
      0.9966844320297241,
      0.9875964522361755,
      0.9766445159912109,
      0.9554929137229919,
      0.9722737669944763,
      0.9107311964035034,
      0.9244804978370667,
      0.958574116230011,
      0.928846001625061,
      0.8685948848724365,
      0.9044911861419678,
      0.9305785894393921,
      0.8745598793029785,
      0.839911162853241,
      0.9027841091156006,
      0.909017026424408,
      0.8467721939086914,
      0.8538757562637329,
      0.914512038230896,
      0.899763822555542,
      0.8634426593780518,
      0.9088643789291382,
      0.9470772743225098,
      0.9241281151771545,
      0.9077925682067871,
      0.951644241809845,
      0.9656318426132202,
      0.9529422521591187,
      0.967381477355957,
      0.984836220741272,
      0.9912459254264832,
      0.9991141557693481,
      0.9999145269393921,
      0.9999666810035706,
      0.9999552965164185,
      0.9999021291732788,
      0.9991348385810852,
      0.9998430609703064,
      0.9998139142990112,
      0.9997770190238953,
      0.9998952150344849,
      0.9999451041221619,
      0.9999203085899353,
      0.9998933672904968,
      0.9999521374702454,
      0.999963104724884,
      0.9999034404754639,
      0.999923050403595,
      0.9999470114707947,
      0.9999589920043945,
      0.9999182820320129,
      0.9999139308929443,
      0.9997549057006836,
      0.9998819828033447,
      0.9999112486839294,
      0.9997451901435852,
      0.9994494915008545,
      0.9998087286949158,
      0.9998354911804199,
      0.9992978572845459,
      0.9992853999137878,
      0.9997949004173279,
      0.999661386013031,
      0.9982874393463135,
      0.999364972114563,
      0.9997925758361816,
      0.9992382526397705,
      0.9987398982048035,
      0.9998299479484558,
      0.9997691512107849,
      0.9989654421806335,
      0.9995830059051514,
      0.9999054670333862,
      0.9998629093170166,
      0.9997877478599548,
      0.9999486804008484,
      0.9999523758888245,
      0.9999523758888245,
      0.9999724626541138,
      0.9999580979347229,
      0.9999362826347351,
      0.9999591708183289,
      0.9999513626098633,
      0.9999088048934937,
      0.9998818039894104,
      0.999970555305481,
      0.9999638795852661,
      0.9999479055404663,
      0.9999330639839172,
      0.9999085068702698,
      0.9998989105224609,
      0.9999604821205139,
      0.9999685287475586,
      0.999967634677887,
      0.9999556541442871,
      0.9999493956565857,
      0.999954342842102,
      0.9999763369560242,
      0.9999722242355347,
      0.9999364614486694,
      0.9999645948410034,
      0.9999286532402039,
      0.999891459941864,
      0.9998852610588074,
      0.9999529719352722,
      0.9998714923858643,
      0.9996426105499268,
      0.9998461604118347,
      0.9998735189437866,
      0.9992932081222534,
      0.998006284236908,
      0.9997470378875732,
      0.99977046251297,
      0.9999278783798218,
      0.9999457001686096,
      0.9999748468399048,
      0.999949038028717,
      0.999954879283905,
      0.999976634979248,
      0.9999650716781616,
      0.9999132752418518,
      0.9999692440032959,
      0.9999784827232361,
      0.9999508857727051,
      0.9999445676803589,
      0.9999686479568481,
      0.9999265074729919
    ],
    [
      0.6997624039649963,
      0.7165874242782593,
      0.7262493371963501,
      0.7589378952980042,
      0.7863831520080566,
      0.789110004901886,
      0.7566652297973633,
      0.79633629322052,
      0.7907614707946777,
      0.7726873159408569,
      0.7869770526885986,
      0.7895224690437317,
      0.7909307479858398,
      0.7723647952079773,
      0.7746008634567261,
      0.7807012796401978,
      0.7743289470672607,
      0.783869743347168,
      0.7468247413635254,
      0.7364825010299683,
      0.7381542325019836,
      0.7692909240722656,
      0.7587910890579224,
      0.7771203517913818,
      0.8071255683898926,
      0.7976378202438354,
      0.7884508371353149,
      0.7869072556495667,
      0.8019293546676636,
      0.7834446430206299,
      0.7754755020141602,
      0.7881264686584473,
      0.7721864581108093,
      0.7650035619735718,
      0.7460756897926331,
      0.7472937703132629,
      0.7248660326004028,
      0.6805140376091003,
      0.7404230833053589,
      0.7617490887641907,
      0.7514315843582153,
      0.7721977829933167,
      0.7810474038124084,
      0.7671027183532715,
      0.7880803942680359,
      0.7825236320495605,
      0.7646695375442505,
      0.7679348587989807,
      0.7747838497161865,
      0.7579154372215271,
      0.7477497458457947,
      0.7438216805458069,
      0.7699340581893921,
      0.785279393196106,
      0.7884808778762817,
      0.7752044200897217,
      0.7984396815299988,
      0.7975592613220215,
      0.7828950881958008,
      0.7918292880058289,
      0.8094061017036438,
      0.7923392057418823,
      0.7932475209236145,
      0.824815571308136,
      0.8164361715316772,
      0.8117256760597229,
      0.8315414190292358,
      0.8409895300865173,
      0.8012654185295105,
      0.8167511224746704,
      0.8471854329109192,
      0.8291211128234863,
      0.8030187487602234,
      0.8480573892593384,
      0.8285536170005798,
      0.8409900665283203,
      0.8153705596923828,
      0.8028570413589478,
      0.8338915109634399,
      0.8410635590553284,
      0.8062454462051392,
      0.7939813137054443,
      0.8276534676551819,
      0.8276586532592773,
      0.7828783988952637,
      0.776555597782135,
      0.8153759241104126,
      0.7978718280792236,
      0.7567042112350464,
      0.773444414138794,
      0.8108998537063599,
      0.7637282609939575,
      0.7253317832946777,
      0.9998942017555237,
      0.9999699592590332,
      0.9999692440032959,
      0.9999603629112244,
      0.9999716281890869,
      0.9998806715011597,
      0.9995132088661194,
      0.9955328702926636,
      0.9709154963493347,
      0.9707149267196655,
      0.939635694026947,
      0.9392282366752625,
      0.9361030459403992,
      0.9686889052391052,
      0.9687238931655884,
      0.9960185289382935,
      0.9987500905990601,
      0.9997024536132812,
      0.9998278021812439,
      0.9998960494995117,
      0.999858021736145,
      0.9999027848243713,
      0.9998833537101746,
      0.9996742010116577,
      0.9993346333503723,
      0.9967461824417114,
      0.9836454391479492,
      0.9543662071228027,
      0.9317456483840942,
      0.9427080154418945,
      0.9370641708374023,
      0.9538384675979614,
      0.9626767635345459,
      0.9852842092514038,
      0.9856139421463013,
      0.9993119239807129,
      0.9993744492530823,
      0.9997296929359436,
      0.9997497797012329,
      0.9998804330825806,
      0.9999160170555115,
      0.9999498128890991,
      0.9999372959136963,
      0.99994295835495,
      0.9997482299804688,
      0.9982484579086304,
      0.9997340440750122,
      0.9999512434005737,
      0.9999767541885376,
      0.9999621510505676,
      0.9995232224464417,
      0.9999444484710693,
      0.9999465346336365,
      0.9999635815620422,
      0.9999408721923828,
      0.9998031854629517,
      0.9999173283576965,
      0.999905526638031,
      0.9999465942382812,
      0.9997031092643738,
      0.9995554089546204,
      0.9998906850814819,
      0.9999505877494812,
      0.9998850226402283,
      0.999838650226593,
      0.9999385476112366,
      0.9999584555625916,
      0.9999471306800842,
      0.9999614357948303,
      0.9999200105667114,
      0.9999642968177795,
      0.9998955726623535,
      0.9999366402626038,
      0.9999132752418518,
      0.9999448657035828,
      0.999928891658783,
      0.9998244643211365,
      0.9998775720596313,
      0.9997263550758362,
      0.99726802110672,
      0.98396897315979,
      0.9935662746429443,
      0.9996176958084106,
      0.9998108744621277,
      0.9999556541442871,
      0.9999468922615051,
      0.9998784065246582,
      0.9996757507324219,
      0.992986798286438,
      0.9744716286659241,
      0.9433934688568115,
      0.9218649864196777,
      0.9489572048187256,
      0.9586083889007568,
      0.9840748310089111,
      0.9972409605979919,
      0.9997326731681824,
      0.9998617768287659,
      0.9999220967292786,
      0.9999538660049438,
      0.9999659657478333,
      0.9998157620429993,
      0.9996356964111328,
      0.9947291612625122,
      0.9753297567367554,
      0.9815976023674011,
      0.9757897257804871,
      0.9916725158691406,
      0.9995318651199341,
      0.9998749494552612,
      0.9998854398727417,
      0.9998217225074768,
      0.9997841119766235,
      0.999326229095459,
      0.9975080490112305,
      0.9850086569786072,
      0.9762673377990723,
      0.9770525097846985,
      0.9434223175048828,
      0.9572734832763672,
      0.9899328947067261,
      0.9983580708503723,
      0.9904823303222656,
      0.9979442954063416,
      0.9896820783615112,
      0.9998971223831177,
      0.9999026656150818,
      0.9998839497566223,
      0.9999573230743408,
      0.9999440312385559,
      0.9999127984046936,
      0.9999382495880127,
      0.999911904335022,
      0.9999488592147827,
      0.9999392032623291,
      0.9998809099197388,
      0.9997696280479431,
      0.9979787468910217,
      0.989281177520752,
      0.9637622833251953,
      0.962151050567627,
      0.9564670324325562,
      0.924560546875,
      0.896699845790863,
      0.9258137345314026,
      0.9546389579772949,
      0.9894463419914246,
      0.9921833872795105,
      0.999397873878479,
      0.9997617602348328,
      0.9999510049819946,
      0.9999438524246216,
      0.9998976588249207,
      0.9998728036880493,
      0.9998117685317993,
      0.999649167060852,
      0.9997283816337585,
      0.997566282749176,
      0.9894624948501587,
      0.9792038202285767,
      0.9596818685531616,
      0.9744319915771484,
      0.916464626789093,
      0.9284742474555969,
      0.9617824554443359,
      0.9346291422843933,
      0.8770314455032349,
      0.9119514226913452,
      0.9378547072410583,
      0.8838066458702087,
      0.8493427038192749,
      0.9095887541770935,
      0.9147531390190125,
      0.8543660640716553,
      0.8603810667991638,
      0.9182124137878418,
      0.9048229455947876,
      0.8688885569572449,
      0.9134176969528198,
      0.950080931186676,
      0.9270668029785156,
      0.9112712740898132,
      0.9533034563064575,
      0.9667373299598694,
      0.9543095827102661,
      0.968349039554596,
      0.9847522377967834,
      0.9912936687469482,
      0.9991381168365479,
      0.9999180436134338,
      0.9999673962593079,
      0.9999553561210632,
      0.999902069568634,
      0.9991374611854553,
      0.9998436570167542,
      0.9998143911361694,
      0.9997783899307251,
      0.9998965263366699,
      0.9999460577964783,
      0.9999215006828308,
      0.9998955726623535,
      0.99995356798172,
      0.99996417760849,
      0.9999057650566101,
      0.9999226927757263,
      0.9999498724937439,
      0.9999609589576721,
      0.9999212622642517,
      0.9999197125434875,
      0.9997818470001221,
      0.9998925924301147,
      0.9999176859855652,
      0.999776303768158,
      0.9995477795600891,
      0.9998314380645752,
      0.99985271692276,
      0.9994370937347412,
      0.9993955492973328,
      0.999824047088623,
      0.9997137188911438,
      0.9986163377761841,
      0.9995036721229553,
      0.9998211860656738,
      0.9994291067123413,
      0.9989967346191406,
      0.9998592734336853,
      0.9998064041137695,
      0.999213457107544,
      0.9996480345726013,
      0.999916672706604,
      0.9998818039894104,
      0.9998298287391663,
      0.99995356798172,
      0.9999552965164185,
      0.9999557733535767,
      0.9999745488166809,
      0.9999611377716064,
      0.9999369978904724,
      0.9999598860740662,
      0.9999521374702454,
      0.999908983707428,
      0.9998824596405029,
      0.9999708533287048,
      0.9999644756317139,
      0.9999487400054932,
      0.9999334812164307,
      0.9999094605445862,
      0.9999001026153564,
      0.9999614357948303,
      0.9999701380729675,
      0.9999674558639526,
      0.9999565482139587,
      0.9999502897262573,
      0.9999550580978394,
      0.999976634979248,
      0.9999726414680481,
      0.9999369978904724,
      0.9999651312828064,
      0.9999299645423889,
      0.9998958110809326,
      0.9998889565467834,
      0.9999545812606812,
      0.9998802542686462,
      0.9996696710586548,
      0.9998577833175659,
      0.9998854994773865,
      0.9994010925292969,
      0.99811190366745,
      0.9997730255126953,
      0.9997864961624146,
      0.9999308586120605,
      0.999946653842926,
      0.9999751448631287,
      0.9999493360519409,
      0.9999552965164185,
      0.9999770522117615,
      0.9999653697013855,
      0.99991375207901,
      0.9999693036079407,
      0.9999786615371704,
      0.9999510049819946,
      0.9999444484710693,
      0.9999685883522034,
      0.9999268651008606
    ],
    [
      0.7106416821479797,
      0.7285327315330505,
      0.7368192672729492,
      0.7700716257095337,
      0.7996147871017456,
      0.8010908365249634,
      0.7720140218734741,
      0.8120046257972717,
      0.8027992248535156,
      0.7852268218994141,
      0.802721381187439,
      0.8061466217041016,
      0.8060633540153503,
      0.7884489893913269,
      0.7921439409255981,
      0.7967373728752136,
      0.7918788194656372,
      0.8066921234130859,
      0.7697679996490479,
      0.7608577609062195,
      0.7647450566291809,
      0.7885564565658569,
      0.7773150205612183,
      0.7938187122344971,
      0.8235310316085815,
      0.8130148649215698,
      0.8041030168533325,
      0.8033789992332458,
      0.8170406818389893,
      0.7994418144226074,
      0.7901842594146729,
      0.8018084764480591,
      0.7881547212600708,
      0.7811136841773987,
      0.7632707953453064,
      0.7634564638137817,
      0.7410393953323364,
      0.7060337066650391,
      0.7619832754135132,
      0.7771278619766235,
      0.764980137348175,
      0.7917790412902832,
      0.7971315979957581,
      0.7820550799369812,
      0.8014259934425354,
      0.7983863353729248,
      0.7800034284591675,
      0.7811580896377563,
      0.7872690558433533,
      0.7724089622497559,
      0.7656493186950684,
      0.7583827972412109,
      0.7824225425720215,
      0.7969493865966797,
      0.801487386226654,
      0.7872692346572876,
      0.8087942004203796,
      0.8077102899551392,
      0.7953962087631226,
      0.8013983964920044,
      0.8175767660140991,
      0.8028749227523804,
      0.8027529120445251,
      0.8314785361289978,
      0.8246991038322449,
      0.8221668004989624,
      0.8381520509719849,
      0.8473377823829651,
      0.8094611167907715,
      0.8249926567077637,
      0.8526607751846313,
      0.8360840082168579,
      0.81012362241745,
      0.8580002188682556,
      0.8353679180145264,
      0.8476950526237488,
      0.8221527934074402,
      0.8100343346595764,
      0.8389110565185547,
      0.8459793925285339,
      0.8117575645446777,
      0.7992717623710632,
      0.8306901454925537,
      0.8316587209701538,
      0.7880780696868896,
      0.7809150218963623,
      0.8190408945083618,
      0.8025622367858887,
      0.7635022401809692,
      0.7765035629272461,
      0.8143565058708191,
      0.767690122127533,
      0.7288527488708496,
      0.9998960494995117,
      0.9999703764915466,
      0.9999698400497437,
      0.999962329864502,
      0.9999735951423645,
      0.9998958110809326,
      0.9995850324630737,
      0.9962069392204285,
      0.9733963012695312,
      0.9734599590301514,
      0.9436048269271851,
      0.9445379972457886,
      0.9400703310966492,
      0.9704238176345825,
      0.9709574580192566,
      0.9964324831962585,
      0.9989520311355591,
      0.999736487865448,
      0.99984210729599,
      0.9998998045921326,
      0.9998608231544495,
      0.9999073147773743,
      0.9998912215232849,
      0.9997081756591797,
      0.9994296431541443,
      0.997123658657074,
      0.9851592779159546,
      0.9579963684082031,
      0.9360781908035278,
      0.946643590927124,
      0.9404274225234985,
      0.9565588235855103,
      0.9644156694412231,
      0.9859791398048401,
      0.9864581227302551,
      0.9994046688079834,
      0.9994763135910034,
      0.9997597336769104,
      0.9997670650482178,
      0.9998860359191895,
      0.9999191761016846,
      0.9999513626098633,
      0.9999407529830933,
      0.9999455213546753,
      0.9997528791427612,
      0.9982432126998901,
      0.9997444152832031,
      0.9999526143074036,
      0.9999772906303406,
      0.9999624490737915,
      0.999525785446167,
      0.9999449253082275,
      0.9999478459358215,
      0.9999643564224243,
      0.9999409317970276,
      0.9998041987419128,
      0.9999183416366577,
      0.9999059438705444,
      0.9999471306800842,
      0.9997044801712036,
      0.9995595812797546,
      0.9998927712440491,
      0.999951958656311,
      0.9998888969421387,
      0.9998478293418884,
      0.999940812587738,
      0.9999595880508423,
      0.9999476671218872,
      0.9999616742134094,
      0.9999198913574219,
      0.9999643564224243,
      0.9998962879180908,
      0.9999375939369202,
      0.9999171495437622,
      0.9999458193778992,
      0.9999313950538635,
      0.999830424785614,
      0.9998847246170044,
      0.9997477531433105,
      0.9973169565200806,
      0.9842912554740906,
      0.9936972856521606,
      0.9996330738067627,
      0.9998202919960022,
      0.9999568462371826,
      0.9999486207962036,
      0.9998853802680969,
      0.999701201915741,
      0.9932387471199036,
      0.9752510190010071,
      0.9443588256835938,
      0.9251625537872314,
      0.9501667022705078,
      0.9600216150283813,
      0.9845809936523438,
      0.9973915815353394,
      0.9997555017471313,
      0.9998727440834045,
      0.9999257326126099,
      0.9999558329582214,
      0.9999673962593079,
      0.9998242259025574,
      0.9996556639671326,
      0.994952380657196,
      0.9760615825653076,
      0.9820729494094849,
      0.9763680696487427,
      0.9919082522392273,
      0.9995534420013428,
      0.9998838305473328,
      0.9998902678489685,
      0.999832272529602,
      0.9998031854629517,
      0.9993909001350403,
      0.9977031946182251,
      0.9860280156135559,
      0.9779895544052124,
      0.9791651964187622,
      0.9479055404663086,
      0.9602553248405457,
      0.9909011125564575,
      0.9985442161560059,
      0.9915257692337036,
      0.9982225298881531,
      0.9906728863716125,
      0.9998927116394043,
      0.9999063611030579,
      0.9998898506164551,
      0.999958872795105,
      0.9999479055404663,
      0.9999209642410278,
      0.9999427199363708,
      0.99991375207901,
      0.9999497532844543,
      0.9999424815177917,
      0.9998879432678223,
      0.9997994899749756,
      0.9982925653457642,
      0.9904158115386963,
      0.9670876860618591,
      0.9654843807220459,
      0.9604693055152893,
      0.9309759140014648,
      0.9037141799926758,
      0.930853009223938,
      0.9578670263290405,
      0.9906421899795532,
      0.9931153059005737,
      0.9994767308235168,
      0.999796986579895,
      0.9999555945396423,
      0.9999464154243469,
      0.999899685382843,
      0.9998738765716553,
      0.9998178482055664,
      0.9996647834777832,
      0.999755859375,
      0.9979937672615051,
      0.9907253980636597,
      0.9809621572494507,
      0.9624593257904053,
      0.9758791923522949,
      0.9205020070075989,
      0.9311279654502869,
      0.9638453722000122,
      0.9385071396827698,
      0.8826559782028198,
      0.9157084226608276,
      0.9421594142913818,
      0.8903322219848633,
      0.8570864200592041,
      0.9140419363975525,
      0.9194040298461914,
      0.860784649848938,
      0.8654415607452393,
      0.9214997291564941,
      0.9086481928825378,
      0.8723955154418945,
      0.9162420630455017,
      0.9520806074142456,
      0.9291589856147766,
      0.9141261577606201,
      0.9548764228820801,
      0.9679551124572754,
      0.9556565284729004,
      0.9693154096603394,
      0.9851056337356567,
      0.991603672504425,
      0.9992197155952454,
      0.9999228119850159,
      0.9999676942825317,
      0.9999558329582214,
      0.9999019503593445,
      0.9991404414176941,
      0.9998445510864258,
      0.9998145699501038,
      0.999779224395752,
      0.9998977184295654,
      0.9999467730522156,
      0.9999224543571472,
      0.9998974800109863,
      0.9999548196792603,
      0.9999653697013855,
      0.9999080896377563,
      0.9999252557754517,
      0.9999527931213379,
      0.9999634027481079,
      0.9999246001243591,
      0.9999251365661621,
      0.9998055100440979,
      0.9999018907546997,
      0.9999229907989502,
      0.9998002052307129,
      0.9996027946472168,
      0.999848484992981,
      0.9998649954795837,
      0.999523937702179,
      0.9994989037513733,
      0.9998444318771362,
      0.9997533559799194,
      0.9988256692886353,
      0.9995941519737244,
      0.9998442530632019,
      0.9995362162590027,
      0.9991477131843567,
      0.9998772740364075,
      0.9998289346694946,
      0.9993611574172974,
      0.9996998310089111,
      0.9999239444732666,
      0.9998922348022461,
      0.9998525977134705,
      0.999956488609314,
      0.9999563097953796,
      0.999957263469696,
      0.9999756813049316,
      0.9999616146087646,
      0.9999367594718933,
      0.9999601244926453,
      0.9999526143074036,
      0.9999092817306519,
      0.9998830556869507,
      0.9999709725379944,
      0.999964714050293,
      0.9999493956565857,
      0.9999336004257202,
      0.9999101161956787,
      0.9999005794525146,
      0.9999618530273438,
      0.9999709725379944,
      0.9999682307243347,
      0.9999560117721558,
      0.9999507665634155,
      0.9999554753303528,
      0.9999767541885376,
      0.9999727606773376,
      0.9999373555183411,
      0.9999655485153198,
      0.999931275844574,
      0.9998988509178162,
      0.9998923540115356,
      0.9999558925628662,
      0.9998859763145447,
      0.9996892809867859,
      0.9998655319213867,
      0.999893307685852,
      0.9994649291038513,
      0.9981411099433899,
      0.9997825622558594,
      0.9997897148132324,
      0.9999328255653381,
      0.9999480247497559,
      0.999975860118866,
      0.9999504089355469,
      0.9999561905860901,
      0.9999774098396301,
      0.9999656677246094,
      0.9999142289161682,
      0.9999693036079407,
      0.9999788403511047,
      0.9999510645866394,
      0.9999443292617798,
      0.9999687075614929,
      0.9999269247055054
    ],
    [
      0.7230980396270752,
      0.7414785623550415,
      0.7481551170349121,
      0.7818515300750732,
      0.8131898641586304,
      0.8153815865516663,
      0.7877996563911438,
      0.825942873954773,
      0.8147811889648438,
      0.7974840402603149,
      0.8175666332244873,
      0.821906566619873,
      0.8215574026107788,
      0.8066937923431396,
      0.8090320825576782,
      0.8135862350463867,
      0.8097820281982422,
      0.8278775811195374,
      0.7950456142425537,
      0.7869127988815308,
      0.7920881509780884,
      0.8071711659431458,
      0.7958101034164429,
      0.8092198371887207,
      0.8396081924438477,
      0.8298686146736145,
      0.8201245069503784,
      0.8191841244697571,
      0.8321523666381836,
      0.8157984018325806,
      0.8051549196243286,
      0.8164125680923462,
      0.8036462068557739,
      0.7959970235824585,
      0.779813826084137,
      0.7797052264213562,
      0.7547959089279175,
      0.7281590104103088,
      0.7832227945327759,
      0.7914986610412598,
      0.779158890247345,
      0.8094385266304016,
      0.8124973773956299,
      0.7964519262313843,
      0.8134969472885132,
      0.8122641444206238,
      0.793938934803009,
      0.7926337122917175,
      0.7986657023429871,
      0.7852287888526917,
      0.7794371247291565,
      0.7697648406028748,
      0.7930685877799988,
      0.8052679896354675,
      0.8111990690231323,
      0.7962549924850464,
      0.8179246783256531,
      0.8171877861022949,
      0.8061107993125916,
      0.8096237182617188,
      0.8257262706756592,
      0.8137600421905518,
      0.8124420046806335,
      0.8386613130569458,
      0.833893895149231,
      0.8334341049194336,
      0.8456568717956543,
      0.8540446758270264,
      0.8189845681190491,
      0.8323137760162354,
      0.8586996793746948,
      0.8428945541381836,
      0.8185703754425049,
      0.8647629022598267,
      0.8427852988243103,
      0.8547978401184082,
      0.8296045064926147,
      0.8184789419174194,
      0.8448368906974792,
      0.8529242277145386,
      0.8186185359954834,
      0.8065109252929688,
      0.8363751173019409,
      0.8370907306671143,
      0.7953222393989563,
      0.7867633700370789,
      0.8238741159439087,
      0.8081442713737488,
      0.7707216739654541,
      0.7815012335777283,
      0.8188343048095703,
      0.7748370170593262,
      0.7337484359741211,
      0.9998975396156311,
      0.9999707341194153,
      0.9999707937240601,
      0.9999643564224243,
      0.9999753832817078,
      0.9999086260795593,
      0.999641478061676,
      0.9968012571334839,
      0.9763352274894714,
      0.9764342904090881,
      0.9494664669036865,
      0.9503273367881775,
      0.9453813433647156,
      0.9727561473846436,
      0.9734375476837158,
      0.9968346357345581,
      0.9991208910942078,
      0.9997662305831909,
      0.9998560547828674,
      0.999903678894043,
      0.9998630881309509,
      0.9999113082885742,
      0.9998978972434998,
      0.9997380971908569,
      0.9995146989822388,
      0.99751216173172,
      0.9867827296257019,
      0.9619353413581848,
      0.9408696293830872,
      0.9508259892463684,
      0.9430637359619141,
      0.9593299031257629,
      0.966039776802063,
      0.9865081310272217,
      0.9873585104942322,
      0.9994884133338928,
      0.999563455581665,
      0.999785840511322,
      0.9997828602790833,
      0.9998908042907715,
      0.9999217391014099,
      0.9999526739120483,
      0.9999432563781738,
      0.9999475479125977,
      0.9997555017471313,
      0.9982447624206543,
      0.9997521638870239,
      0.9999535083770752,
      0.999977707862854,
      0.9999628663063049,
      0.9995296001434326,
      0.9999457001686096,
      0.9999486804008484,
      0.9999649524688721,
      0.9999411106109619,
      0.9998052716255188,
      0.9999183416366577,
      0.9999061822891235,
      0.9999476075172424,
      0.9997066259384155,
      0.9995651245117188,
      0.9998946785926819,
      0.9999528527259827,
      0.9998870491981506,
      0.9998111724853516,
      0.9999409317970276,
      0.9999603629112244,
      0.9999480843544006,
      0.9999618530273438,
      0.9999197125434875,
      0.9999643564224243,
      0.9998968839645386,
      0.9999385476112366,
      0.9999181628227234,
      0.9999467134475708,
      0.9999334812164307,
      0.9998356699943542,
      0.9998910427093506,
      0.9997647404670715,
      0.9974045753479004,
      0.9846752285957336,
      0.9938203692436218,
      0.9996423125267029,
      0.9998264908790588,
      0.9999575018882751,
      0.9999499320983887,
      0.999891459941864,
      0.9997220635414124,
      0.9935125708580017,
      0.9762701392173767,
      0.9465880393981934,
      0.9282213449478149,
      0.9502629041671753,
      0.9614511728286743,
      0.9850073456764221,
      0.9975458979606628,
      0.9997760653495789,
      0.9998821020126343,
      0.9999291300773621,
      0.9999576807022095,
      0.9999684691429138,
      0.9998301863670349,
      0.9996672868728638,
      0.9951082468032837,
      0.9767086505889893,
      0.9826688170433044,
      0.977098822593689,
      0.9922356605529785,
      0.9995771050453186,
      0.9998903870582581,
      0.9998950958251953,
      0.9998385310173035,
      0.9998140335083008,
      0.9994127154350281,
      0.9970352053642273,
      0.986678957939148,
      0.9801271557807922,
      0.981521487236023,
      0.9536993503570557,
      0.9637357592582703,
      0.9920023679733276,
      0.9987257122993469,
      0.9926274418830872,
      0.9985404014587402,
      0.9920622110366821,
      0.9998948574066162,
      0.9999078512191772,
      0.9998928904533386,
      0.9999596476554871,
      0.9999504089355469,
      0.9999276399612427,
      0.999946653842926,
      0.9999150037765503,
      0.9999503493309021,
      0.9999455213546753,
      0.9998942017555237,
      0.9998281598091125,
      0.9986754059791565,
      0.9917170405387878,
      0.9708502888679504,
      0.9691733717918396,
      0.9646656513214111,
      0.9380642175674438,
      0.9115151166915894,
      0.9355416297912598,
      0.9613223671913147,
      0.9917395114898682,
      0.9937949180603027,
      0.9995641708374023,
      0.9998247623443604,
      0.9999597668647766,
      0.9999489188194275,
      0.9999027252197266,
      0.9998757839202881,
      0.9998248815536499,
      0.9996809959411621,
      0.9997779130935669,
      0.9982942938804626,
      0.9918369650840759,
      0.9827579855918884,
      0.9654526114463806,
      0.977417528629303,
      0.9234426021575928,
      0.9340314865112305,
      0.9660629034042358,
      0.9425394535064697,
      0.889119029045105,
      0.9204645156860352,
      0.946977972984314,
      0.8970658779144287,
      0.86452317237854,
      0.9188526272773743,
      0.9235357046127319,
      0.8679304122924805,
      0.8713011741638184,
      0.9252076745033264,
      0.9130624532699585,
      0.8759526610374451,
      0.9198719263076782,
      0.9545713663101196,
      0.9317598938941956,
      0.9174458980560303,
      0.9568747282028198,
      0.969417929649353,
      0.9572165012359619,
      0.9688417911529541,
      0.9854504466056824,
      0.9918777346611023,
      0.9992884397506714,
      0.9999271035194397,
      0.9999684691429138,
      0.9999561309814453,
      0.9999022483825684,
      0.9991448521614075,
      0.9998454451560974,
      0.9998153448104858,
      0.9997810125350952,
      0.9998989701271057,
      0.9999475479125977,
      0.9999232888221741,
      0.9998989701271057,
      0.9999557137489319,
      0.9999659657478333,
      0.9999086260795593,
      0.9999266862869263,
      0.9999541640281677,
      0.9999646544456482,
      0.9999260306358337,
      0.999925971031189,
      0.9997443556785583,
      0.9999041557312012,
      0.999927818775177,
      0.9998210072517395,
      0.9996575713157654,
      0.9998659491539001,
      0.9998788833618164,
      0.9996100664138794,
      0.9995956420898438,
      0.9998608827590942,
      0.9997904300689697,
      0.9990862607955933,
      0.9996767640113831,
      0.9998641610145569,
      0.999624490737915,
      0.999286949634552,
      0.9998923540115356,
      0.9998486042022705,
      0.9994698166847229,
      0.999749481678009,
      0.9999300241470337,
      0.9999023079872131,
      0.9998738169670105,
      0.9999592900276184,
      0.9999580979347229,
      0.9999595880508423,
      0.9999771118164062,
      0.999962329864502,
      0.9999375939369202,
      0.9999609589576721,
      0.9999532103538513,
      0.9999096989631653,
      0.9998836517333984,
      0.9999711513519287,
      0.9999649524688721,
      0.9999499917030334,
      0.9999338388442993,
      0.9999110698699951,
      0.9999010562896729,
      0.9999621510505676,
      0.9999718070030212,
      0.9999688267707825,
      0.9999566078186035,
      0.9999514818191528,
      0.9999560117721558,
      0.9999771118164062,
      0.999972939491272,
      0.999937891960144,
      0.999966025352478,
      0.9999327063560486,
      0.9999026656150818,
      0.9998961687088013,
      0.999957263469696,
      0.9998928904533386,
      0.9997094869613647,
      0.9998743534088135,
      0.9999021887779236,
      0.9995400309562683,
      0.9982888698577881,
      0.9998026490211487,
      0.9997996687889099,
      0.9999348521232605,
      0.9999489188194275,
      0.9999759793281555,
      0.9999507069587708,
      0.9999565482139587,
      0.9999776482582092,
      0.9999659657478333,
      0.9999146461486816,
      0.999969482421875,
      0.9999790191650391,
      0.999951183795929,
      0.9999444484710693,
      0.9999686479568481,
      0.9999268651008606
    ],
    [
      0.733176589012146,
      0.752210259437561,
      0.7577310800552368,
      0.7926382422447205,
      0.8249516487121582,
      0.8282601833343506,
      0.8012241721153259,
      0.837036669254303,
      0.8251255750656128,
      0.810248613357544,
      0.829590380191803,
      0.833672285079956,
      0.8324366211891174,
      0.8198652267456055,
      0.8217102885246277,
      0.8260406255722046,
      0.8229925632476807,
      0.8411692380905151,
      0.8123282790184021,
      0.8038008809089661,
      0.8122925758361816,
      0.8215791583061218,
      0.8106411695480347,
      0.819873571395874,
      0.8509640693664551,
      0.8415875434875488,
      0.8315436840057373,
      0.8298124670982361,
      0.8436703681945801,
      0.8279324769973755,
      0.8160340785980225,
      0.8275529742240906,
      0.8164490461349487,
      0.8072259426116943,
      0.79095458984375,
      0.7921720147132874,
      0.7666265368461609,
      0.7474614381790161,
      0.800355076789856,
      0.8023306727409363,
      0.7916706204414368,
      0.8238112926483154,
      0.8251519203186035,
      0.8079352378845215,
      0.823968231678009,
      0.8243647217750549,
      0.8060093522071838,
      0.8022627234458923,
      0.8083118200302124,
      0.7976660132408142,
      0.7917238473892212,
      0.7802557945251465,
      0.8039982318878174,
      0.8132877945899963,
      0.8198708891868591,
      0.804151177406311,
      0.8258937001228333,
      0.8249692916870117,
      0.8154224753379822,
      0.8170192241668701,
      0.8335904479026794,
      0.8227055668830872,
      0.8202029466629028,
      0.8444185853004456,
      0.8408298492431641,
      0.8413760662078857,
      0.8505842685699463,
      0.8568921685218811,
      0.8245270252227783,
      0.83795166015625,
      0.860435426235199,
      0.8467068076133728,
      0.8237737417221069,
      0.8686149716377258,
      0.8458678126335144,
      0.8595054149627686,
      0.8345285654067993,
      0.8240723609924316,
      0.8485849499702454,
      0.8576394319534302,
      0.8236945867538452,
      0.8115650415420532,
      0.8403404951095581,
      0.8414068222045898,
      0.8014876842498779,
      0.791900098323822,
      0.828351616859436,
      0.8129525780677795,
      0.7768105268478394,
      0.7859894037246704,
      0.8232020735740662,
      0.7801750898361206,
      0.7387187480926514,
      0.9998993873596191,
      0.9999712109565735,
      0.9999715089797974,
      0.9999656081199646,
      0.9999766945838928,
      0.9999169111251831,
      0.9996851682662964,
      0.9972202777862549,
      0.9785611629486084,
      0.9789903163909912,
      0.9537490606307983,
      0.9545103907585144,
      0.9493991732597351,
      0.974605143070221,
      0.97538822889328,
      0.9971668720245361,
      0.9992502927780151,
      0.9997891783714294,
      0.9998667240142822,
      0.9999068975448608,
      0.9998652338981628,
      0.9999146461486816,
      0.9999037981033325,
      0.9997637271881104,
      0.9995817542076111,
      0.9978651404380798,
      0.988110363483429,
      0.9649232625961304,
      0.9446120858192444,
      0.9542795419692993,
      0.9463838338851929,
      0.9617581367492676,
      0.9678577780723572,
      0.9873558878898621,
      0.9883411526679993,
      0.9995578527450562,
      0.9996304512023926,
      0.9998077154159546,
      0.9997972846031189,
      0.9998956322669983,
      0.9999244809150696,
      0.9999540448188782,
      0.9999457597732544,
      0.9999494552612305,
      0.9997606873512268,
      0.9982699751853943,
      0.9997609257698059,
      0.9999548196792603,
      0.9999781250953674,
      0.999963104724884,
      0.9995342493057251,
      0.9999464154243469,
      0.99994957447052,
      0.999965488910675,
      0.999941349029541,
      0.9998067021369934,
      0.999919056892395,
      0.9999066591262817,
      0.9999480843544006,
      0.9997087121009827,
      0.9995703101158142,
      0.9998964071273804,
      0.99995356798172,
      0.9998871088027954,
      0.9998108744621277,
      0.9999420642852783,
      0.999961256980896,
      0.9999485015869141,
      0.9999619722366333,
      0.9999196529388428,
      0.9999645352363586,
      0.9998974204063416,
      0.9999393224716187,
      0.9999191164970398,
      0.9999475479125977,
      0.9999353885650635,
      0.9998401403427124,
      0.9998966455459595,
      0.9997807741165161,
      0.9975329041481018,
      0.9851555824279785,
      0.9939916729927063,
      0.9996546506881714,
      0.9998331665992737,
      0.9999582767486572,
      0.9999513030052185,
      0.9998966455459595,
      0.9997431039810181,
      0.9938863515853882,
      0.9775710105895996,
      0.9495749473571777,
      0.9318240880966187,
      0.952934205532074,
      0.9632041454315186,
      0.9857847690582275,
      0.9977250695228577,
      0.9997943639755249,
      0.9998905062675476,
      0.9999319314956665,
      0.9999592304229736,
      0.9999695420265198,
      0.9998379945755005,
      0.999674379825592,
      0.9945401549339294,
      0.9772260189056396,
      0.9832665920257568,
      0.9779756665229797,
      0.9926196932792664,
      0.999605655670166,
      0.9998977184295654,
      0.9998986721038818,
      0.999846875667572,
      0.9998249411582947,
      0.9994633197784424,
      0.9972946047782898,
      0.9876546263694763,
      0.9816607236862183,
      0.9832842350006104,
      0.9572330713272095,
      0.9664178490638733,
      0.9928679466247559,
      0.9988787770271301,
      0.9935111403465271,
      0.998779833316803,
      0.9931470155715942,
      0.9998962879180908,
      0.9999086260795593,
      0.9998950362205505,
      0.9999602437019348,
      0.9999525547027588,
      0.9999331831932068,
      0.9999496340751648,
      0.9999160170555115,
      0.9999508261680603,
      0.9999477863311768,
      0.999898374080658,
      0.9998447299003601,
      0.9989558458328247,
      0.9927613735198975,
      0.9738427996635437,
      0.97205650806427,
      0.9678128957748413,
      0.9432981014251709,
      0.9170355796813965,
      0.9392334222793579,
      0.9639233946800232,
      0.9915329813957214,
      0.9940807223320007,
      0.9996205568313599,
      0.9998444318771362,
      0.9999627470970154,
      0.9999505281448364,
      0.9999049305915833,
      0.9998773336410522,
      0.9998301267623901,
      0.9996923804283142,
      0.9997929930686951,
      0.9984935522079468,
      0.9926286935806274,
      0.9839797019958496,
      0.9674415588378906,
      0.9783521890640259,
      0.9265137314796448,
      0.9360191822052002,
      0.9674655199050903,
      0.9454021453857422,
      0.8933542966842651,
      0.9238120317459106,
      0.9504567384719849,
      0.9030951857566833,
      0.8714649677276611,
      0.923189640045166,
      0.9278075695037842,
      0.8748743534088135,
      0.8770067095756531,
      0.9285842180252075,
      0.9174580574035645,
      0.8812495470046997,
      0.923689067363739,
      0.9570621252059937,
      0.9341151118278503,
      0.9213129878044128,
      0.9590834975242615,
      0.9710100889205933,
      0.9591270685195923,
      0.9701986908912659,
      0.9859504699707031,
      0.9922159910202026,
      0.9993639588356018,
      0.9999316930770874,
      0.999969482421875,
      0.9999567270278931,
      0.9999029040336609,
      0.9991540908813477,
      0.9998491406440735,
      0.99981689453125,
      0.9997819662094116,
      0.9999000430107117,
      0.999948263168335,
      0.9999240040779114,
      0.999900221824646,
      0.9999567866325378,
      0.9999668598175049,
      0.999910295009613,
      0.9999286532402039,
      0.9999569654464722,
      0.9999667406082153,
      0.9999291300773621,
      0.9999315738677979,
      0.9997750520706177,
      0.9999130368232727,
      0.9999334216117859,
      0.99984210729599,
      0.9997081756591797,
      0.9998800754547119,
      0.9998900890350342,
      0.9996718764305115,
      0.9996646642684937,
      0.999875545501709,
      0.999817430973053,
      0.9992690682411194,
      0.99973464012146,
      0.9998760223388672,
      0.9996857047080994,
      0.9993887543678284,
      0.9999036192893982,
      0.9998622536659241,
      0.9995489716529846,
      0.9997830986976624,
      0.9999334812164307,
      0.9999093413352966,
      0.9998874068260193,
      0.9999613165855408,
      0.9999586939811707,
      0.9999608397483826,
      0.9999779462814331,
      0.9999626278877258,
      0.9999377727508545,
      0.9999613761901855,
      0.9999534487724304,
      0.9999098181724548,
      0.9998840689659119,
      0.9999712705612183,
      0.9999653100967407,
      0.999950647354126,
      0.9999343752861023,
      0.9999120831489563,
      0.9999016523361206,
      0.9999624490737915,
      0.9999722242355347,
      0.9999694228172302,
      0.9999570846557617,
      0.9999526739120483,
      0.9999566078186035,
      0.9999773502349854,
      0.9999731183052063,
      0.9999382495880127,
      0.9999663829803467,
      0.999933660030365,
      0.9999054670333862,
      0.999898374080658,
      0.9999581575393677,
      0.9998978972434998,
      0.9997257590293884,
      0.9998821020126343,
      0.9999070167541504,
      0.999585747718811,
      0.9984121322631836,
      0.9998178482055664,
      0.9998112916946411,
      0.999937117099762,
      0.9999498724937439,
      0.9999763369560242,
      0.9999511241912842,
      0.9999568462371826,
      0.9999778866767883,
      0.9999662637710571,
      0.9999150633811951,
      0.9999696016311646,
      0.9999791979789734,
      0.9999512434005737,
      0.9999444484710693,
      0.9999685883522034,
      0.9999269247055054
    ],
    [
      0.7427775263786316,
      0.7629180550575256,
      0.7682373523712158,
      0.8031365871429443,
      0.8348394632339478,
      0.8403500318527222,
      0.8141499757766724,
      0.846419095993042,
      0.8342528343200684,
      0.821622908115387,
      0.839747965335846,
      0.8435948491096497,
      0.8414985537528992,
      0.8306541442871094,
      0.8307771682739258,
      0.8353551626205444,
      0.8329142928123474,
      0.8496426343917847,
      0.8228675127029419,
      0.8145909309387207,
      0.8249017000198364,
      0.8318006992340088,
      0.8219178915023804,
      0.828738808631897,
      0.8593300580978394,
      0.8502794504165649,
      0.8408374786376953,
      0.8386402726173401,
      0.8536891937255859,
      0.8376413583755493,
      0.8259009718894958,
      0.8378525376319885,
      0.8270893096923828,
      0.8172372579574585,
      0.80092453956604,
      0.8026974201202393,
      0.7796369791030884,
      0.7686184048652649,
      0.8139706254005432,
      0.8136937618255615,
      0.8055171966552734,
      0.8371367454528809,
      0.836347222328186,
      0.8182011842727661,
      0.8339444398880005,
      0.8357564210891724,
      0.8168425559997559,
      0.8107550144195557,
      0.8161638379096985,
      0.8077384829521179,
      0.8014522790908813,
      0.78887540102005,
      0.8115295171737671,
      0.8195335865020752,
      0.8268449306488037,
      0.8104028701782227,
      0.8330568671226501,
      0.831109344959259,
      0.8223307132720947,
      0.8230170607566833,
      0.8400258421897888,
      0.8301892280578613,
      0.8268882632255554,
      0.8501688838005066,
      0.8476701974868774,
      0.8490808010101318,
      0.8565113544464111,
      0.8624086380004883,
      0.8315925598144531,
      0.844330906867981,
      0.8659553527832031,
      0.8520722389221191,
      0.8302797079086304,
      0.8743011355400085,
      0.8514201045036316,
      0.8652979731559753,
      0.840403139591217,
      0.8308701515197754,
      0.8538570404052734,
      0.8630127906799316,
      0.8296089172363281,
      0.8167444467544556,
      0.8446956872940063,
      0.844976007938385,
      0.8076218366622925,
      0.796603798866272,
      0.8326884508132935,
      0.8175890445709229,
      0.7818721532821655,
      0.7900959253311157,
      0.8272004127502441,
      0.7852842211723328,
      0.7433698773384094,
      0.9999013543128967,
      0.9999715089797974,
      0.9999721050262451,
      0.9999669194221497,
      0.9999778270721436,
      0.9999250769615173,
      0.9997250437736511,
      0.9975924491882324,
      0.9804207682609558,
      0.9807835817337036,
      0.9572874307632446,
      0.958143949508667,
      0.9527543783187866,
      0.976146936416626,
      0.9769310355186462,
      0.9974091649055481,
      0.9993417859077454,
      0.9998058080673218,
      0.9998748898506165,
      0.9999092221260071,
      0.9998670816421509,
      0.9999175071716309,
      0.9999082684516907,
      0.9997820854187012,
      0.9996286034584045,
      0.998146116733551,
      0.9890391826629639,
      0.9672327041625977,
      0.9471777677536011,
      0.9572005867958069,
      0.9491989016532898,
      0.963894784450531,
      0.9694580435752869,
      0.987575113773346,
      0.9891597628593445,
      0.9996086955070496,
      0.9996751546859741,
      0.9998250007629395,
      0.9998090863227844,
      0.9998997449874878,
      0.9999269843101501,
      0.9999554753303528,
      0.9999480247497559,
      0.9999513626098633,
      0.9997701048851013,
      0.9983147382736206,
      0.9997693300247192,
      0.9999557733535767,
      0.9999786019325256,
      0.999963641166687,
      0.9995405077934265,
      0.9999473094940186,
      0.9999507665634155,
      0.9999660849571228,
      0.9999414682388306,
      0.999808132648468,
      0.9999200105667114,
      0.9999073147773743,
      0.9999490976333618,
      0.9997121095657349,
      0.9995779395103455,
      0.99989914894104,
      0.9999554753303528,
      0.999893069267273,
      0.9998209476470947,
      0.9999440312385559,
      0.9999622702598572,
      0.9999489188194275,
      0.999962329864502,
      0.999919593334198,
      0.9999646544456482,
      0.9998978972434998,
      0.9999399781227112,
      0.9999200701713562,
      0.999948263168335,
      0.9999369978904724,
      0.9998434782028198,
      0.9999004006385803,
      0.999789297580719,
      0.9976472854614258,
      0.9857662320137024,
      0.9942591786384583,
      0.9996741414070129,
      0.9998387694358826,
      0.9999589323997498,
      0.9999522566795349,
      0.9999011158943176,
      0.9997609853744507,
      0.9942529797554016,
      0.9788142442703247,
      0.9521428346633911,
      0.9350327849388123,
      0.955040454864502,
      0.9647514820098877,
      0.9864740371704102,
      0.9978773593902588,
      0.9998089075088501,
      0.9998970627784729,
      0.9999344944953918,
      0.9999606609344482,
      0.9999707341194153,
      0.9998482465744019,
      0.9996946454048157,
      0.9948185682296753,
      0.9780101776123047,
      0.9839478731155396,
      0.9788256883621216,
      0.9930148124694824,
      0.9996289014816284,
      0.9999037384986877,
      0.9999017715454102,
      0.9998537302017212,
      0.999832808971405,
      0.9995003342628479,
      0.9974591732025146,
      0.988415002822876,
      0.9829369783401489,
      0.9846327900886536,
      0.9590213298797607,
      0.9685367345809937,
      0.9934038519859314,
      0.9988852739334106,
      0.994035005569458,
      0.998947024345398,
      0.9939673542976379,
      0.9998970031738281,
      0.9999093413352966,
      0.9998965263366699,
      0.9999600648880005,
      0.9999539852142334,
      0.9999368786811829,
      0.9999516606330872,
      0.999916672706604,
      0.9999509453773499,
      0.9999498724937439,
      0.9999024271965027,
      0.9998606443405151,
      0.9991486668586731,
      0.9935978055000305,
      0.9761390686035156,
      0.9742939472198486,
      0.9704145193099976,
      0.9470049142837524,
      0.9220839738845825,
      0.9428248405456543,
      0.966419517993927,
      0.9924418926239014,
      0.9948281049728394,
      0.9996706247329712,
      0.9998610019683838,
      0.999965250492096,
      0.9999521970748901,
      0.9999072551727295,
      0.9998788833618164,
      0.9998359084129333,
      0.9997045993804932,
      0.9998056292533875,
      0.9986512064933777,
      0.9932748079299927,
      0.9850273728370667,
      0.9695425033569336,
      0.9795932769775391,
      0.9313147068023682,
      0.9385759830474854,
      0.969249963760376,
      0.9491583704948425,
      0.898911714553833,
      0.9275501370429993,
      0.9531176686286926,
      0.9090203046798706,
      0.8781412839889526,
      0.9272609353065491,
      0.932718813419342,
      0.8821533918380737,
      0.8833390474319458,
      0.9336248636245728,
      0.9218711853027344,
      0.8869989514350891,
      0.9275277256965637,
      0.9596802592277527,
      0.9369356632232666,
      0.9252338409423828,
      0.9614158868789673,
      0.9726946353912354,
      0.9610439538955688,
      0.9715871810913086,
      0.9866247177124023,
      0.9927053451538086,
      0.9994516968727112,
      0.9999369978904724,
      0.999971866607666,
      0.9999576210975647,
      0.9999035596847534,
      0.9991587400436401,
      0.999851644039154,
      0.9998177289962769,
      0.9997831583023071,
      0.9999011754989624,
      0.9999489784240723,
      0.999924898147583,
      0.9999019503593445,
      0.9999578595161438,
      0.9999678730964661,
      0.9999123215675354,
      0.9999307990074158,
      0.9999592304229736,
      0.9999682903289795,
      0.9999313950538635,
      0.9999392032623291,
      0.9997968673706055,
      0.9999194145202637,
      0.9999372959136963,
      0.9998577237129211,
      0.9997460842132568,
      0.9998905658721924,
      0.9998993873596191,
      0.9997210502624512,
      0.9997168183326721,
      0.9998874068260193,
      0.9998417496681213,
      0.9994104504585266,
      0.9997727870941162,
      0.9998874664306641,
      0.9997348785400391,
      0.9994779825210571,
      0.9999116063117981,
      0.9998736381530762,
      0.9996093511581421,
      0.9998114705085754,
      0.9999350905418396,
      0.999915599822998,
      0.9999005198478699,
      0.9999634027481079,
      0.9999600648880005,
      0.9999623894691467,
      0.9999789595603943,
      0.9999629855155945,
      0.9999380111694336,
      0.9999619126319885,
      0.9999537467956543,
      0.9999098777770996,
      0.9998841285705566,
      0.9999714493751526,
      0.9999653697013855,
      0.9999508857727051,
      0.9999345541000366,
      0.999912440776825,
      0.9999021887779236,
      0.9999626874923706,
      0.9999728202819824,
      0.9999698400497437,
      0.9999583959579468,
      0.999953031539917,
      0.9999569654464722,
      0.9999774694442749,
      0.9999731779098511,
      0.9999385476112366,
      0.9999667406082153,
      0.9999349117279053,
      0.999908983707428,
      0.9999022483825684,
      0.9999597668647766,
      0.9999048113822937,
      0.999751627445221,
      0.9998934268951416,
      0.9999158382415771,
      0.999650776386261,
      0.9986017942428589,
      0.9998366832733154,
      0.999824583530426,
      0.9999396800994873,
      0.999950647354126,
      0.9999765157699585,
      0.9999511241912842,
      0.9999566674232483,
      0.9999780058860779,
      0.9999662637710571,
      0.9999153017997742,
      0.9999696612358093,
      0.9999791383743286,
      0.9999511241912842,
      0.999944269657135,
      0.9999687075614929,
      0.9999273419380188
    ],
    [
      0.75364089012146,
      0.7745193839073181,
      0.7792217135429382,
      0.8140414953231812,
      0.843903660774231,
      0.8509761095046997,
      0.825795590877533,
      0.8542847633361816,
      0.8434126973152161,
      0.8324675559997559,
      0.8491293787956238,
      0.8521819114685059,
      0.8503000736236572,
      0.8413383960723877,
      0.8395372033119202,
      0.8433510661125183,
      0.8415423631668091,
      0.8560331463813782,
      0.8309054374694824,
      0.8234248161315918,
      0.8345187902450562,
      0.8404068350791931,
      0.8316147327423096,
      0.8363207578659058,
      0.8661384582519531,
      0.8584355711936951,
      0.849815845489502,
      0.8470686674118042,
      0.8623422384262085,
      0.8463658690452576,
      0.835349977016449,
      0.8481916189193726,
      0.8358839750289917,
      0.8258696794509888,
      0.8101140856742859,
      0.8117461204528809,
      0.7920382022857666,
      0.7855731248855591,
      0.8248089551925659,
      0.8243525624275208,
      0.8198702931404114,
      0.8484982848167419,
      0.8449386358261108,
      0.8275841474533081,
      0.8425188064575195,
      0.8459186553955078,
      0.825571596622467,
      0.8187447786331177,
      0.8239609003067017,
      0.8168437480926514,
      0.8091684579849243,
      0.7963083386421204,
      0.8189840912818909,
      0.825667142868042,
      0.8330342173576355,
      0.8158820867538452,
      0.839883029460907,
      0.8367254137992859,
      0.8290773630142212,
      0.8289706707000732,
      0.8463213443756104,
      0.83827143907547,
      0.8345163464546204,
      0.8563249111175537,
      0.8547948598861694,
      0.8572916984558105,
      0.8633155822753906,
      0.8683571815490723,
      0.837497353553772,
      0.8508297204971313,
      0.8713587522506714,
      0.8582359552383423,
      0.8376995325088501,
      0.8802378177642822,
      0.8573969006538391,
      0.8708617091178894,
      0.8462035655975342,
      0.837682843208313,
      0.8598406910896301,
      0.8684033751487732,
      0.8354074358940125,
      0.8226215243339539,
      0.8498573303222656,
      0.8501116037368774,
      0.8142989277839661,
      0.8026876449584961,
      0.8377096652984619,
      0.8223581314086914,
      0.7873773574829102,
      0.7945574522018433,
      0.8305762410163879,
      0.7896533608436584,
      0.7479933500289917,
      0.9999033808708191,
      0.9999719858169556,
      0.9999727010726929,
      0.9999681115150452,
      0.9999787211418152,
      0.9999314546585083,
      0.9997574090957642,
      0.9979223012924194,
      0.9822108745574951,
      0.9825137257575989,
      0.9604655504226685,
      0.9611407518386841,
      0.9559987783432007,
      0.97774738073349,
      0.978590190410614,
      0.9976566433906555,
      0.9994251728057861,
      0.9998210668563843,
      0.9998826384544373,
      0.9999114871025085,
      0.999868631362915,
      0.999920129776001,
      0.9999127984046936,
      0.9998008608818054,
      0.9996747970581055,
      0.9984222054481506,
      0.9900988340377808,
      0.9695707559585571,
      0.9508565068244934,
      0.9603085517883301,
      0.9506673216819763,
      0.9661034941673279,
      0.9711636900901794,
      0.9883708357810974,
      0.989933967590332,
      0.9996502995491028,
      0.9997111558914185,
      0.999839186668396,
      0.9998190402984619,
      0.9999027848243713,
      0.9999292492866516,
      0.9999566078186035,
      0.9999503493309021,
      0.9999532699584961,
      0.999779462814331,
      0.9983894228935242,
      0.9997785091400146,
      0.9999570250511169,
      0.9999790191650391,
      0.9999639987945557,
      0.9995441436767578,
      0.999947726726532,
      0.9999517798423767,
      0.999966561794281,
      0.9999414682388306,
      0.9998093247413635,
      0.9999211430549622,
      0.9999078512191772,
      0.9999495148658752,
      0.9997135996818542,
      0.9995821118354797,
      0.9999014139175415,
      0.9999568462371826,
      0.9998970627784729,
      0.9998324513435364,
      0.9999460577964783,
      0.999963104724884,
      0.999949038028717,
      0.999962568283081,
      0.999919593334198,
      0.9999648928642273,
      0.9998987913131714,
      0.9999410510063171,
      0.9999205470085144,
      0.9999490976333618,
      0.9999386072158813,
      0.9998473525047302,
      0.9999047517776489,
      0.999801754951477,
      0.9977827668190002,
      0.9864484071731567,
      0.994574785232544,
      0.9996918439865112,
      0.9998449087142944,
      0.9999595880508423,
      0.9999533295631409,
      0.9999048709869385,
      0.9997754693031311,
      0.9946213960647583,
      0.9799227714538574,
      0.9545801877975464,
      0.9383904933929443,
      0.957301676273346,
      0.9664835929870605,
      0.9872069358825684,
      0.9980206489562988,
      0.999821662902832,
      0.9999029040336609,
      0.9999368786811829,
      0.9999620914459229,
      0.9999718070030212,
      0.9998580813407898,
      0.9997166395187378,
      0.9951686263084412,
      0.9789909720420837,
      0.9847149848937988,
      0.9797961711883545,
      0.9934659004211426,
      0.9996535778045654,
      0.9999095797538757,
      0.9999047517776489,
      0.9998601078987122,
      0.9998407363891602,
      0.9995360970497131,
      0.997634768486023,
      0.989210844039917,
      0.9841880798339844,
      0.9860237240791321,
      0.9621163606643677,
      0.9707860350608826,
      0.9941011667251587,
      0.9989756941795349,
      0.9946781992912292,
      0.999111533164978,
      0.9947205185890198,
      0.9998973608016968,
      0.9999091029167175,
      0.9998970031738281,
      0.9999600648880005,
      0.9999554753303528,
      0.9999407529830933,
      0.9999542236328125,
      0.9999175071716309,
      0.9999512434005737,
      0.9999516606330872,
      0.9999062418937683,
      0.9998754262924194,
      0.9993123412132263,
      0.9944170117378235,
      0.9782688617706299,
      0.9762763977050781,
      0.97272789478302,
      0.9498664140701294,
      0.9267452955245972,
      0.9462969303131104,
      0.9689369797706604,
      0.9932781457901001,
      0.9954525232315063,
      0.9997115135192871,
      0.9998748898506165,
      0.9999673962593079,
      0.9999536275863647,
      0.9999092817306519,
      0.9998801946640015,
      0.9998403787612915,
      0.9997140169143677,
      0.9998171329498291,
      0.9987844228744507,
      0.9938303232192993,
      0.9860145449638367,
      0.9708470106124878,
      0.9808343648910522,
      0.9335318803787231,
      0.941026508808136,
      0.9722021818161011,
      0.952836275100708,
      0.9043915271759033,
      0.9309993386268616,
      0.9565619230270386,
      0.9144598245620728,
      0.8840824365615845,
      0.9289917349815369,
      0.9358000755310059,
      0.8888187408447266,
      0.889492392539978,
      0.9375119805335999,
      0.9257888793945312,
      0.8928877115249634,
      0.9305236339569092,
      0.9620001316070557,
      0.9399588108062744,
      0.929283618927002,
      0.9637985229492188,
      0.9743635058403015,
      0.9631231427192688,
      0.9731393456459045,
      0.9873952269554138,
      0.9932975769042969,
      0.9995397329330444,
      0.9999408721923828,
      0.9999710917472839,
      0.9999575018882751,
      0.9999039769172668,
      0.9991617798805237,
      0.9998461604118347,
      0.9998193979263306,
      0.999783992767334,
      0.9999024868011475,
      0.9999498724937439,
      0.9999260902404785,
      0.9999034404754639,
      0.9999589323997498,
      0.9999688863754272,
      0.999914824962616,
      0.9999328851699829,
      0.999961793422699,
      0.999970018863678,
      0.9999337792396545,
      0.9999430775642395,
      0.9998161792755127,
      0.9999245405197144,
      0.9999407529830933,
      0.999872624874115,
      0.9997801184654236,
      0.9999001622200012,
      0.9999077916145325,
      0.9997626543045044,
      0.9997645020484924,
      0.999897837638855,
      0.9998607039451599,
      0.9995203018188477,
      0.9998043775558472,
      0.9998975396156311,
      0.9997769594192505,
      0.9995666742324829,
      0.999919056892395,
      0.9998839497566223,
      0.9996668100357056,
      0.9998362064361572,
      0.9999406337738037,
      0.9999217987060547,
      0.9999116659164429,
      0.9999654293060303,
      0.9999609589576721,
      0.9999629855155945,
      0.9999799132347107,
      0.9999634027481079,
      0.9999382495880127,
      0.999962568283081,
      0.9999541640281677,
      0.9999099969863892,
      0.9998841285705566,
      0.9999713897705078,
      0.9999657273292542,
      0.9999515414237976,
      0.999934732913971,
      0.9999135136604309,
      0.999902606010437,
      0.9999629855155945,
      0.9999732375144958,
      0.9999703168869019,
      0.9999582171440125,
      0.99995356798172,
      0.9999572038650513,
      0.9999776482582092,
      0.9999732375144958,
      0.9999387264251709,
      0.9999672174453735,
      0.999936044216156,
      0.9999117255210876,
      0.9999051094055176,
      0.9999609589576721,
      0.9999091029167175,
      0.9997594952583313,
      0.9998978972434998,
      0.9999203085899353,
      0.9996706247329712,
      0.9984861016273499,
      0.9998429417610168,
      0.9998301863670349,
      0.9999411702156067,
      0.9999512434005737,
      0.9999767541885376,
      0.9999512434005737,
      0.9999569058418274,
      0.9999780654907227,
      0.9999663829803467,
      0.999915361404419,
      0.9999697208404541,
      0.9999792575836182,
      0.9999512434005737,
      0.9999443888664246,
      0.9999688267707825,
      0.9999274611473083
    ],
    [
      0.7626423835754395,
      0.7846333980560303,
      0.7892370820045471,
      0.8234915733337402,
      0.8517723083496094,
      0.8599381446838379,
      0.8354235291481018,
      0.8613914251327515,
      0.852096438407898,
      0.8426679372787476,
      0.8576914072036743,
      0.8597190380096436,
      0.8580853939056396,
      0.8502302169799805,
      0.8466097116470337,
      0.8514314293861389,
      0.850711464881897,
      0.8622331619262695,
      0.8392555713653564,
      0.833085834980011,
      0.8432427048683167,
      0.8492389917373657,
      0.8405201435089111,
      0.843809962272644,
      0.8725045919418335,
      0.8661112785339355,
      0.8573116660118103,
      0.8543594479560852,
      0.8699000477790833,
      0.8539912104606628,
      0.8433443903923035,
      0.8569120168685913,
      0.8435381650924683,
      0.8329663276672363,
      0.8172998428344727,
      0.8191558122634888,
      0.8018636107444763,
      0.7970163822174072,
      0.8335397839546204,
      0.8328002691268921,
      0.8298875093460083,
      0.8571872711181641,
      0.8522837162017822,
      0.8354164361953735,
      0.8497543334960938,
      0.8546454906463623,
      0.8334413766860962,
      0.8258612155914307,
      0.8313544988632202,
      0.8252665996551514,
      0.8165075778961182,
      0.8038117289543152,
      0.8261579275131226,
      0.8319854736328125,
      0.8391205072402954,
      0.8219636082649231,
      0.8462770581245422,
      0.8419902324676514,
      0.8353270292282104,
      0.8348267078399658,
      0.8525556325912476,
      0.84583580493927,
      0.8412743210792542,
      0.8621586561203003,
      0.8614009022712708,
      0.8640824556350708,
      0.8695862889289856,
      0.8738438487052917,
      0.8445972204208374,
      0.8569579124450684,
      0.8764445781707764,
      0.863204836845398,
      0.8429467678070068,
      0.8850464820861816,
      0.8610306978225708,
      0.8757061958312988,
      0.8509900569915771,
      0.8428410887718201,
      0.8649386167526245,
      0.873047411441803,
      0.8402469158172607,
      0.8275518417358398,
      0.8547584414482117,
      0.8551338911056519,
      0.8202543258666992,
      0.8082295656204224,
      0.8423316478729248,
      0.8275364637374878,
      0.7929303050041199,
      0.7989506721496582,
      0.8345000743865967,
      0.7943880558013916,
      0.7533359527587891,
      0.9999054074287415,
      0.999972403049469,
      0.9999731183052063,
      0.9999686479568481,
      0.9999794960021973,
      0.9999359250068665,
      0.9997820258140564,
      0.9982035160064697,
      0.984021008014679,
      0.9843390583992004,
      0.9637845754623413,
      0.964255154132843,
      0.9592874646186829,
      0.9796182513237,
      0.9804108738899231,
      0.9978986978530884,
      0.9994950890541077,
      0.9998340010643005,
      0.9998893737792969,
      0.9999133348464966,
      0.9998696446418762,
      0.9999220967292786,
      0.9999164938926697,
      0.9998164772987366,
      0.9997144341468811,
      0.9986734986305237,
      0.9911239147186279,
      0.9720977544784546,
      0.9554027318954468,
      0.9634568691253662,
      0.9534870386123657,
      0.968328595161438,
      0.9728349447250366,
      0.9891356825828552,
      0.9906660318374634,
      0.9996840357780457,
      0.9997352957725525,
      0.9998506307601929,
      0.9998282194137573,
      0.9999062418937683,
      0.9999312162399292,
      0.9999573826789856,
      0.9999516010284424,
      0.9999549388885498,
      0.9997879266738892,
      0.9984754323959351,
      0.9997861385345459,
      0.9999580383300781,
      0.9999793767929077,
      0.9999642968177795,
      0.9995484948158264,
      0.9999485611915588,
      0.9999522566795349,
      0.999967098236084,
      0.9999416470527649,
      0.9998109340667725,
      0.9999222159385681,
      0.9999083280563354,
      0.9999502897262573,
      0.999714732170105,
      0.9995872378349304,
      0.9999030828475952,
      0.9999580979347229,
      0.9999005198478699,
      0.9998432397842407,
      0.9999479055404663,
      0.9999639391899109,
      0.9999492168426514,
      0.9999626874923706,
      0.9999196529388428,
      0.9999650716781616,
      0.9998995661735535,
      0.999941885471344,
      0.9999215602874756,
      0.9999498128890991,
      0.9999399781227112,
      0.9998504519462585,
      0.999908447265625,
      0.9998123049736023,
      0.9979167580604553,
      0.9871482849121094,
      0.9948818683624268,
      0.9997059106826782,
      0.9998492002487183,
      0.9999601244926453,
      0.9999542832374573,
      0.9999080896377563,
      0.9997879266738892,
      0.9949753880500793,
      0.9810053706169128,
      0.9571195840835571,
      0.9422529935836792,
      0.9597328901290894,
      0.9683079719543457,
      0.9879716634750366,
      0.9981483817100525,
      0.9998332858085632,
      0.9999080896377563,
      0.9999388456344604,
      0.9999634027481079,
      0.9999728202819824,
      0.9998672604560852,
      0.9997345209121704,
      0.9955044388771057,
      0.9799887537956238,
      0.9854438900947571,
      0.980736494064331,
      0.9938965439796448,
      0.9996781349182129,
      0.9999147057533264,
      0.9999074339866638,
      0.9998661875724792,
      0.9998473525047302,
      0.9995661377906799,
      0.9977992177009583,
      0.9900660514831543,
      0.9854498505592346,
      0.9874239563941956,
      0.9650968909263611,
      0.9731236696243286,
      0.9948258399963379,
      0.9991021156311035,
      0.995356023311615,
      0.9992610812187195,
      0.9955121278762817,
      0.9998971819877625,
      0.9999101758003235,
      0.9998993277549744,
      0.9999603629112244,
      0.999956488609314,
      0.9999437928199768,
      0.9999560713768005,
      0.9999174475669861,
      0.999951183795929,
      0.9999532699584961,
      0.9999092817306519,
      0.999888002872467,
      0.9994508028030396,
      0.995587944984436,
      0.9804739356040955,
      0.9784713387489319,
      0.9752113819122314,
      0.9547795057296753,
      0.9311884641647339,
      0.9495373964309692,
      0.9713844060897827,
      0.9939883351325989,
      0.9959644079208374,
      0.9997411370277405,
      0.9998857975006104,
      0.9999690651893616,
      0.9999548196792603,
      0.9999108910560608,
      0.9998812675476074,
      0.9998441338539124,
      0.9997208714485168,
      0.9998264908790588,
      0.9989243745803833,
      0.9943808317184448,
      0.9869550466537476,
      0.9725086092948914,
      0.9818418622016907,
      0.9365981817245483,
      0.9433896541595459,
      0.9742379188537598,
      0.9560286998748779,
      0.9094802737236023,
      0.9341754913330078,
      0.9595413208007812,
      0.9195515513420105,
      0.8903403282165527,
      0.9338555335998535,
      0.9401718378067017,
      0.8952183723449707,
      0.8951576948165894,
      0.9411146640777588,
      0.9294508695602417,
      0.898525595664978,
      0.933647871017456,
      0.964350163936615,
      0.9431942105293274,
      0.9329345226287842,
      0.9656977653503418,
      0.9758561253547668,
      0.9652931690216064,
      0.9747374057769775,
      0.9881539940834045,
      0.9939156174659729,
      0.9996135234832764,
      0.9999451637268066,
      0.9999720454216003,
      0.9999580383300781,
      0.999904453754425,
      0.9991680979728699,
      0.999849259853363,
      0.9998205304145813,
      0.9997850656509399,
      0.9999033212661743,
      0.9999502897262573,
      0.9999265074729919,
      0.9999046325683594,
      0.9999598860740662,
      0.9999695420265198,
      0.9999153017997742,
      0.9999344348907471,
      0.9999634623527527,
      0.999971330165863,
      0.9999356269836426,
      0.9999430179595947,
      0.9998327493667603,
      0.9999297261238098,
      0.9999439716339111,
      0.9998846054077148,
      0.9998074769973755,
      0.999908447265625,
      0.9999146461486816,
      0.9997949004173279,
      0.9997979402542114,
      0.999906599521637,
      0.9998763203620911,
      0.9996064901351929,
      0.9998295903205872,
      0.9999063014984131,
      0.9998100399971008,
      0.999640703201294,
      0.9999256134033203,
      0.9998925924301147,
      0.9997120499610901,
      0.9998549222946167,
      0.9999433755874634,
      0.9999260306358337,
      0.9999200105667114,
      0.999966561794281,
      0.9999614953994751,
      0.9999638199806213,
      0.9999803304672241,
      0.9999629855155945,
      0.9999381899833679,
      0.9999628663063049,
      0.9999545216560364,
      0.999910295009613,
      0.9998847842216492,
      0.9999716281890869,
      0.9999656677246094,
      0.9999516606330872,
      0.9999344348907471,
      0.9999134540557861,
      0.9999030232429504,
      0.9999629855155945,
      0.9999733567237854,
      0.9999711513519287,
      0.9999575018882751,
      0.9999524354934692,
      0.9999574422836304,
      0.9999777674674988,
      0.9999732971191406,
      0.9999393224716187,
      0.9999675154685974,
      0.9999368190765381,
      0.99991375207901,
      0.9999071359634399,
      0.9999617338180542,
      0.9999113082885742,
      0.999760627746582,
      0.9998999238014221,
      0.9999218583106995,
      0.9996707439422607,
      0.9984225630760193,
      0.9998449683189392,
      0.9998398423194885,
      0.9999421834945679,
      0.999951958656311,
      0.9999768733978271,
      0.9999514222145081,
      0.9999569654464722,
      0.9999783635139465,
      0.9999665021896362,
      0.999915599822998,
      0.9999697804450989,
      0.9999793767929077,
      0.9999513030052185,
      0.9999441504478455,
      0.9999687671661377,
      0.9999280571937561
    ],
    [
      0.7721424102783203,
      0.7943810224533081,
      0.7992801666259766,
      0.8332812786102295,
      0.8603458404541016,
      0.8691684007644653,
      0.8448847532272339,
      0.8696317672729492,
      0.8615026473999023,
      0.8528786897659302,
      0.865689754486084,
      0.8674432635307312,
      0.8656570911407471,
      0.8575971126556396,
      0.8536015748977661,
      0.8587579727172852,
      0.8585743308067322,
      0.8678306341171265,
      0.8473494648933411,
      0.8415587544441223,
      0.8498268127441406,
      0.8568090200424194,
      0.8495084047317505,
      0.8515019416809082,
      0.8791288137435913,
      0.8732280731201172,
      0.8641771078109741,
      0.8611608743667603,
      0.8768202066421509,
      0.8605442643165588,
      0.8510284423828125,
      0.8650372624397278,
      0.8505563735961914,
      0.8397821187973022,
      0.8250637650489807,
      0.8272168636322021,
      0.8124334812164307,
      0.8090322017669678,
      0.8419709205627441,
      0.8409038782119751,
      0.8396867513656616,
      0.8653737902641296,
      0.859138548374176,
      0.8433753252029419,
      0.8569100499153137,
      0.8627182841300964,
      0.8408395648002625,
      0.832770586013794,
      0.8389187455177307,
      0.8339800834655762,
      0.8242794871330261,
      0.8116648197174072,
      0.8326629400253296,
      0.8383498191833496,
      0.8454216122627258,
      0.8283532857894897,
      0.8531627655029297,
      0.8477663993835449,
      0.8423147201538086,
      0.840666651725769,
      0.8586891889572144,
      0.8534886240959167,
      0.8480895161628723,
      0.868468165397644,
      0.8681779503822327,
      0.871078610420227,
      0.8754481673240662,
      0.8795303106307983,
      0.8514096736907959,
      0.8633970618247986,
      0.8803621530532837,
      0.869045615196228,
      0.8477777242660522,
      0.8903939723968506,
      0.8669540882110596,
      0.8801231384277344,
      0.8559478521347046,
      0.8477249145507812,
      0.8687549829483032,
      0.8776060342788696,
      0.8450403213500977,
      0.8324045538902283,
      0.8585387468338013,
      0.8599067330360413,
      0.8257575035095215,
      0.8130870461463928,
      0.8468605279922485,
      0.8326723575592041,
      0.7984685897827148,
      0.8034641742706299,
      0.8392401933670044,
      0.7997454404830933,
      0.7592738270759583,
      0.9999072551727295,
      0.9999727010726929,
      0.9999734163284302,
      0.9999691247940063,
      0.9999801516532898,
      0.9999399185180664,
      0.9998047351837158,
      0.9984578490257263,
      0.9856379628181458,
      0.9860764145851135,
      0.967613935470581,
      0.9669737219810486,
      0.9621915817260742,
      0.9811420440673828,
      0.9820235967636108,
      0.9980974793434143,
      0.999552309513092,
      0.9998456239700317,
      0.9998957514762878,
      0.9999155402183533,
      0.999871015548706,
      0.9999240040779114,
      0.9999198913574219,
      0.9998299479484558,
      0.9997443556785583,
      0.9988676309585571,
      0.9920085668563843,
      0.974517822265625,
      0.9593731164932251,
      0.9666789770126343,
      0.9575636982917786,
      0.9710668325424194,
      0.974880039691925,
      0.9904875755310059,
      0.9915480017662048,
      0.9997203946113586,
      0.9997602105140686,
      0.9998620748519897,
      0.9998348355293274,
      0.9999052286148071,
      0.9999324083328247,
      0.9999582767486572,
      0.9999535083770752,
      0.9999565482139587,
      0.9997963905334473,
      0.9985557198524475,
      0.9997949600219727,
      0.9999591112136841,
      0.9999796152114868,
      0.9999642968177795,
      0.9995509386062622,
      0.9999487996101379,
      0.9999530911445618,
      0.9999675750732422,
      0.9999415278434753,
      0.9998117685317993,
      0.9999227523803711,
      0.9999086260795593,
      0.999950647354126,
      0.9997159242630005,
      0.9995899200439453,
      0.999904215335846,
      0.9999589323997498,
      0.9999035000801086,
      0.999853789806366,
      0.9999496340751648,
      0.9999649524688721,
      0.9999497532844543,
      0.999963104724884,
      0.999919593334198,
      0.999965250492096,
      0.9998999834060669,
      0.999942421913147,
      0.9999219179153442,
      0.9999503493309021,
      0.9999412298202515,
      0.9998542070388794,
      0.9999133944511414,
      0.9998313784599304,
      0.9980621337890625,
      0.9879822731018066,
      0.9952293038368225,
      0.9997225999832153,
      0.9998543858528137,
      0.9999608397483826,
      0.9999550580978394,
      0.9999107718467712,
      0.999800980091095,
      0.9953805208206177,
      0.9822884202003479,
      0.9602741003036499,
      0.9475749731063843,
      0.9644147157669067,
      0.9705690145492554,
      0.9889079332351685,
      0.9983159899711609,
      0.9998465776443481,
      0.9999138116836548,
      0.9999412298202515,
      0.9999645948410034,
      0.9999737739562988,
      0.9998774528503418,
      0.999754786491394,
      0.9958660006523132,
      0.9812002182006836,
      0.9863317012786865,
      0.9819549918174744,
      0.9944149255752563,
      0.9997102618217468,
      0.9999196529388428,
      0.9999099969863892,
      0.9998725652694702,
      0.999854564666748,
      0.9995999932289124,
      0.9979994297027588,
      0.9909991025924683,
      0.9868611097335815,
      0.988774836063385,
      0.9687970876693726,
      0.9753914475440979,
      0.9954187273979187,
      0.9991880059242249,
      0.9958479404449463,
      0.9993627071380615,
      0.996086061000824,
      0.9998988509178162,
      0.9999114871025085,
      0.9999012351036072,
      0.9999608397483826,
      0.9999577403068542,
      0.9999468326568604,
      0.9999577403068542,
      0.9999180436134338,
      0.9999513626098633,
      0.9999546408653259,
      0.9999153017997742,
      0.9998984336853027,
      0.9995734095573425,
      0.996575117111206,
      0.9827392101287842,
      0.9803774356842041,
      0.9773548245429993,
      0.9584715366363525,
      0.9355138540267944,
      0.9530037641525269,
      0.9736754298210144,
      0.9945959448814392,
      0.9963957071304321,
      0.9997664093971252,
      0.9998952746391296,
      0.9999704360961914,
      0.9999557733535767,
      0.9999115467071533,
      0.9998828768730164,
      0.9998476505279541,
      0.9997272491455078,
      0.9998338222503662,
      0.9990248084068298,
      0.9948164224624634,
      0.987848699092865,
      0.9738259315490723,
      0.9827476143836975,
      0.9395653009414673,
      0.9454834461212158,
      0.975688636302948,
      0.9585639834403992,
      0.9144598245620728,
      0.9373230338096619,
      0.962489128112793,
      0.9245397448539734,
      0.8967170119285583,
      0.9384819269180298,
      0.9454771280288696,
      0.9018059968948364,
      0.9007759094238281,
      0.9428553581237793,
      0.9333450794219971,
      0.9045188426971436,
      0.9368922710418701,
      0.9669055342674255,
      0.9473125338554382,
      0.9368293881416321,
      0.9678627848625183,
      0.9775408506393433,
      0.9677590131759644,
      0.9764028787612915,
      0.9890479445457458,
      0.9945102334022522,
      0.9996743202209473,
      0.9999499320983887,
      0.9999741911888123,
      0.9999587535858154,
      0.9999046325683594,
      0.9991686344146729,
      0.9998536705970764,
      0.9998189210891724,
      0.9997860789299011,
      0.9999037981033325,
      0.9999503493309021,
      0.9999266862869263,
      0.9999052286148071,
      0.9999603033065796,
      0.9999700784683228,
      0.9999169707298279,
      0.9999356865882874,
      0.999965250492096,
      0.9999725818634033,
      0.999937117099762,
      0.9999460577964783,
      0.9998500347137451,
      0.9999348521232605,
      0.9999470710754395,
      0.9998960494995117,
      0.9998336434364319,
      0.9999165534973145,
      0.9999212622642517,
      0.9998229742050171,
      0.999826192855835,
      0.9999150037765503,
      0.9998899102210999,
      0.999674916267395,
      0.999852180480957,
      0.999914288520813,
      0.9998385906219482,
      0.9996972680091858,
      0.9999316334724426,
      0.9998999834060669,
      0.9997470378875732,
      0.9998660087585449,
      0.999945878982544,
      0.9999291300773621,
      0.9999266266822815,
      0.9999678730964661,
      0.9999619126319885,
      0.9999645948410034,
      0.9999806880950928,
      0.9999619126319885,
      0.9999383687973022,
      0.999963104724884,
      0.9999547600746155,
      0.9999104738235474,
      0.9998850226402283,
      0.9999716877937317,
      0.9999657869338989,
      0.9999515414237976,
      0.9999329447746277,
      0.9999136328697205,
      0.9999032020568848,
      0.999963104724884,
      0.9999736547470093,
      0.9999713897705078,
      0.9999576210975647,
      0.9999526739120483,
      0.9999576210975647,
      0.9999778270721436,
      0.9999732375144958,
      0.999939501285553,
      0.9999677538871765,
      0.9999375939369202,
      0.9999154806137085,
      0.9999089241027832,
      0.999962329864502,
      0.9999134540557861,
      0.9997567534446716,
      0.9999011754989624,
      0.999923586845398,
      0.9996833801269531,
      0.9983751177787781,
      0.9998442530632019,
      0.9998401403427124,
      0.9999431371688843,
      0.9999522566795349,
      0.9999770522117615,
      0.9999514818191528,
      0.9999570250511169,
      0.9999783635139465,
      0.999966561794281,
      0.9999157190322876,
      0.9999696612358093,
      0.9999793767929077,
      0.9999510645866394,
      0.9999440312385559,
      0.9999686479568481,
      0.9999281167984009
    ],
    [
      0.7843833565711975,
      0.8080662488937378,
      0.8109154105186462,
      0.844136118888855,
      0.8702520132064819,
      0.8804541826248169,
      0.8554668426513672,
      0.8794437646865845,
      0.8726407289505005,
      0.8643407225608826,
      0.8750101327896118,
      0.8766712546348572,
      0.8754314184188843,
      0.8674437403678894,
      0.8620449900627136,
      0.8674110174179077,
      0.8675346374511719,
      0.874969482421875,
      0.8565458059310913,
      0.8499218225479126,
      0.857599139213562,
      0.866045355796814,
      0.8592086434364319,
      0.8614030480384827,
      0.887194812297821,
      0.8811906576156616,
      0.8720260858535767,
      0.869757890701294,
      0.8847092390060425,
      0.8671269416809082,
      0.8590138554573059,
      0.8728475570678711,
      0.8578401207923889,
      0.8464718461036682,
      0.8328840136528015,
      0.8352818489074707,
      0.8231245279312134,
      0.8203719258308411,
      0.8506059646606445,
      0.848639726638794,
      0.848598062992096,
      0.8732343912124634,
      0.8658100366592407,
      0.8510183095932007,
      0.8643715381622314,
      0.8711203336715698,
      0.8482813239097595,
      0.8399979472160339,
      0.8472269773483276,
      0.8432978391647339,
      0.8330819606781006,
      0.8210711479187012,
      0.8395259380340576,
      0.8450864553451538,
      0.8515523672103882,
      0.8348579406738281,
      0.859894871711731,
      0.8541709780693054,
      0.8499863743782043,
      0.8469896912574768,
      0.8658179044723511,
      0.8618318438529968,
      0.8552398681640625,
      0.8746825456619263,
      0.8755658864974976,
      0.8776600360870361,
      0.8813852071762085,
      0.8852958679199219,
      0.859214186668396,
      0.8697408437728882,
      0.8854995965957642,
      0.8749987483024597,
      0.8542282581329346,
      0.89299476146698,
      0.871137797832489,
      0.884753942489624,
      0.8604307770729065,
      0.8525251746177673,
      0.8734263777732849,
      0.8820652365684509,
      0.849859356880188,
      0.8373254537582397,
      0.8631913661956787,
      0.8647366166114807,
      0.830163836479187,
      0.8183746337890625,
      0.8515291810035706,
      0.8378471732139587,
      0.8039773106575012,
      0.8084673881530762,
      0.8438859581947327,
      0.8050758242607117,
      0.7646236419677734,
      0.9999086856842041,
      0.9999728798866272,
      0.999973714351654,
      0.9999697208404541,
      0.999980628490448,
      0.9999434947967529,
      0.9998232126235962,
      0.9986675381660461,
      0.987398624420166,
      0.9879794716835022,
      0.971013605594635,
      0.9702377319335938,
      0.9655786156654358,
      0.9828150272369385,
      0.9838020205497742,
      0.9983065128326416,
      0.9996098875999451,
      0.9998576641082764,
      0.9999022483825684,
      0.9999176859855652,
      0.999872088432312,
      0.9999259114265442,
      0.9999234676361084,
      0.9998437166213989,
      0.9997748136520386,
      0.9990567564964294,
      0.9931678771972656,
      0.9773883819580078,
      0.9638937711715698,
      0.9703989028930664,
      0.9626293182373047,
      0.9743667840957642,
      0.977310299873352,
      0.991466224193573,
      0.9924434423446655,
      0.9997562170028687,
      0.9997847080230713,
      0.9998738169670105,
      0.9998440146446228,
      0.9999085664749146,
      0.999934196472168,
      0.9999589323997498,
      0.999954879283905,
      0.9999578595161438,
      0.9998019933700562,
      0.9986222386360168,
      0.999801516532898,
      0.9999599456787109,
      0.9999798536300659,
      0.9999645352363586,
      0.9995543360710144,
      0.9999493360519409,
      0.9999539256095886,
      0.9999681711196899,
      0.9999415874481201,
      0.9998133182525635,
      0.9999237060546875,
      0.9999091029167175,
      0.9999513626098633,
      0.9997180104255676,
      0.99959397315979,
      0.9999058842658997,
      0.9999601244926453,
      0.9999064803123474,
      0.9998612403869629,
      0.9999511241912842,
      0.9999656081199646,
      0.9999499320983887,
      0.9999632835388184,
      0.9999196529388428,
      0.9999653697013855,
      0.9999001622200012,
      0.9999430775642395,
      0.999922513961792,
      0.9999507665634155,
      0.9999423027038574,
      0.9998561143875122,
      0.9999153017997742,
      0.9998350739479065,
      0.9981595277786255,
      0.9889301657676697,
      0.9956019520759583,
      0.9997386932373047,
      0.9998602271080017,
      0.9999614953994751,
      0.9999560713768005,
      0.9999147057533264,
      0.9998160004615784,
      0.9958566427230835,
      0.9836615920066833,
      0.9634630084037781,
      0.9527624249458313,
      0.9667630195617676,
      0.9731941223144531,
      0.9899476766586304,
      0.9984931349754333,
      0.9998607635498047,
      0.9999198913574219,
      0.9999439716339111,
      0.9999662041664124,
      0.9999749064445496,
      0.9998871684074402,
      0.9997711181640625,
      0.9961939454078674,
      0.9825582504272461,
      0.9873648881912231,
      0.9833173155784607,
      0.9949846863746643,
      0.9997416138648987,
      0.999924898147583,
      0.9999132752418518,
      0.9998796582221985,
      0.9998628497123718,
      0.9996374249458313,
      0.9982171654701233,
      0.9920600056648254,
      0.9885144829750061,
      0.9901940226554871,
      0.9722211360931396,
      0.9780430793762207,
      0.9960935115814209,
      0.9992730617523193,
      0.9963691830635071,
      0.9994574785232544,
      0.9966253638267517,
      0.9998998045921326,
      0.9999122023582458,
      0.999902606010437,
      0.9999611973762512,
      0.9999584555625916,
      0.9999487996101379,
      0.9999591112136841,
      0.9999181032180786,
      0.9999516010284424,
      0.9999554753303528,
      0.9999170303344727,
      0.9999063611030579,
      0.9996525049209595,
      0.9971036911010742,
      0.9851193428039551,
      0.9826273322105408,
      0.9799792766571045,
      0.9636401534080505,
      0.9415555000305176,
      0.9577089548110962,
      0.9764391779899597,
      0.9952622652053833,
      0.9968488216400146,
      0.9997910857200623,
      0.9999036192893982,
      0.9999715685844421,
      0.9999563694000244,
      0.9999117851257324,
      0.9998829364776611,
      0.9998499751091003,
      0.9997316002845764,
      0.9998406171798706,
      0.9991463422775269,
      0.9953977465629578,
      0.9888774752616882,
      0.975761353969574,
      0.983937680721283,
      0.9429585933685303,
      0.9483298063278198,
      0.9774129390716553,
      0.9616793394088745,
      0.9199404120445251,
      0.9404197931289673,
      0.9654614925384521,
      0.9301194548606873,
      0.9038565158843994,
      0.9428974390029907,
      0.9500335454940796,
      0.9093959331512451,
      0.9077817797660828,
      0.9470940232276917,
      0.938224732875824,
      0.9119112491607666,
      0.9406601190567017,
      0.9691261649131775,
      0.9521594047546387,
      0.9414529800415039,
      0.9692638516426086,
      0.9793686866760254,
      0.9706065654754639,
      0.9784293174743652,
      0.989925742149353,
      0.9950368404388428,
      0.9997167587280273,
      0.9999528527259827,
      0.9999740123748779,
      0.9999588131904602,
      0.9999052286148071,
      0.9991759657859802,
      0.9998502731323242,
      0.9998202323913574,
      0.9997869729995728,
      0.9999046921730042,
      0.9999508857727051,
      0.9999271035194397,
      0.9999063611030579,
      0.9999610781669617,
      0.9999707341194153,
      0.99991774559021,
      0.9999369382858276,
      0.9999669790267944,
      0.9999738931655884,
      0.9999388456344604,
      0.9999489188194275,
      0.9998654723167419,
      0.9999401569366455,
      0.9999499917030334,
      0.9999070167541504,
      0.9998592138290405,
      0.9999243021011353,
      0.9999275207519531,
      0.9998493194580078,
      0.9998515844345093,
      0.9999226331710815,
      0.9999023675918579,
      0.9997338056564331,
      0.999872624874115,
      0.9999212622642517,
      0.9998626112937927,
      0.9997490048408508,
      0.9999371767044067,
      0.9999068975448608,
      0.9997803568840027,
      0.999880313873291,
      0.9999482035636902,
      0.9999333620071411,
      0.9999332427978516,
      0.9999690651893616,
      0.9999626874923706,
      0.9999655485153198,
      0.999981164932251,
      0.9999623894691467,
      0.9999390244483948,
      0.9999633431434631,
      0.9999550580978394,
      0.9999110102653503,
      0.9998855590820312,
      0.999971866607666,
      0.9999659061431885,
      0.9999520778656006,
      0.9999336004257202,
      0.9999142289161682,
      0.9999038577079773,
      0.9999632835388184,
      0.9999738931655884,
      0.9999715685844421,
      0.9999579787254333,
      0.9999530911445618,
      0.9999580383300781,
      0.9999780058860779,
      0.9999733567237854,
      0.9999397397041321,
      0.9999681115150452,
      0.9999381303787231,
      0.9999172687530518,
      0.9999112486839294,
      0.9999629855155945,
      0.9999154210090637,
      0.9997501373291016,
      0.9999049305915833,
      0.9999247789382935,
      0.9996846318244934,
      0.9982624053955078,
      0.9998342990875244,
      0.999837338924408,
      0.9999428391456604,
      0.9999522566795349,
      0.999977171421051,
      0.9999516010284424,
      0.9999571442604065,
      0.9999785423278809,
      0.9999668598175049,
      0.9999154806137085,
      0.999969482421875,
      0.9999793171882629,
      0.9999502897262573,
      0.9999423027038574,
      0.9999683499336243,
      0.9999275803565979
    ],
    [
      0.7951881885528564,
      0.8188873529434204,
      0.8208065032958984,
      0.8538751006126404,
      0.8787693977355957,
      0.8899157643318176,
      0.8649097084999084,
      0.8882489204406738,
      0.8817322254180908,
      0.8740241527557373,
      0.8832924365997314,
      0.8843950033187866,
      0.8837671279907227,
      0.8764700293540955,
      0.8692843914031982,
      0.8751726150512695,
      0.875762939453125,
      0.8827884197235107,
      0.865288496017456,
      0.8579034209251404,
      0.8661631345748901,
      0.8747245073318481,
      0.8682941198348999,
      0.8710268139839172,
      0.8949493169784546,
      0.888624906539917,
      0.8791705965995789,
      0.876994252204895,
      0.891549825668335,
      0.8732163906097412,
      0.8662713766098022,
      0.8798472881317139,
      0.8649816513061523,
      0.8533329367637634,
      0.8404077887535095,
      0.8425459861755371,
      0.8318367004394531,
      0.829871654510498,
      0.8582162261009216,
      0.8558831214904785,
      0.8560625314712524,
      0.8797774910926819,
      0.8716288805007935,
      0.8582493662834167,
      0.8706902861595154,
      0.8784207105636597,
      0.8548026084899902,
      0.8468186259269714,
      0.8549060225486755,
      0.8519653677940369,
      0.8408990502357483,
      0.8292012214660645,
      0.8459857702255249,
      0.8512395024299622,
      0.857559859752655,
      0.8407952785491943,
      0.8658452033996582,
      0.8604170083999634,
      0.8569542765617371,
      0.8530561327934265,
      0.8732913732528687,
      0.8694733381271362,
      0.8618499040603638,
      0.8803389668464661,
      0.8826001882553101,
      0.8836320638656616,
      0.8872230648994446,
      0.8908994197845459,
      0.8673094511032104,
      0.8760008811950684,
      0.8910610675811768,
      0.8806006908416748,
      0.8596353530883789,
      0.8958157300949097,
      0.8748229146003723,
      0.8893961906433105,
      0.8654682636260986,
      0.8573415279388428,
      0.8789898157119751,
      0.8870726823806763,
      0.8555310368537903,
      0.8432472348213196,
      0.8692069053649902,
      0.8701215982437134,
      0.8367636203765869,
      0.8247033953666687,
      0.856768012046814,
      0.8433302640914917,
      0.8101307153701782,
      0.8139283657073975,
      0.8483363389968872,
      0.8105624914169312,
      0.7704375982284546,
      0.9999102354049683,
      0.9999732971191406,
      0.9999739527702332,
      0.9999701380729675,
      0.9999812245368958,
      0.9999465942382812,
      0.9998385906219482,
      0.9988367557525635,
      0.9889918565750122,
      0.9895514249801636,
      0.9739529490470886,
      0.9732761383056641,
      0.968738317489624,
      0.9843086004257202,
      0.9853894114494324,
      0.9985431432723999,
      0.9996523857116699,
      0.9998664259910583,
      0.999907374382019,
      0.9999192357063293,
      0.9998728036880493,
      0.9999272227287292,
      0.9999260306358337,
      0.9998536705970764,
      0.9997936487197876,
      0.9991818070411682,
      0.993927001953125,
      0.9797447919845581,
      0.9674556255340576,
      0.9734161496162415,
      0.966802179813385,
      0.976961612701416,
      0.9793872833251953,
      0.9922575354576111,
      0.9932047128677368,
      0.9997831583023071,
      0.9998047351837158,
      0.9998835325241089,
      0.9998521208763123,
      0.9999135136604309,
      0.9999356269836426,
      0.9999595880508423,
      0.9999561309814453,
      0.9999589920043945,
      0.9998078346252441,
      0.998676061630249,
      0.9998075366020203,
      0.999960720539093,
      0.999980092048645,
      0.9999646544456482,
      0.999560534954071,
      0.9999499917030334,
      0.9999547600746155,
      0.9999685883522034,
      0.9999417662620544,
      0.9998140931129456,
      0.9999244809150696,
      0.9999095797538757,
      0.9999518990516663,
      0.9997209310531616,
      0.9995976686477661,
      0.9999071359634399,
      0.9999608993530273,
      0.9999086856842041,
      0.9998676180839539,
      0.9999524354934692,
      0.9999663233757019,
      0.9999501705169678,
      0.9999634027481079,
      0.9999197125434875,
      0.999965488910675,
      0.9999004602432251,
      0.9999436736106873,
      0.999923050403595,
      0.9999511241912842,
      0.9999431371688843,
      0.9998580813407898,
      0.9999184012413025,
      0.999843955039978,
      0.9982659220695496,
      0.989768385887146,
      0.995914876461029,
      0.999751627445221,
      0.9998645782470703,
      0.9999620914459229,
      0.9999570250511169,
      0.9999180436134338,
      0.999829888343811,
      0.9962925314903259,
      0.984960675239563,
      0.9670124053955078,
      0.9569104909896851,
      0.9695079922676086,
      0.9754091501235962,
      0.9908885955810547,
      0.9986451268196106,
      0.9998719096183777,
      0.9999250769615173,
      0.9999459385871887,
      0.9999672770500183,
      0.9999755620956421,
      0.9998946785926819,
      0.9997833371162415,
      0.9964742064476013,
      0.983731746673584,
      0.9882780909538269,
      0.9844726920127869,
      0.9954676628112793,
      0.9997652173042297,
      0.9999292492866516,
      0.9999158382415771,
      0.9998854398727417,
      0.999869167804718,
      0.9996672868728638,
      0.9984018206596375,
      0.992953896522522,
      0.9898400902748108,
      0.9913272261619568,
      0.9748077988624573,
      0.9802567958831787,
      0.9966375231742859,
      0.9993366599082947,
      0.9968056678771973,
      0.9995281100273132,
      0.9970424175262451,
      0.9999011754989624,
      0.9999130368232727,
      0.9999095797538757,
      0.9999614953994751,
      0.9999595284461975,
      0.9999510645866394,
      0.9999603629112244,
      0.9999188184738159,
      0.9999521970748901,
      0.9999569654464722,
      0.999915599822998,
      0.9999127388000488,
      0.9997058510780334,
      0.9974789619445801,
      0.9870034456253052,
      0.9844028949737549,
      0.9820705652236938,
      0.967381477355957,
      0.9461016654968262,
      0.9614676237106323,
      0.9788750410079956,
      0.995839536190033,
      0.9972449541091919,
      0.9998117089271545,
      0.999910831451416,
      0.999972939491272,
      0.9999557137489319,
      0.9999133348464966,
      0.999884307384491,
      0.9998528957366943,
      0.9997374415397644,
      0.9998483061790466,
      0.9992696046829224,
      0.9959375262260437,
      0.9897832870483398,
      0.9774724841117859,
      0.9849731922149658,
      0.9458265900611877,
      0.9513962864875793,
      0.9790350198745728,
      0.9643332958221436,
      0.924738347530365,
      0.9438173174858093,
      0.9680536985397339,
      0.9347973465919495,
      0.9100934863090515,
      0.9469039440155029,
      0.9537425637245178,
      0.9162769317626953,
      0.9140657186508179,
      0.9508394598960876,
      0.9434106349945068,
      0.9184583425521851,
      0.9434412717819214,
      0.9718882441520691,
      0.9565167427062988,
      0.9454005360603333,
      0.9712432026863098,
      0.9810736179351807,
      0.9731054306030273,
      0.9808197617530823,
      0.9907885789871216,
      0.9955517053604126,
      0.9997450113296509,
      0.999955415725708,
      0.9999735355377197,
      0.9999592304229736,
      0.9999054074287415,
      0.9991768598556519,
      0.999856173992157,
      0.9998200535774231,
      0.9997878670692444,
      0.999905526638031,
      0.9999512434005737,
      0.9999276995658875,
      0.9999074339866638,
      0.9999617338180542,
      0.9999715685844421,
      0.9999195337295532,
      0.9999383091926575,
      0.9999686479568481,
      0.9999750256538391,
      0.9999403357505798,
      0.9999512434005737,
      0.9998786449432373,
      0.9999442100524902,
      0.9999526739120483,
      0.999916136264801,
      0.9998782873153687,
      0.999931275844574,
      0.999933123588562,
      0.9998729228973389,
      0.9998730421066284,
      0.9999294877052307,
      0.9999123811721802,
      0.9997767806053162,
      0.9998862743377686,
      0.9999269247055054,
      0.9998806118965149,
      0.9997875690460205,
      0.9999411702156067,
      0.9999122619628906,
      0.9998053908348083,
      0.9998916983604431,
      0.9999501705169678,
      0.9999363422393799,
      0.9999383091926575,
      0.999970018863678,
      0.9999630451202393,
      0.999966025352478,
      0.9999819993972778,
      0.9999627470970154,
      0.9999390840530396,
      0.9999634623527527,
      0.9999551773071289,
      0.9999114871025085,
      0.9998860359191895,
      0.9999719858169556,
      0.9999661445617676,
      0.9999523758888245,
      0.9999338388442993,
      0.9999147057533264,
      0.999904215335846,
      0.999963641166687,
      0.999974250793457,
      0.9999716877937317,
      0.9999580979347229,
      0.9999534487724304,
      0.9999582767486572,
      0.9999781250953674,
      0.9999734163284302,
      0.9999402165412903,
      0.9999684691429138,
      0.9999390244483948,
      0.9999188184738159,
      0.999912440776825,
      0.9999632239341736,
      0.9999163746833801,
      0.999740481376648,
      0.9999027252197266,
      0.9999247193336487,
      0.9996885061264038,
      0.9981489777565002,
      0.9998284578323364,
      0.9998356103897095,
      0.9999425411224365,
      0.9999522566795349,
      0.9999773502349854,
      0.9999518394470215,
      0.9999573230743408,
      0.9999786615371704,
      0.9999670386314392,
      0.9999156594276428,
      0.999969482421875,
      0.9999792575836182,
      0.9999503493309021,
      0.9999420046806335,
      0.9999682307243347,
      0.999927282333374
    ],
    [
      0.8050360679626465,
      0.8291968107223511,
      0.8305702209472656,
      0.8627282977104187,
      0.8865614533424377,
      0.8991546630859375,
      0.8740200996398926,
      0.8960124850273132,
      0.8897675275802612,
      0.8828861117362976,
      0.8909262418746948,
      0.8915013074874878,
      0.8918613195419312,
      0.8849595785140991,
      0.8766545653343201,
      0.8820053339004517,
      0.8827487230300903,
      0.8897383213043213,
      0.8725199699401855,
      0.8653126358985901,
      0.874474287033081,
      0.8821604251861572,
      0.8768266439437866,
      0.8807693123817444,
      0.9023463726043701,
      0.8953390121459961,
      0.8859926462173462,
      0.8854475021362305,
      0.8981934785842896,
      0.8792710900306702,
      0.8733786344528198,
      0.8862273097038269,
      0.8718335628509521,
      0.8594717979431152,
      0.8473643660545349,
      0.8498744964599609,
      0.8407686948776245,
      0.8385984301567078,
      0.8659499883651733,
      0.8624969720840454,
      0.8632559776306152,
      0.8862178325653076,
      0.877470076084137,
      0.8650617003440857,
      0.8769564628601074,
      0.885195255279541,
      0.8607960939407349,
      0.8531259894371033,
      0.8614477515220642,
      0.8593602180480957,
      0.8476319313049316,
      0.8363813161849976,
      0.8521093130111694,
      0.8572797775268555,
      0.8635373115539551,
      0.8468140959739685,
      0.8712860345840454,
      0.8662468791007996,
      0.8628950119018555,
      0.8584802150726318,
      0.8796111345291138,
      0.8761874437332153,
      0.8679539561271667,
      0.8853682279586792,
      0.8884444236755371,
      0.8891726732254028,
      0.8925110101699829,
      0.8959816694259644,
      0.8739458322525024,
      0.8820316791534424,
      0.896526575088501,
      0.884381890296936,
      0.8642385005950928,
      0.9004916548728943,
      0.8798856139183044,
      0.8937538862228394,
      0.871173083782196,
      0.8632899522781372,
      0.8845261335372925,
      0.8919416666030884,
      0.861574649810791,
      0.8494007587432861,
      0.875069260597229,
      0.8757930994033813,
      0.8431640267372131,
      0.8313076496124268,
      0.8621968030929565,
      0.8490508794784546,
      0.8167104721069336,
      0.8192758560180664,
      0.8525584936141968,
      0.8160920143127441,
      0.7764009833335876,
      0.9999116063117981,
      0.9999735355377197,
      0.9999741911888123,
      0.9999704957008362,
      0.9999814629554749,
      0.9999493956565857,
      0.999851644039154,
      0.9989762306213379,
      0.9902752041816711,
      0.9906011819839478,
      0.9762780666351318,
      0.9755956530570984,
      0.9713935256004333,
      0.9855259656906128,
      0.986727237701416,
      0.9987393021583557,
      0.9996894598007202,
      0.9998745918273926,
      0.9999122619628906,
      0.9999212026596069,
      0.9998741745948792,
      0.9999285936355591,
      0.99992835521698,
      0.999862551689148,
      0.9998112320899963,
      0.9992901086807251,
      0.9945760369300842,
      0.9817487597465515,
      0.9706437587738037,
      0.9760412573814392,
      0.9703958034515381,
      0.9792277812957764,
      0.981401801109314,
      0.9930019378662109,
      0.9938977956771851,
      0.9998053312301636,
      0.9998198747634888,
      0.9998921751976013,
      0.9998583197593689,
      0.9999158382415771,
      0.999937117099762,
      0.9999603629112244,
      0.9999573826789856,
      0.9999601244926453,
      0.9998124837875366,
      0.9987345337867737,
      0.9998128414154053,
      0.999961256980896,
      0.9999803900718689,
      0.9999648332595825,
      0.9995648264884949,
      0.9999504685401917,
      0.9999553561210632,
      0.999968945980072,
      0.9999418258666992,
      0.9998157024383545,
      0.9999252557754517,
      0.9999097585678101,
      0.9999524354934692,
      0.9997220635414124,
      0.9996009469032288,
      0.9999083280563354,
      0.9999618530273438,
      0.9999110102653503,
      0.9998747110366821,
      0.9999534487724304,
      0.9999666810035706,
      0.9999504089355469,
      0.9999637007713318,
      0.9999197125434875,
      0.999965488910675,
      0.9999010562896729,
      0.999944269657135,
      0.999923825263977,
      0.9999516606330872,
      0.9999440908432007,
      0.9998603463172913,
      0.9999211430549622,
      0.9998525381088257,
      0.9983962178230286,
      0.9906532168388367,
      0.9962948560714722,
      0.9997661709785461,
      0.9998688101768494,
      0.9999627470970154,
      0.9999579191207886,
      0.9999209642410278,
      0.9998415112495422,
      0.996669352054596,
      0.9862197637557983,
      0.9692113399505615,
      0.960372269153595,
      0.9722830653190613,
      0.9775161743164062,
      0.9918015003204346,
      0.9987911581993103,
      0.9998825192451477,
      0.9999297261238098,
      0.9999479651451111,
      0.999968409538269,
      0.9999762177467346,
      0.9999019503593445,
      0.9997973442077637,
      0.9968119263648987,
      0.9849199652671814,
      0.9891999363899231,
      0.9857146143913269,
      0.9959403276443481,
      0.9997870326042175,
      0.9999333024024963,
      0.9999186396598816,
      0.9998912811279297,
      0.9998758435249329,
      0.9996953010559082,
      0.9985726475715637,
      0.9937354326248169,
      0.9910283088684082,
      0.9922922849655151,
      0.9771461486816406,
      0.982169508934021,
      0.997075080871582,
      0.9993888139724731,
      0.9971327781677246,
      0.9995808601379395,
      0.9973447918891907,
      0.9999024271965027,
      0.9999139904975891,
      0.9999109506607056,
      0.9999620318412781,
      0.9999603033065796,
      0.9999527335166931,
      0.9999613165855408,
      0.999919056892395,
      0.9999523758888245,
      0.9999577403068542,
      0.9999169707298279,
      0.9999176263809204,
      0.9997501373291016,
      0.9977619647979736,
      0.9884597659111023,
      0.9857627153396606,
      0.9838542938232422,
      0.9704927802085876,
      0.9502582550048828,
      0.9650551676750183,
      0.9810840487480164,
      0.9964373707771301,
      0.9976208806037903,
      0.9998292922973633,
      0.9999170303344727,
      0.9999741315841675,
      0.9999566078186035,
      0.9999145865440369,
      0.999885082244873,
      0.9998552203178406,
      0.9997420310974121,
      0.999855101108551,
      0.9993684887886047,
      0.9963952898979187,
      0.9906284213066101,
      0.9791675806045532,
      0.9860327243804932,
      0.9490004777908325,
      0.9544026851654053,
      0.9805582761764526,
      0.9670852422714233,
      0.9294961094856262,
      0.9475719928741455,
      0.9707189798355103,
      0.9386901259422302,
      0.9165369272232056,
      0.9503352642059326,
      0.957492470741272,
      0.9230490326881409,
      0.920663595199585,
      0.9545904994010925,
      0.9487366080284119,
      0.9248936176300049,
      0.9475055932998657,
      0.9747825860977173,
      0.9607763290405273,
      0.9493005275726318,
      0.9733140468597412,
      0.9828156232833862,
      0.975543737411499,
      0.9826741814613342,
      0.9917563796043396,
      0.9960474967956543,
      0.9997701644897461,
      0.9999578595161438,
      0.999974250793457,
      0.9999597668647766,
      0.9999063014984131,
      0.9991801381111145,
      0.9998568296432495,
      0.9998202919960022,
      0.9997882843017578,
      0.999906063079834,
      0.9999514818191528,
      0.9999280571937561,
      0.9999083876609802,
      0.9999623894691467,
      0.9999719858169556,
      0.9999200701713562,
      0.9999393820762634,
      0.999970018863678,
      0.9999760985374451,
      0.9999418258666992,
      0.9999536275863647,
      0.9998907446861267,
      0.9999481439590454,
      0.9999520182609558,
      0.9999241232872009,
      0.999893844127655,
      0.9999369978904724,
      0.9999377727508545,
      0.9998895525932312,
      0.9998884201049805,
      0.9999348521232605,
      0.9999163746833801,
      0.9998095631599426,
      0.9998986721038818,
      0.9999319314956665,
      0.9998950958251953,
      0.9998174905776978,
      0.9999451637268066,
      0.99991375207901,
      0.9998252987861633,
      0.9999011158943176,
      0.9999518990516663,
      0.99993896484375,
      0.9999420642852783,
      0.9999706745147705,
      0.9999632239341736,
      0.9999659657478333,
      0.9999815225601196,
      0.999962568283081,
      0.9999392628669739,
      0.9999635815620422,
      0.9999552965164185,
      0.9999117255210876,
      0.9998862743377686,
      0.9999719262123108,
      0.9999663233757019,
      0.9999525547027588,
      0.9999340772628784,
      0.9999151825904846,
      0.9999045133590698,
      0.9999637603759766,
      0.9999744296073914,
      0.9999717473983765,
      0.9999582767486572,
      0.9999538064002991,
      0.9999585151672363,
      0.9999780654907227,
      0.9999732971191406,
      0.9999402165412903,
      0.9999684691429138,
      0.9999395608901978,
      0.9999198913574219,
      0.9999133944511414,
      0.9999634027481079,
      0.999917209148407,
      0.9997343420982361,
      0.9999018907546997,
      0.9999249577522278,
      0.9996817111968994,
      0.998017430305481,
      0.9998195767402649,
      0.9998361468315125,
      0.9999427795410156,
      0.9999525547027588,
      0.9999773502349854,
      0.9999518394470215,
      0.9999574422836304,
      0.9999786615371704,
      0.9999670386314392,
      0.9999160170555115,
      0.9999696016311646,
      0.9999792575836182,
      0.9999504089355469,
      0.999939501285553,
      0.9999681711196899,
      0.9999273419380188
    ],
    [
      0.8145031929016113,
      0.8396755456924438,
      0.840690016746521,
      0.8715293407440186,
      0.8949482440948486,
      0.9080296754837036,
      0.8830727934837341,
      0.9034085869789124,
      0.8977617621421814,
      0.8917413949966431,
      0.8982512950897217,
      0.8983030915260315,
      0.8993633389472961,
      0.8924641609191895,
      0.8835170269012451,
      0.8889318108558655,
      0.8902175426483154,
      0.8961538076400757,
      0.8791414499282837,
      0.8732393980026245,
      0.881878674030304,
      0.8890522718429565,
      0.8845013976097107,
      0.8898614048957825,
      0.9085682034492493,
      0.9012384414672852,
      0.8919887542724609,
      0.8930525183677673,
      0.9037524461746216,
      0.8844996094703674,
      0.8797428607940674,
      0.8920649290084839,
      0.8778761625289917,
      0.865082323551178,
      0.8540979623794556,
      0.855949342250824,
      0.8483412265777588,
      0.8467053771018982,
      0.873367428779602,
      0.8688433766365051,
      0.8702277541160583,
      0.8927419781684875,
      0.8829530477523804,
      0.8717601299285889,
      0.8833434581756592,
      0.8917505741119385,
      0.8670420050621033,
      0.8596855401992798,
      0.8682382106781006,
      0.866817057132721,
      0.8551202416419983,
      0.8435000777244568,
      0.8583894968032837,
      0.8633941411972046,
      0.8699515461921692,
      0.8532332181930542,
      0.8769608736038208,
      0.8724365234375,
      0.8693939447402954,
      0.8646512031555176,
      0.8854780197143555,
      0.8826063871383667,
      0.8745704889297485,
      0.8906455039978027,
      0.8944410681724548,
      0.8942923545837402,
      0.8979191780090332,
      0.9003322124481201,
      0.8811396360397339,
      0.8880518674850464,
      0.9017602205276489,
      0.8889044523239136,
      0.8697909712791443,
      0.9052725434303284,
      0.8853857517242432,
      0.8997548818588257,
      0.8774163722991943,
      0.8695423007011414,
      0.8903845548629761,
      0.8970546722412109,
      0.868033230304718,
      0.8560129404067993,
      0.8816925287246704,
      0.8825893998146057,
      0.8499529957771301,
      0.8390287756919861,
      0.8683100938796997,
      0.8552764654159546,
      0.8239560723304749,
      0.8257191777229309,
      0.8573912382125854,
      0.8223342299461365,
      0.7830635905265808,
      0.9999130368232727,
      0.9999738335609436,
      0.9999744296073914,
      0.9999708533287048,
      0.9999818205833435,
      0.9999517798423767,
      0.9998631477355957,
      0.9990661144256592,
      0.991340696811676,
      0.9915956854820251,
      0.9783557653427124,
      0.9775307178497314,
      0.973663330078125,
      0.9865422248840332,
      0.9878741502761841,
      0.9988918304443359,
      0.9997187852859497,
      0.9998812079429626,
      0.999916136264801,
      0.9999227523803711,
      0.9998745322227478,
      0.9999293088912964,
      0.9999300241470337,
      0.9998691082000732,
      0.999823808670044,
      0.9993690252304077,
      0.9950836896896362,
      0.9833962321281433,
      0.9734180569648743,
      0.9784336090087891,
      0.9735874533653259,
      0.9815645217895508,
      0.983271062374115,
      0.9936881065368652,
      0.9945221543312073,
      0.9998236298561096,
      0.999832808971405,
      0.9998973608016968,
      0.9998645186424255,
      0.9999176859855652,
      0.9999381303787231,
      0.9999607801437378,
      0.9999582767486572,
      0.9999611973762512,
      0.9998196959495544,
      0.9987985491752625,
      0.9998186826705933,
      0.9999619722366333,
      0.999980628490448,
      0.9999650120735168,
      0.9995683431625366,
      0.9999509453773499,
      0.999955952167511,
      0.9999692440032959,
      0.9999419450759888,
      0.9998160600662231,
      0.9999257922172546,
      0.9999098777770996,
      0.9999529123306274,
      0.9997246265411377,
      0.9996026158332825,
      0.9999093413352966,
      0.9999626278877258,
      0.9999134540557861,
      0.9998825788497925,
      0.9999551177024841,
      0.9999675154685974,
      0.999950647354126,
      0.9999639391899109,
      0.9999200105667114,
      0.9999656081199646,
      0.999901294708252,
      0.9999446868896484,
      0.9999241232872009,
      0.9999520182609558,
      0.9999449849128723,
      0.9998623132705688,
      0.9999239444732666,
      0.9998600482940674,
      0.9985256195068359,
      0.9915834069252014,
      0.9967207908630371,
      0.9997835159301758,
      0.9998730421066284,
      0.9999632835388184,
      0.9999586343765259,
      0.9999234080314636,
      0.9998522996902466,
      0.9970570206642151,
      0.9874674677848816,
      0.9715241193771362,
      0.9638168811798096,
      0.975009560585022,
      0.9790929555892944,
      0.9926559925079346,
      0.998927652835846,
      0.9998908638954163,
      0.9999334216117859,
      0.9999496936798096,
      0.9999693632125854,
      0.9999768733978271,
      0.9999096989631653,
      0.9998123049736023,
      0.9971645474433899,
      0.9861332774162292,
      0.990105926990509,
      0.9869474768638611,
      0.9963847994804382,
      0.9998046159744263,
      0.9999367594718933,
      0.9999212026596069,
      0.9998965859413147,
      0.9998821020126343,
      0.9997194409370422,
      0.9987286925315857,
      0.9944214820861816,
      0.9920493960380554,
      0.9931203126907349,
      0.9792152047157288,
      0.9837899208068848,
      0.9974216818809509,
      0.9994275569915771,
      0.9973787665367126,
      0.9996210932731628,
      0.9975602030754089,
      0.9999039769172668,
      0.999915599822998,
      0.9999141693115234,
      0.9999629855155945,
      0.9999619722366333,
      0.9999545812606812,
      0.999962329864502,
      0.9999200105667114,
      0.9999527931213379,
      0.9999587535858154,
      0.9999183416366577,
      0.9999215602874756,
      0.9997808337211609,
      0.9979926943778992,
      0.9896126985549927,
      0.9869310855865479,
      0.985294759273529,
      0.9730921387672424,
      0.9536771178245544,
      0.967705488204956,
      0.9830117225646973,
      0.9969798922538757,
      0.9979205131530762,
      0.9998441934585571,
      0.9999222159385681,
      0.9999751448631287,
      0.9999574422836304,
      0.9999158382415771,
      0.9998859763145447,
      0.9998575448989868,
      0.9997461438179016,
      0.999860942363739,
      0.999446451663971,
      0.9967957139015198,
      0.9907616376876831,
      0.9804995656013489,
      0.9869928956031799,
      0.951874852180481,
      0.9572278261184692,
      0.981796145439148,
      0.9687570929527283,
      0.9334150552749634,
      0.950762152671814,
      0.9729781150817871,
      0.9423161149024963,
      0.9218506813049316,
      0.9537292718887329,
      0.9606117606163025,
      0.9288775324821472,
      0.926192045211792,
      0.9578018188476562,
      0.9530376195907593,
      0.9305996894836426,
      0.9510877728462219,
      0.9773046374320984,
      0.9647369980812073,
      0.9534642696380615,
      0.9753028154373169,
      0.9844522476196289,
      0.9779273271560669,
      0.9843465685844421,
      0.9927664995193481,
      0.996636688709259,
      0.9997940063476562,
      0.9999601244926453,
      0.9999749064445496,
      0.9999600052833557,
      0.9999063611030579,
      0.9991848468780518,
      0.9998581409454346,
      0.9998210668563843,
      0.9997896552085876,
      0.9999068975448608,
      0.9999518990516663,
      0.9999286532402039,
      0.9999094605445862,
      0.9999629855155945,
      0.9999725818634033,
      0.9999216198921204,
      0.9999406337738037,
      0.9999713897705078,
      0.999977171421051,
      0.9999435544013977,
      0.9999562501907349,
      0.9999020099639893,
      0.9999520778656006,
      0.9999546408653259,
      0.9999314546585083,
      0.9999074339866638,
      0.9999423027038574,
      0.9999423027038574,
      0.9999030232429504,
      0.999900758266449,
      0.9999391436576843,
      0.999923586845398,
      0.9998348951339722,
      0.9999055862426758,
      0.9999359250068665,
      0.9999068379402161,
      0.9998408555984497,
      0.9999484419822693,
      0.9999182224273682,
      0.9998424649238586,
      0.9999092817306519,
      0.9999527931213379,
      0.9999390840530396,
      0.9999448657035828,
      0.9999716877937317,
      0.9999638795852661,
      0.999966561794281,
      0.9999823570251465,
      0.9999634027481079,
      0.9999402165412903,
      0.9999639987945557,
      0.9999557137489319,
      0.999912440776825,
      0.9998866319656372,
      0.9999721646308899,
      0.9999666213989258,
      0.9999529719352722,
      0.9999346137046814,
      0.9999156594276428,
      0.9999046921730042,
      0.9999637007713318,
      0.9999746084213257,
      0.9999726414680481,
      0.9999585747718811,
      0.9999533295631409,
      0.999958872795105,
      0.999978244304657,
      0.9999732971191406,
      0.9999406337738037,
      0.9999688863754272,
      0.9999399781227112,
      0.9999211430549622,
      0.9999158382415771,
      0.9999638795852661,
      0.9999199509620667,
      0.999744713306427,
      0.9999047517776489,
      0.9999274611473083,
      0.9996860027313232,
      0.9979941248893738,
      0.9998186230659485,
      0.9998371005058289,
      0.9999380111694336,
      0.9999523758888245,
      0.9999773502349854,
      0.9999517798423767,
      0.999957263469696,
      0.9999786615371704,
      0.9999670386314392,
      0.9999158382415771,
      0.9999694228172302,
      0.9999792575836182,
      0.9999502301216125,
      0.9999390244483948,
      0.9999678730964661,
      0.9999268651008606
    ],
    [
      0.8239241242408752,
      0.8503050804138184,
      0.8511228561401367,
      0.8799936771392822,
      0.9029478430747986,
      0.9168329238891602,
      0.8929303884506226,
      0.910472571849823,
      0.9061663150787354,
      0.9003802537918091,
      0.9050211310386658,
      0.9041162729263306,
      0.9060624241828918,
      0.8996506929397583,
      0.8892822265625,
      0.8947415351867676,
      0.8968778848648071,
      0.9021587371826172,
      0.8853607177734375,
      0.8807268142700195,
      0.8891010284423828,
      0.8952925205230713,
      0.8911635875701904,
      0.8967483043670654,
      0.9141231775283813,
      0.9066365957260132,
      0.8977364301681519,
      0.899307370185852,
      0.908433198928833,
      0.8892858028411865,
      0.8858330249786377,
      0.8967822790145874,
      0.8836520910263062,
      0.8711752891540527,
      0.8615303635597229,
      0.8623084425926208,
      0.8563491106033325,
      0.8543835878372192,
      0.8797934651374817,
      0.875029981136322,
      0.8765002489089966,
      0.898858904838562,
      0.8880575895309448,
      0.8781484365463257,
      0.8888622522354126,
      0.8971834182739258,
      0.8729116320610046,
      0.8655409812927246,
      0.874481201171875,
      0.8736134767532349,
      0.8620560169219971,
      0.8503919243812561,
      0.8642232418060303,
      0.8691415786743164,
      0.8753838539123535,
      0.8595826625823975,
      0.882218062877655,
      0.8779197931289673,
      0.8753437399864197,
      0.8704355359077454,
      0.8906671404838562,
      0.8884292840957642,
      0.8807017803192139,
      0.8953558206558228,
      0.8998262882232666,
      0.8993669748306274,
      0.902491569519043,
      0.9049546718597412,
      0.8880838751792908,
      0.8938730955123901,
      0.9063513875007629,
      0.8938761949539185,
      0.8754334449768066,
      0.9100791811943054,
      0.890838086605072,
      0.9045562148094177,
      0.8839608430862427,
      0.8763359785079956,
      0.895889163017273,
      0.9020994305610657,
      0.8744432926177979,
      0.8630302548408508,
      0.887798547744751,
      0.8884356021881104,
      0.8565131425857544,
      0.8473988175392151,
      0.8742613196372986,
      0.8612993955612183,
      0.8308191299438477,
      0.8321735858917236,
      0.8619449734687805,
      0.8280379176139832,
      0.7888336181640625,
      0.9999143481254578,
      0.9999739527702332,
      0.999974250793457,
      0.9999709725379944,
      0.9999819397926331,
      0.9999536871910095,
      0.9998723268508911,
      0.9991611242294312,
      0.9922540783882141,
      0.9924854636192322,
      0.9803521633148193,
      0.9793202877044678,
      0.9757846593856812,
      0.9874489307403564,
      0.9888989329338074,
      0.9990090727806091,
      0.9997448325157166,
      0.9998875856399536,
      0.999920129776001,
      0.9999247789382935,
      0.9998757839202881,
      0.9999306201934814,
      0.999931812286377,
      0.999875545501709,
      0.9998353123664856,
      0.9994285106658936,
      0.995556652545929,
      0.9849203824996948,
      0.9758955240249634,
      0.9806437492370605,
      0.9764983654022217,
      0.9836530685424805,
      0.9850491881370544,
      0.9943288564682007,
      0.9951574206352234,
      0.9998387098312378,
      0.9998438358306885,
      0.999904215335846,
      0.9998697638511658,
      0.9999208450317383,
      0.9999393820762634,
      0.9999613761901855,
      0.9999593496322632,
      0.9999624490737915,
      0.999828577041626,
      0.9989004731178284,
      0.9998261332511902,
      0.9999614357948303,
      0.9999808669090271,
      0.9999651908874512,
      0.9995692372322083,
      0.9999510645866394,
      0.9999564290046692,
      0.9999695420265198,
      0.9999417066574097,
      0.9998172521591187,
      0.9999266266822815,
      0.9999099373817444,
      0.9999531507492065,
      0.999724805355072,
      0.9996041059494019,
      0.999910295009613,
      0.9999631643295288,
      0.9999154806137085,
      0.9998884201049805,
      0.9999560117721558,
      0.9999677538871765,
      0.9999508261680603,
      0.9999642372131348,
      0.9999203085899353,
      0.9999658465385437,
      0.9999017715454102,
      0.9999454617500305,
      0.9999249577522278,
      0.9999525547027588,
      0.9999459981918335,
      0.9998648762702942,
      0.9999269843101501,
      0.9998712539672852,
      0.9986653327941895,
      0.9925373196601868,
      0.9971257448196411,
      0.9997996091842651,
      0.9998775124549866,
      0.9999639391899109,
      0.9999594688415527,
      0.9999260306358337,
      0.9998629093170166,
      0.9974411725997925,
      0.9888350963592529,
      0.9737036228179932,
      0.9667439460754395,
      0.9774152636528015,
      0.9812349081039429,
      0.9935870170593262,
      0.9990654587745667,
      0.9998989105224609,
      0.9999368190765381,
      0.9999513030052185,
      0.9999703764915466,
      0.9999774694442749,
      0.9999173879623413,
      0.9998263120651245,
      0.9975221753120422,
      0.9873495101928711,
      0.9910178780555725,
      0.9882135391235352,
      0.9968348145484924,
      0.99982088804245,
      0.9999401569366455,
      0.9999236464500427,
      0.9999018311500549,
      0.9998881816864014,
      0.9997419118881226,
      0.9988669753074646,
      0.9950571060180664,
      0.9928048849105835,
      0.9938679337501526,
      0.9808666110038757,
      0.9852755069732666,
      0.9977339506149292,
      0.999477207660675,
      0.9976718425750732,
      0.9996567964553833,
      0.997770369052887,
      0.9999049305915833,
      0.9999163150787354,
      0.9999153017997742,
      0.9999632835388184,
      0.999962568283081,
      0.9999555945396423,
      0.9999630451202393,
      0.9999204277992249,
      0.9999529719352722,
      0.999959409236908,
      0.9999194741249084,
      0.9999250173568726,
      0.9998064637184143,
      0.9981937408447266,
      0.9906456470489502,
      0.98797208070755,
      0.986592173576355,
      0.9754490256309509,
      0.9569880962371826,
      0.9700599908828735,
      0.9848588705062866,
      0.9974181652069092,
      0.9981995224952698,
      0.9998560547828674,
      0.9999260306358337,
      0.9999751448631287,
      0.9999586343765259,
      0.9999169111251831,
      0.9998868703842163,
      0.9998598098754883,
      0.9997507333755493,
      0.9998663067817688,
      0.9995137453079224,
      0.9971661567687988,
      0.9916044473648071,
      0.9825860261917114,
      0.9878915548324585,
      0.9543857574462891,
      0.9597398042678833,
      0.9829672574996948,
      0.9707229137420654,
      0.936858057975769,
      0.9534690380096436,
      0.974997341632843,
      0.9458359479904175,
      0.9266555905342102,
      0.9564118981361389,
      0.963498592376709,
      0.9342272281646729,
      0.9311473369598389,
      0.9609739184379578,
      0.9570974707603455,
      0.9359954595565796,
      0.9546700119972229,
      0.9798033833503723,
      0.9686754941940308,
      0.9578108191490173,
      0.9773257374763489,
      0.9860653281211853,
      0.9801667332649231,
      0.9860336780548096,
      0.9937641024589539,
      0.9971784949302673,
      0.9998146295547485,
      0.9999623894691467,
      0.9999754428863525,
      0.9999605417251587,
      0.9999069571495056,
      0.9991891980171204,
      0.9998528361320496,
      0.9998220801353455,
      0.9997908473014832,
      0.9999078512191772,
      0.9999521970748901,
      0.9999291300773621,
      0.9999104142189026,
      0.9999635219573975,
      0.9999731779098511,
      0.9999225735664368,
      0.9999416470527649,
      0.9999726414680481,
      0.9999780654907227,
      0.9999451041221619,
      0.9999585151672363,
      0.9999122619628906,
      0.9999558329582214,
      0.9999573826789856,
      0.999938428401947,
      0.9999191761016846,
      0.999947190284729,
      0.9999464750289917,
      0.9999147057533264,
      0.999910831451416,
      0.999943196773529,
      0.9999300241470337,
      0.9998553991317749,
      0.9999146461486816,
      0.9999396800994873,
      0.9999163150787354,
      0.9998595118522644,
      0.9999509453773499,
      0.999921977519989,
      0.9998563528060913,
      0.9999158978462219,
      0.999954104423523,
      0.9999411106109619,
      0.9999477863311768,
      0.9999723434448242,
      0.99996417760849,
      0.999967098236084,
      0.9999825954437256,
      0.9999637007713318,
      0.9999404549598694,
      0.9999642968177795,
      0.9999560713768005,
      0.999912440776825,
      0.9998867511749268,
      0.9999720454216003,
      0.9999665021896362,
      0.999953031539917,
      0.9999347925186157,
      0.9999141693115234,
      0.9999045133590698,
      0.9999639391899109,
      0.9999749064445496,
      0.9999727010726929,
      0.9999586343765259,
      0.9999534487724304,
      0.9999589920043945,
      0.9999783039093018,
      0.9999732971191406,
      0.999940812587738,
      0.9999691247940063,
      0.999940812587738,
      0.9999228715896606,
      0.9999178051948547,
      0.9999644160270691,
      0.9999217987060547,
      0.9997521042823792,
      0.9999068975448608,
      0.999928891658783,
      0.999692976474762,
      0.9979982972145081,
      0.9998155236244202,
      0.9998397827148438,
      0.9999388456344604,
      0.9999526143074036,
      0.9999774098396301,
      0.9999517798423767,
      0.9999573826789856,
      0.9999787211418152,
      0.9999670386314392,
      0.9999158382415771,
      0.9999693632125854,
      0.9999791979789734,
      0.9999499917030334,
      0.9999387264251709,
      0.9999677538871765,
      0.9999269247055054
    ],
    [
      0.8332315683364868,
      0.8607230186462402,
      0.8619179725646973,
      0.8894960880279541,
      0.9112400412559509,
      0.9251035451889038,
      0.9026956558227539,
      0.9176148772239685,
      0.9146525263786316,
      0.9088300466537476,
      0.9119994640350342,
      0.9100146293640137,
      0.9128294587135315,
      0.9071248769760132,
      0.895256757736206,
      0.900229811668396,
      0.9041603803634644,
      0.9083620309829712,
      0.8915473222732544,
      0.8880385756492615,
      0.8963782787322998,
      0.9014556407928467,
      0.8972285389900208,
      0.9032138586044312,
      0.9199874401092529,
      0.9119467735290527,
      0.9033814668655396,
      0.906329870223999,
      0.9139924049377441,
      0.8944602012634277,
      0.8922564387321472,
      0.9022188782691956,
      0.8905171155929565,
      0.8779544830322266,
      0.8696557283401489,
      0.8698649406433105,
      0.8652564287185669,
      0.8631144762039185,
      0.8866252899169922,
      0.8818968534469604,
      0.8835126161575317,
      0.9052523970603943,
      0.8932044506072998,
      0.884692907333374,
      0.8947061896324158,
      0.9027865529060364,
      0.8791959881782532,
      0.8719161748886108,
      0.8807930946350098,
      0.879838764667511,
      0.8689543008804321,
      0.8572408556938171,
      0.8700125813484192,
      0.8750657439231873,
      0.8810012936592102,
      0.8656477928161621,
      0.8875105381011963,
      0.883445143699646,
      0.8812533617019653,
      0.8756237030029297,
      0.8950570821762085,
      0.8938206434249878,
      0.8865447044372559,
      0.8997063040733337,
      0.9045318961143494,
      0.9044827818870544,
      0.9069076776504517,
      0.9084570407867432,
      0.8947704434394836,
      0.9000211954116821,
      0.9109992384910583,
      0.8988707065582275,
      0.8814879059791565,
      0.9147897958755493,
      0.8970551490783691,
      0.9095643162727356,
      0.8913829326629639,
      0.884278416633606,
      0.90172278881073,
      0.907454788684845,
      0.8818638324737549,
      0.8707683682441711,
      0.8940163254737854,
      0.8945557475090027,
      0.8629435300827026,
      0.8563109040260315,
      0.8806030750274658,
      0.8680189251899719,
      0.8378821015357971,
      0.8393341898918152,
      0.8672099113464355,
      0.8343952894210815,
      0.7947437167167664,
      0.999915599822998,
      0.9999743700027466,
      0.9999744296073914,
      0.9999707937240601,
      0.9999824166297913,
      0.9999558925628662,
      0.9998814463615417,
      0.9992517828941345,
      0.9931230545043945,
      0.9932599663734436,
      0.9823949337005615,
      0.9812268018722534,
      0.9779461026191711,
      0.9884700179100037,
      0.9899497628211975,
      0.9991256594657898,
      0.9997680187225342,
      0.9998932480812073,
      0.9999237060546875,
      0.9999262094497681,
      0.9998764991760254,
      0.9999315738677979,
      0.9999336004257202,
      0.9998817443847656,
      0.999846339225769,
      0.999492347240448,
      0.9960343241691589,
      0.9864290952682495,
      0.9784097075462341,
      0.9829285144805908,
      0.979373574256897,
      0.9859203100204468,
      0.9867685437202454,
      0.9947514533996582,
      0.9957839250564575,
      0.9998531937599182,
      0.9998545050621033,
      0.9999096989631653,
      0.9998747706413269,
      0.9999224543571472,
      0.9999402761459351,
      0.999961793422699,
      0.9999605417251587,
      0.9999640583992004,
      0.9998405575752258,
      0.9989849925041199,
      0.9998332858085632,
      0.9999623894691467,
      0.9999812841415405,
      0.9999653697013855,
      0.9995743632316589,
      0.9999514818191528,
      0.9999574422836304,
      0.999970018863678,
      0.9999417066574097,
      0.9998184442520142,
      0.999927282333374,
      0.9999103546142578,
      0.9999536871910095,
      0.9997268915176392,
      0.9996070861816406,
      0.9999111890792847,
      0.9999638199806213,
      0.9999174475669861,
      0.9998951554298401,
      0.9999572038650513,
      0.999968409538269,
      0.9999510049819946,
      0.9999643564224243,
      0.9999205470085144,
      0.999966025352478,
      0.9999024271965027,
      0.9999459385871887,
      0.999925434589386,
      0.9999527335166931,
      0.9999468922615051,
      0.9998672604560852,
      0.9999297261238098,
      0.999874472618103,
      0.9988007545471191,
      0.9934594035148621,
      0.9974948763847351,
      0.9998140931129456,
      0.9998811483383179,
      0.9999644160270691,
      0.9999600648880005,
      0.9999279975891113,
      0.9998727440834045,
      0.9977821111679077,
      0.9901018142700195,
      0.9760478734970093,
      0.9696338772773743,
      0.9798097014427185,
      0.9834209680557251,
      0.9944750070571899,
      0.9991940855979919,
      0.9999070167541504,
      0.9999405741691589,
      0.9999529123306274,
      0.9999712705612183,
      0.9999780654907227,
      0.999923050403595,
      0.9998392462730408,
      0.9979021549224854,
      0.9886025190353394,
      0.991944432258606,
      0.9894775748252869,
      0.9972552061080933,
      0.9998360276222229,
      0.9999434351921082,
      0.9999260902404785,
      0.9999068379402161,
      0.9998940825462341,
      0.9997631907463074,
      0.9989922642707825,
      0.9956464171409607,
      0.9937300086021423,
      0.9945110082626343,
      0.983001172542572,
      0.9868648052215576,
      0.9980506896972656,
      0.9995349049568176,
      0.9979965090751648,
      0.9996970295906067,
      0.9980106353759766,
      0.9999064803123474,
      0.9999176859855652,
      0.9999150633811951,
      0.9999639987945557,
      0.9999633431434631,
      0.9999569654464722,
      0.9999637603759766,
      0.9999209046363831,
      0.999953031539917,
      0.99996018409729,
      0.9999208450317383,
      0.9999289512634277,
      0.999829113483429,
      0.9983832836151123,
      0.9916197657585144,
      0.9889693856239319,
      0.9877994060516357,
      0.9777572751045227,
      0.9603946208953857,
      0.9724735021591187,
      0.9867219924926758,
      0.9978221654891968,
      0.9984577298164368,
      0.9998681545257568,
      0.9999300241470337,
      0.9999760389328003,
      0.9999595284461975,
      0.9999200701713562,
      0.9998884201049805,
      0.9998621940612793,
      0.9997551441192627,
      0.9998714327812195,
      0.999576210975647,
      0.9975036382675171,
      0.9923180937767029,
      0.9838905930519104,
      0.9887605905532837,
      0.9571423530578613,
      0.9623969793319702,
      0.984154999256134,
      0.9729169011116028,
      0.9408907294273376,
      0.9563326835632324,
      0.9772456884384155,
      0.9505738615989685,
      0.9322143793106079,
      0.9609182476997375,
      0.9666444063186646,
      0.9399155378341675,
      0.9362211227416992,
      0.9643833041191101,
      0.9611568450927734,
      0.9414181709289551,
      0.9582771062850952,
      0.9821665287017822,
      0.9721848964691162,
      0.9616682529449463,
      0.9793359041213989,
      0.9876521229743958,
      0.9823824167251587,
      0.9877789616584778,
      0.9946908950805664,
      0.9976155757904053,
      0.9998317360877991,
      0.9999643564224243,
      0.9999760985374451,
      0.9999609589576721,
      0.9999077320098877,
      0.9991937875747681,
      0.9998608827590942,
      0.9998232126235962,
      0.9997925758361816,
      0.999908983707428,
      0.9999527335166931,
      0.9999298453330994,
      0.9999114274978638,
      0.99996417760849,
      0.9999737739562988,
      0.9999239444732666,
      0.9999428987503052,
      0.9999740719795227,
      0.9999791383743286,
      0.9999467134475708,
      0.9999608993530273,
      0.9999215602874756,
      0.9999592304229736,
      0.9999600052833557,
      0.9999447464942932,
      0.9999296069145203,
      0.9999513626098633,
      0.9999504685401917,
      0.9999255537986755,
      0.9999211430549622,
      0.9999468326568604,
      0.9999361038208008,
      0.9998749494552612,
      0.9999226331710815,
      0.999943196773529,
      0.9999256134033203,
      0.9998766183853149,
      0.9999535083770752,
      0.9999261498451233,
      0.9998703002929688,
      0.9999211430549622,
      0.9999554753303528,
      0.9999434351921082,
      0.999951183795929,
      0.9999730587005615,
      0.9999632239341736,
      0.9999678730964661,
      0.9999829530715942,
      0.9999642372131348,
      0.9999411106109619,
      0.9999647736549377,
      0.9999564290046692,
      0.9999129772186279,
      0.9998871088027954,
      0.9999721646308899,
      0.9999668598175049,
      0.9999536871910095,
      0.9999368190765381,
      0.9999151229858398,
      0.9999051690101624,
      0.9999639391899109,
      0.9999749064445496,
      0.9999728798866272,
      0.9999589920043945,
      0.9999540448188782,
      0.9999592900276184,
      0.9999783039093018,
      0.9999732375144958,
      0.9999409914016724,
      0.9999693036079407,
      0.9999417066574097,
      0.9999252557754517,
      0.999920666217804,
      0.9999653100967407,
      0.9999247789382935,
      0.9997681975364685,
      0.9999115467071533,
      0.9999313950538635,
      0.9997036457061768,
      0.9980269074440002,
      0.9998149275779724,
      0.9998443126678467,
      0.9999401569366455,
      0.999953031539917,
      0.9999776482582092,
      0.9999520182609558,
      0.9999575018882751,
      0.9999788999557495,
      0.9999671578407288,
      0.999916136264801,
      0.9999693036079407,
      0.9999791979789734,
      0.9999499320983887,
      0.9999385476112366,
      0.9999675750732422,
      0.9999265670776367
    ],
    [
      0.8420414328575134,
      0.870222270488739,
      0.8722282648086548,
      0.8985962867736816,
      0.9190855622291565,
      0.932774543762207,
      0.9130731821060181,
      0.9244811534881592,
      0.9229090213775635,
      0.918027400970459,
      0.9192245602607727,
      0.9160791635513306,
      0.9198068976402283,
      0.9149089455604553,
      0.9018920660018921,
      0.9061335325241089,
      0.9119920134544373,
      0.9146767854690552,
      0.8983190059661865,
      0.8958032131195068,
      0.9049524068832397,
      0.9078409671783447,
      0.9028940796852112,
      0.9091267585754395,
      0.9252132177352905,
      0.9170669317245483,
      0.9086111783981323,
      0.9125452041625977,
      0.918562650680542,
      0.899217963218689,
      0.8981510400772095,
      0.9067685604095459,
      0.8962721824645996,
      0.8848389983177185,
      0.8770936727523804,
      0.876710057258606,
      0.8737420439720154,
      0.8719850182533264,
      0.8934563398361206,
      0.8882710337638855,
      0.8903701305389404,
      0.911427915096283,
      0.898205041885376,
      0.8909194469451904,
      0.9000192284584045,
      0.9083065986633301,
      0.8854908347129822,
      0.8784390091896057,
      0.8873509168624878,
      0.8870803117752075,
      0.8760120868682861,
      0.8647541999816895,
      0.8763899207115173,
      0.881648600101471,
      0.8870071172714233,
      0.8720760345458984,
      0.8930818438529968,
      0.889189600944519,
      0.8871544003486633,
      0.8811622262001038,
      0.8997635245323181,
      0.8989927768707275,
      0.8921228647232056,
      0.9040836691856384,
      0.9087494015693665,
      0.9090467691421509,
      0.9111523628234863,
      0.9124417304992676,
      0.9010552763938904,
      0.905741274356842,
      0.9153920412063599,
      0.9045146107673645,
      0.888251543045044,
      0.9197466373443604,
      0.9030924439430237,
      0.9140390157699585,
      0.8981873989105225,
      0.8922255039215088,
      0.9072761535644531,
      0.9122995734214783,
      0.8894926309585571,
      0.8783526420593262,
      0.9000253081321716,
      0.9003962874412537,
      0.8705742955207825,
      0.8649513721466064,
      0.8867945075035095,
      0.8750712871551514,
      0.8462812304496765,
      0.8467317819595337,
      0.873474657535553,
      0.8414340019226074,
      0.8011682033538818,
      0.999917209148407,
      0.9999746084213257,
      0.9999749064445496,
      0.9999710917472839,
      0.9999827742576599,
      0.9999580979347229,
      0.9998911023139954,
      0.9993394017219543,
      0.9939491748809814,
      0.994124174118042,
      0.9844004511833191,
      0.983206570148468,
      0.9800963997840881,
      0.9894333481788635,
      0.9909312725067139,
      0.9992246627807617,
      0.9997871518135071,
      0.999898374080658,
      0.999927282333374,
      0.9999278783798218,
      0.9998775720596313,
      0.9999327659606934,
      0.9999353289604187,
      0.9998873472213745,
      0.9998571872711182,
      0.9995517134666443,
      0.9965054988861084,
      0.9879052639007568,
      0.980930745601654,
      0.9851553440093994,
      0.9819030165672302,
      0.9880037307739258,
      0.988435685634613,
      0.9952827095985413,
      0.996343731880188,
      0.9998648166656494,
      0.9998635649681091,
      0.999914288520813,
      0.9998785257339478,
      0.999923586845398,
      0.999940812587738,
      0.9999620914459229,
      0.9999615550041199,
      0.9999653697013855,
      0.9998506903648376,
      0.9990394115447998,
      0.9998388290405273,
      0.9999632239341736,
      0.9999815225601196,
      0.999965488910675,
      0.9995773434638977,
      0.9999518990516663,
      0.9999580979347229,
      0.9999703764915466,
      0.9999417662620544,
      0.9998198747634888,
      0.9999281764030457,
      0.9999107718467712,
      0.9999541640281677,
      0.9997287392616272,
      0.9996101260185242,
      0.9999125003814697,
      0.9999645948410034,
      0.999919593334198,
      0.9999012351036072,
      0.9999584555625916,
      0.9999687075614929,
      0.9999513030052185,
      0.9999646544456482,
      0.9999207258224487,
      0.999966025352478,
      0.9999026656150818,
      0.9999464750289917,
      0.9999257922172546,
      0.9999530911445618,
      0.9999476671218872,
      0.9998698234558105,
      0.9999325275421143,
      0.9998835325241089,
      0.9989261031150818,
      0.9943253397941589,
      0.9978360533714294,
      0.9998281598091125,
      0.9998849034309387,
      0.9999648928642273,
      0.999960720539093,
      0.9999298453330994,
      0.9998816847801208,
      0.9980825781822205,
      0.99122154712677,
      0.9783720970153809,
      0.972279965877533,
      0.981921374797821,
      0.9853854775428772,
      0.9952031970024109,
      0.9992663860321045,
      0.9999130368232727,
      0.9999435544013977,
      0.9999542832374573,
      0.9999721050262451,
      0.9999786019325256,
      0.9999285936355591,
      0.9998541474342346,
      0.9985499978065491,
      0.9900032877922058,
      0.9930019378662109,
      0.9906681180000305,
      0.9975952506065369,
      0.9998481869697571,
      0.9999454021453857,
      0.9999278783798218,
      0.9999115467071533,
      0.9998994469642639,
      0.999782145023346,
      0.9991312623023987,
      0.9961833357810974,
      0.9945489764213562,
      0.9952164888381958,
      0.9843899011611938,
      0.9883623719215393,
      0.9983522295951843,
      0.9995893836021423,
      0.9983089566230774,
      0.9997377991676331,
      0.9982519149780273,
      0.9999076128005981,
      0.9999181032180786,
      0.999915361404419,
      0.9999645352363586,
      0.9999645352363586,
      0.9999584555625916,
      0.9999650120735168,
      0.9999220967292786,
      0.9999538660049438,
      0.9999611377716064,
      0.9999228119850159,
      0.9999330043792725,
      0.9998482465744019,
      0.9985677599906921,
      0.9925448894500732,
      0.9899659156799316,
      0.9890214800834656,
      0.9800105690956116,
      0.9635875821113586,
      0.9746739864349365,
      0.988441526889801,
      0.9981696009635925,
      0.9986857175827026,
      0.9998797178268433,
      0.9999344348907471,
      0.999977171421051,
      0.9999593496322632,
      0.999921977519989,
      0.9998890161514282,
      0.999863862991333,
      0.9997584223747253,
      0.9998764395713806,
      0.9996263980865479,
      0.9978802800178528,
      0.9930413365364075,
      0.9851978421211243,
      0.9896470904350281,
      0.960661768913269,
      0.9650092720985413,
      0.9852786064147949,
      0.9748759269714355,
      0.9446579217910767,
      0.9593486785888672,
      0.9791153073310852,
      0.9547737836837769,
      0.9372730255126953,
      0.9641528129577637,
      0.969778299331665,
      0.9450814723968506,
      0.9410095810890198,
      0.9677366018295288,
      0.9650127291679382,
      0.9465094804763794,
      0.9614191651344299,
      0.9842923879623413,
      0.9754550457000732,
      0.9652132987976074,
      0.9812790155410767,
      0.9890804290771484,
      0.9844769835472107,
      0.9894779920578003,
      0.995479941368103,
      0.9980071783065796,
      0.9998465180397034,
      0.9999663233757019,
      0.9999766945838928,
      0.9999615550041199,
      0.9999088644981384,
      0.9992023706436157,
      0.9998577237129211,
      0.9998253583908081,
      0.999794602394104,
      0.9999102354049683,
      0.9999533891677856,
      0.9999306797981262,
      0.9999127388000488,
      0.9999647736549377,
      0.9999743103981018,
      0.9999250173568726,
      0.9999441504478455,
      0.9999751448631287,
      0.9999799728393555,
      0.9999483227729797,
      0.9999632239341736,
      0.9999303221702576,
      0.999962329864502,
      0.9999650716781616,
      0.9999503493309021,
      0.9999380111694336,
      0.9999553561210632,
      0.9999538660049438,
      0.9999342560768127,
      0.9999299049377441,
      0.9999498724937439,
      0.9999408721923828,
      0.9998894333839417,
      0.9999293684959412,
      0.9999461770057678,
      0.9999328255653381,
      0.9998911023139954,
      0.999955952167511,
      0.9999293684959412,
      0.9998818635940552,
      0.9999275207519531,
      0.999957263469696,
      0.9999455809593201,
      0.9999541640281677,
      0.9999741315841675,
      0.9999638199806213,
      0.9999684691429138,
      0.9999833703041077,
      0.9999645948410034,
      0.999941349029541,
      0.9999649524688721,
      0.9999564290046692,
      0.9999130964279175,
      0.9998872876167297,
      0.9999721050262451,
      0.9999668002128601,
      0.9999536871910095,
      0.9999356269836426,
      0.9999153017997742,
      0.9999058246612549,
      0.9999644160270691,
      0.9999754428863525,
      0.9999729990959167,
      0.9999590516090393,
      0.9999544024467468,
      0.9999594688415527,
      0.9999783635139465,
      0.9999732375144958,
      0.9999412298202515,
      0.9999695420265198,
      0.9999423027038574,
      0.9999268054962158,
      0.9999226331710815,
      0.999966025352478,
      0.9999268651008606,
      0.999783456325531,
      0.9999156594276428,
      0.9999336004257202,
      0.9997198581695557,
      0.9981156587600708,
      0.9998212456703186,
      0.999847948551178,
      0.9999411702156067,
      0.99995356798172,
      0.9999776482582092,
      0.9999520778656006,
      0.9999576210975647,
      0.9999788403511047,
      0.9999672174453735,
      0.9999159574508667,
      0.9999692440032959,
      0.9999790787696838,
      0.9999498724937439,
      0.9999381899833679,
      0.9999672770500183,
      0.9999266266822815
    ],
    [
      0.8507912158966064,
      0.8799424171447754,
      0.8842090368270874,
      0.9074411392211914,
      0.9267705678939819,
      0.9400926828384399,
      0.9234170913696289,
      0.9312271475791931,
      0.931067943572998,
      0.9281545877456665,
      0.9264100193977356,
      0.9218611717224121,
      0.9266149997711182,
      0.9228479862213135,
      0.9085494875907898,
      0.9122481346130371,
      0.9192947745323181,
      0.9209869503974915,
      0.9052985310554504,
      0.9037866592407227,
      0.9130488634109497,
      0.9144226312637329,
      0.909859299659729,
      0.9164043664932251,
      0.9308640956878662,
      0.9224758148193359,
      0.9142592549324036,
      0.9192656874656677,
      0.9233770966529846,
      0.9046275019645691,
      0.9047026634216309,
      0.9124269485473633,
      0.9028595685958862,
      0.8923260569572449,
      0.8858382105827332,
      0.8849501609802246,
      0.8829413652420044,
      0.8814148902893066,
      0.9011217951774597,
      0.8954305648803711,
      0.8977237343788147,
      0.9179378747940063,
      0.9037913084030151,
      0.897077202796936,
      0.9054096937179565,
      0.9135104417800903,
      0.8920527696609497,
      0.8850955963134766,
      0.8940149545669556,
      0.8940032720565796,
      0.8825567960739136,
      0.8720973134040833,
      0.8828307390213013,
      0.8880172967910767,
      0.8929743766784668,
      0.8790799379348755,
      0.8989065885543823,
      0.895677924156189,
      0.8930866718292236,
      0.8875336647033691,
      0.9051659107208252,
      0.9042709469795227,
      0.8981764316558838,
      0.9091767072677612,
      0.9134652018547058,
      0.9138342142105103,
      0.9157271981239319,
      0.9167938232421875,
      0.9085913896560669,
      0.911747395992279,
      0.9206388592720032,
      0.9104365706443787,
      0.8956822752952576,
      0.9246650338172913,
      0.9082517623901367,
      0.9191269874572754,
      0.9062610864639282,
      0.900185763835907,
      0.9127535820007324,
      0.9170023202896118,
      0.8970447778701782,
      0.8858219385147095,
      0.906019926071167,
      0.9061830043792725,
      0.8788617253303528,
      0.8740155100822449,
      0.8930432796478271,
      0.8821645975112915,
      0.8549189567565918,
      0.8545880317687988,
      0.8793990015983582,
      0.8480321168899536,
      0.808129608631134,
      0.999918520450592,
      0.9999749660491943,
      0.9999751448631287,
      0.9999715089797974,
      0.999983012676239,
      0.9999601244926453,
      0.9998996257781982,
      0.9994234442710876,
      0.9948015213012695,
      0.9948933124542236,
      0.9862672686576843,
      0.9849942326545715,
      0.9821466207504272,
      0.9903656244277954,
      0.9918456673622131,
      0.9993085265159607,
      0.9998046159744263,
      0.9999036192893982,
      0.9999303221702576,
      0.9999292492866516,
      0.9998784065246582,
      0.9999339580535889,
      0.9999370574951172,
      0.9998924136161804,
      0.9998661279678345,
      0.9996074438095093,
      0.9969246983528137,
      0.9892613887786865,
      0.983200192451477,
      0.9873026013374329,
      0.9841635823249817,
      0.9898372292518616,
      0.9900550246238708,
      0.9958245158195496,
      0.9969035387039185,
      0.9998766183853149,
      0.9998727440834045,
      0.9999191761016846,
      0.9998826384544373,
      0.9999238848686218,
      0.9999414682388306,
      0.9999626278877258,
      0.9999626874923706,
      0.9999666810035706,
      0.9998611807823181,
      0.9991024136543274,
      0.9998440742492676,
      0.9999640583992004,
      0.9999818801879883,
      0.999966025352478,
      0.9995801448822021,
      0.9999524354934692,
      0.9999588131904602,
      0.9999706149101257,
      0.9999417662620544,
      0.9998206496238708,
      0.9999284744262695,
      0.9999108910560608,
      0.9999544620513916,
      0.9997302293777466,
      0.99961256980896,
      0.9999133348464966,
      0.9999649524688721,
      0.9999212622642517,
      0.9999050498008728,
      0.9999590516090393,
      0.9999692440032959,
      0.9999514818191528,
      0.9999648928642273,
      0.9999210238456726,
      0.9999662637710571,
      0.9999032020568848,
      0.9999471306800842,
      0.9999265074729919,
      0.9999536275863647,
      0.9999486207962036,
      0.9998721480369568,
      0.999934732913971,
      0.9998896718025208,
      0.9990407824516296,
      0.9950588941574097,
      0.9981507658958435,
      0.9998427629470825,
      0.9998889565467834,
      0.9999655485153198,
      0.9999614357948303,
      0.9999318718910217,
      0.9998910427093506,
      0.9983957409858704,
      0.9923597574234009,
      0.9808971285820007,
      0.9747185707092285,
      0.983847975730896,
      0.9873612523078918,
      0.9959462285041809,
      0.999393880367279,
      0.9999201893806458,
      0.9999468326568604,
      0.999955952167511,
      0.9999732375144958,
      0.9999792575836182,
      0.9999341368675232,
      0.9998650550842285,
      0.9987264275550842,
      0.9911279678344727,
      0.9940495491027832,
      0.9919830560684204,
      0.9979580640792847,
      0.9998615384101868,
      0.9999458193778992,
      0.9999300241470337,
      0.9999158382415771,
      0.999901294708252,
      0.9997988939285278,
      0.9992574453353882,
      0.9966840744018555,
      0.9952934980392456,
      0.9958616495132446,
      0.9865205883979797,
      0.9899381995201111,
      0.9986062049865723,
      0.9996379017829895,
      0.9985948204994202,
      0.999772846698761,
      0.9985000491142273,
      0.9999094605445862,
      0.9999191761016846,
      0.9999167919158936,
      0.9999649524688721,
      0.9999653100967407,
      0.9999599456787109,
      0.9999659061431885,
      0.9999229311943054,
      0.9999540448188782,
      0.9999620318412781,
      0.9999244213104248,
      0.9999366998672485,
      0.9998671412467957,
      0.998806357383728,
      0.9934911727905273,
      0.9910865426063538,
      0.9903426766395569,
      0.9822670817375183,
      0.9667521119117737,
      0.97679603099823,
      0.9900420904159546,
      0.998473048210144,
      0.9988978505134583,
      0.9998909831047058,
      0.9999387264251709,
      0.9999783039093018,
      0.9999608993530273,
      0.9999238848686218,
      0.9998904466629028,
      0.9998661875724792,
      0.9997630715370178,
      0.9998817443847656,
      0.9996744394302368,
      0.9983242750167847,
      0.9938541650772095,
      0.9866626858711243,
      0.9909476637840271,
      0.9643200039863586,
      0.9680069088935852,
      0.9865223169326782,
      0.9770996570587158,
      0.9487270712852478,
      0.9623887538909912,
      0.9811556339263916,
      0.9588547945022583,
      0.9423052668571472,
      0.96750408411026,
      0.9729492664337158,
      0.9498977065086365,
      0.9459549188613892,
      0.9715372920036316,
      0.968747615814209,
      0.9514816999435425,
      0.9650694131851196,
      0.9863514304161072,
      0.9784919023513794,
      0.9685645699501038,
      0.9832612872123718,
      0.9904217720031738,
      0.9866371750831604,
      0.9911685585975647,
      0.9962308406829834,
      0.9983511567115784,
      0.999862551689148,
      0.9999682307243347,
      0.9999772906303406,
      0.9999619722366333,
      0.9999104738235474,
      0.999203622341156,
      0.9998636841773987,
      0.9998257160186768,
      0.9997962117195129,
      0.9999113082885742,
      0.9999538660049438,
      0.9999313950538635,
      0.9999136924743652,
      0.999965488910675,
      0.9999749660491943,
      0.9999261498451233,
      0.999945342540741,
      0.9999765753746033,
      0.9999809861183167,
      0.9999500513076782,
      0.9999653100967407,
      0.9999380111694336,
      0.9999651312828064,
      0.9999668002128601,
      0.999954879283905,
      0.9999449253082275,
      0.999958336353302,
      0.9999565482139587,
      0.9999415874481201,
      0.9999341368675232,
      0.9999520778656006,
      0.9999447464942932,
      0.9999017715454102,
      0.9999327063560486,
      0.9999486804008484,
      0.9999390840530396,
      0.9999035000801086,
      0.9999582171440125,
      0.9999310374259949,
      0.9998924732208252,
      0.999933123588562,
      0.9999586343765259,
      0.9999475479125977,
      0.9999569654464722,
      0.99997478723526,
      0.9999642372131348,
      0.9999691843986511,
      0.9999836087226868,
      0.9999649524688721,
      0.999941885471344,
      0.9999655485153198,
      0.9999569654464722,
      0.9999133348464966,
      0.9998871684074402,
      0.9999719858169556,
      0.9999668598175049,
      0.9999542832374573,
      0.9999377131462097,
      0.9999162554740906,
      0.999906599521637,
      0.9999646544456482,
      0.9999756217002869,
      0.9999731779098511,
      0.9999593496322632,
      0.9999547004699707,
      0.9999595880508423,
      0.9999783635139465,
      0.9999731779098511,
      0.9999414086341858,
      0.9999698996543884,
      0.9999430179595947,
      0.9999287128448486,
      0.9999247789382935,
      0.9999668002128601,
      0.9999298453330994,
      0.9997996091842651,
      0.999921441078186,
      0.9999368786811829,
      0.9997519254684448,
      0.9982615113258362,
      0.9998306035995483,
      0.9998531937599182,
      0.9999426007270813,
      0.9999540448188782,
      0.9999778866767883,
      0.9999522566795349,
      0.999957799911499,
      0.9999789595603943,
      0.9999671578407288,
      0.9999162554740906,
      0.9999691843986511,
      0.9999790787696838,
      0.9999497532844543,
      0.999937891960144,
      0.9999671578407288,
      0.9999266862869263
    ],
    [
      0.8625379800796509,
      0.8915966749191284,
      0.8985891342163086,
      0.9176790714263916,
      0.935117244720459,
      0.9475371837615967,
      0.93360435962677,
      0.9384094476699829,
      0.9395519495010376,
      0.9380637407302856,
      0.9339516162872314,
      0.9281805157661438,
      0.9337751269340515,
      0.9311071634292603,
      0.9158594012260437,
      0.9190702438354492,
      0.9269587397575378,
      0.9278047680854797,
      0.9130585193634033,
      0.9122629165649414,
      0.9223564863204956,
      0.9215274453163147,
      0.9179622530937195,
      0.9244131445884705,
      0.9371032118797302,
      0.9286017417907715,
      0.920941948890686,
      0.9268596172332764,
      0.9288182258605957,
      0.9110867381095886,
      0.9117544293403625,
      0.9181560277938843,
      0.91021329164505,
      0.9004994630813599,
      0.895637035369873,
      0.8933820724487305,
      0.8922343254089355,
      0.8910560607910156,
      0.9088758230209351,
      0.9030957818031311,
      0.9055798053741455,
      0.9244233965873718,
      0.9100173711776733,
      0.9040770530700684,
      0.9111881256103516,
      0.9188776016235352,
      0.8990813493728638,
      0.8921366930007935,
      0.9005571603775024,
      0.9008663892745972,
      0.8897433876991272,
      0.8798003792762756,
      0.8898966908454895,
      0.8952323198318481,
      0.8997783660888672,
      0.8876587152481079,
      0.9057080745697021,
      0.9033887982368469,
      0.9003310799598694,
      0.8949762582778931,
      0.9118871092796326,
      0.9105890393257141,
      0.9052446484565735,
      0.9155305027961731,
      0.9194328188896179,
      0.9193803071975708,
      0.9209417104721069,
      0.922012984752655,
      0.9171119928359985,
      0.9181731343269348,
      0.9260774850845337,
      0.9160803556442261,
      0.903007984161377,
      0.9291642308235168,
      0.9155421257019043,
      0.925189733505249,
      0.9140541553497314,
      0.9084075689315796,
      0.9189246892929077,
      0.922755241394043,
      0.9052321910858154,
      0.8944736123085022,
      0.9128490090370178,
      0.9118669033050537,
      0.8882436752319336,
      0.884014368057251,
      0.8998324275016785,
      0.8897353410720825,
      0.8655092716217041,
      0.8637238144874573,
      0.885309100151062,
      0.8553020358085632,
      0.8160483241081238,
      0.9999204277992249,
      0.9999753832817078,
      0.9999756217002869,
      0.9999721646308899,
      0.999983549118042,
      0.9999622106552124,
      0.9999077320098877,
      0.9995020627975464,
      0.9957942962646484,
      0.9956769347190857,
      0.9878836870193481,
      0.986533522605896,
      0.9840648174285889,
      0.9911863803863525,
      0.9926621913909912,
      0.9993751645088196,
      0.9998213052749634,
      0.9999080300331116,
      0.9999335408210754,
      0.9999306797981262,
      0.9998801350593567,
      0.9999353885650635,
      0.9999388456344604,
      0.9998970627784729,
      0.9998745918273926,
      0.9996528625488281,
      0.9973556995391846,
      0.9906927347183228,
      0.9852734208106995,
      0.9893956184387207,
      0.9861624240875244,
      0.9916293025016785,
      0.9918311834335327,
      0.9964176416397095,
      0.9974452257156372,
      0.9998875856399536,
      0.999881386756897,
      0.99992436170578,
      0.999888002872467,
      0.9999259114265442,
      0.9999426007270813,
      0.9999631643295288,
      0.9999639987945557,
      0.9999682307243347,
      0.9998714327812195,
      0.9991540908813477,
      0.9998505711555481,
      0.999965250492096,
      0.9999823570251465,
      0.9999662041664124,
      0.9995841979980469,
      0.9999527931213379,
      0.9999596476554871,
      0.9999710917472839,
      0.9999415278434753,
      0.9998222589492798,
      0.9999291300773621,
      0.9999107718467712,
      0.9999549388885498,
      0.9997321367263794,
      0.9996148347854614,
      0.9999144077301025,
      0.9999657273292542,
      0.9999243021011353,
      0.9999138712882996,
      0.9999603033065796,
      0.9999695420265198,
      0.9999516010284424,
      0.9999651312828064,
      0.9999211430549622,
      0.999966025352478,
      0.9999035000801086,
      0.9999474287033081,
      0.9999269247055054,
      0.9999542236328125,
      0.9999498128890991,
      0.9998748302459717,
      0.9999375939369202,
      0.9998969435691833,
      0.9991881251335144,
      0.9958497881889343,
      0.9984689950942993,
      0.9998595714569092,
      0.9998927116394043,
      0.999966025352478,
      0.9999620318412781,
      0.9999339580535889,
      0.9999004602432251,
      0.9986843466758728,
      0.9929670095443726,
      0.9836195111274719,
      0.9778522253036499,
      0.9861204028129578,
      0.9893141388893127,
      0.9966490268707275,
      0.999501645565033,
      0.9999271035194397,
      0.9999498724937439,
      0.9999575018882751,
      0.9999740719795227,
      0.9999797344207764,
      0.9999396204948425,
      0.9998792409896851,
      0.9989426136016846,
      0.9923762679100037,
      0.995187520980835,
      0.9935562610626221,
      0.9983454942703247,
      0.9998772144317627,
      0.99994957447052,
      0.9999327063560486,
      0.999920666217804,
      0.9999072551727295,
      0.9998200535774231,
      0.9994199275970459,
      0.9973301887512207,
      0.9961418509483337,
      0.9966953992843628,
      0.9888060092926025,
      0.9916414618492126,
      0.9988095164299011,
      0.9996666312217712,
      0.9988656640052795,
      0.9998109936714172,
      0.998741626739502,
      0.9999114274978638,
      0.9999204874038696,
      0.9999182224273682,
      0.9999656081199646,
      0.9999650716781616,
      0.9999611377716064,
      0.9999668598175049,
      0.9999243021011353,
      0.9999528527259827,
      0.9999630451202393,
      0.9999262094497681,
      0.9999404549598694,
      0.9998835921287537,
      0.9990124702453613,
      0.9943872690200806,
      0.9922317862510681,
      0.9917181730270386,
      0.9842965602874756,
      0.9700909852981567,
      0.9789705276489258,
      0.9916443228721619,
      0.99875807762146,
      0.9990931153297424,
      0.9999049305915833,
      0.9999449849128723,
      0.9999796748161316,
      0.9999621510505676,
      0.9999257326126099,
      0.999891459941864,
      0.9998688697814941,
      0.9997637271881104,
      0.9998934268951416,
      0.9998030662536621,
      0.9988113641738892,
      0.9947794079780579,
      0.9881495237350464,
      0.9920457005500793,
      0.9679731726646423,
      0.9711241722106934,
      0.9877465963363647,
      0.9793967604637146,
      0.9527950286865234,
      0.9654141664505005,
      0.9830770492553711,
      0.9631845951080322,
      0.9472200870513916,
      0.9707651138305664,
      0.9760419130325317,
      0.954742968082428,
      0.9510140419006348,
      0.975500762462616,
      0.9727256894111633,
      0.9567724466323853,
      0.9688966870307922,
      0.9882751703262329,
      0.981484055519104,
      0.9729819893836975,
      0.9853793978691101,
      0.9917020201683044,
      0.9884171485900879,
      0.992892324924469,
      0.9970243573188782,
      0.9987034797668457,
      0.9998795986175537,
      0.9999700784683228,
      0.9999778270721436,
      0.9999624490737915,
      0.9999109506607056,
      0.9992111325263977,
      0.9998589754104614,
      0.9998276233673096,
      0.9997981786727905,
      0.999912440776825,
      0.9999545216560364,
      0.9999322295188904,
      0.9999149441719055,
      0.9999662637710571,
      0.9999757409095764,
      0.9999275803565979,
      0.9999468326568604,
      0.999977707862854,
      0.9999818801879883,
      0.9999517202377319,
      0.9999672770500183,
      0.9999455809593201,
      0.9999678730964661,
      0.9999685883522034,
      0.9999589920043945,
      0.9999510645866394,
      0.9999601244926453,
      0.9999590516090393,
      0.9999480247497559,
      0.9999406933784485,
      0.9999544620513916,
      0.9999488592147827,
      0.9999141097068787,
      0.9999394416809082,
      0.9999517202377319,
      0.9999452233314514,
      0.9999146461486816,
      0.9999601244926453,
      0.9999341368675232,
      0.9999024271965027,
      0.9999385476112366,
      0.9999593496322632,
      0.99994957447052,
      0.9999596476554871,
      0.9999756217002869,
      0.9999650716781616,
      0.9999699592590332,
      0.999984085559845,
      0.9999658465385437,
      0.9999420642852783,
      0.9999657273292542,
      0.9999573826789856,
      0.9999138712882996,
      0.9998877048492432,
      0.9999719262123108,
      0.9999671578407288,
      0.9999547004699707,
      0.999940037727356,
      0.9999169707298279,
      0.9999072551727295,
      0.9999650716781616,
      0.9999758005142212,
      0.999972403049469,
      0.9999597072601318,
      0.9999552965164185,
      0.9999600648880005,
      0.9999784827232361,
      0.9999732375144958,
      0.9999420046806335,
      0.9999702572822571,
      0.9999439716339111,
      0.9999306797981262,
      0.9999265074729919,
      0.9999675154685974,
      0.9999322891235352,
      0.9998102188110352,
      0.999923825263977,
      0.9999386072158813,
      0.9997528791427612,
      0.9982812404632568,
      0.9998251795768738,
      0.9998541474342346,
      0.999943196773529,
      0.9999544024467468,
      0.9999780058860779,
      0.9999525547027588,
      0.9999579787254333,
      0.9999790787696838,
      0.9999674558639526,
      0.9999164342880249,
      0.9999692440032959,
      0.9999791979789734,
      0.9999497532844543,
      0.9999378323554993,
      0.9999669790267944,
      0.9999269247055054
    ],
    [
      0.8774343729019165,
      0.9032154083251953,
      0.9125252962112427,
      0.9284192323684692,
      0.9436393976211548,
      0.95411217212677,
      0.9424070119857788,
      0.9450122117996216,
      0.9471110105514526,
      0.9467381834983826,
      0.9414545297622681,
      0.9344945549964905,
      0.9412791132926941,
      0.938910961151123,
      0.9235255718231201,
      0.9264898896217346,
      0.9350409507751465,
      0.9342317581176758,
      0.9214292764663696,
      0.9205178618431091,
      0.9311041235923767,
      0.9283776879310608,
      0.9265651106834412,
      0.9325408935546875,
      0.9434632658958435,
      0.9352696537971497,
      0.928471565246582,
      0.9341833591461182,
      0.9345178604125977,
      0.918546199798584,
      0.9194989204406738,
      0.9242543578147888,
      0.91801917552948,
      0.9094901084899902,
      0.9069006443023682,
      0.9021672606468201,
      0.9026767015457153,
      0.9010536074638367,
      0.9172486066818237,
      0.9114914536476135,
      0.913888156414032,
      0.9310926198959351,
      0.9166988730430603,
      0.911668062210083,
      0.9175037145614624,
      0.9246498346328735,
      0.9066197872161865,
      0.8993541598320007,
      0.9078789949417114,
      0.9087105393409729,
      0.8974916934967041,
      0.8883072733879089,
      0.8979359865188599,
      0.9033775329589844,
      0.9073197245597839,
      0.8980035781860352,
      0.9125769734382629,
      0.9114530086517334,
      0.9082832932472229,
      0.9034422636032104,
      0.919400691986084,
      0.9181045889854431,
      0.9132537245750427,
      0.9229558706283569,
      0.9257340431213379,
      0.9258456826210022,
      0.927179753780365,
      0.927701473236084,
      0.9252385497093201,
      0.9249315857887268,
      0.9315504431724548,
      0.9218436479568481,
      0.9101197719573975,
      0.9322376847267151,
      0.922503650188446,
      0.9315637350082397,
      0.9219644069671631,
      0.9160798788070679,
      0.9255453944206238,
      0.9290676116943359,
      0.9140610694885254,
      0.9036734700202942,
      0.9201801419258118,
      0.9180075526237488,
      0.8975503444671631,
      0.8944724798202515,
      0.9065455198287964,
      0.8971742391586304,
      0.8766232132911682,
      0.8737988471984863,
      0.8916921615600586,
      0.8634688854217529,
      0.8261563181877136,
      0.9999216794967651,
      0.9999755620956421,
      0.9999759197235107,
      0.9999725818634033,
      0.9999838471412659,
      0.9999637007713318,
      0.9999127388000488,
      0.9995658993721008,
      0.996576726436615,
      0.996391773223877,
      0.9891636371612549,
      0.9876934289932251,
      0.9857946634292603,
      0.9919272661209106,
      0.9933465123176575,
      0.9994261264801025,
      0.9998350143432617,
      0.9999114274978638,
      0.9999364018440247,
      0.9999321103096008,
      0.999881386756897,
      0.999936044216156,
      0.9999399781227112,
      0.999899685382843,
      0.9998793005943298,
      0.999665379524231,
      0.9977625012397766,
      0.9920821189880371,
      0.9872768521308899,
      0.9912052750587463,
      0.9883160591125488,
      0.9934934377670288,
      0.9935618042945862,
      0.9971457719802856,
      0.9979615211486816,
      0.9998989701271057,
      0.9998903274536133,
      0.9999299645423889,
      0.9998937845230103,
      0.9999259114265442,
      0.9999439120292664,
      0.9999640583992004,
      0.9999657273292542,
      0.9999703168869019,
      0.9998916387557983,
      0.9992973208427429,
      0.9998602867126465,
      0.9999667406082153,
      0.9999828934669495,
      0.9999666213989258,
      0.9995890855789185,
      0.9999532699584961,
      0.999960720539093,
      0.9999716281890869,
      0.9999415278434753,
      0.999823272228241,
      0.9999297857284546,
      0.9999108910560608,
      0.999955415725708,
      0.9997340440750122,
      0.9996204972267151,
      0.9999158978462219,
      0.9999664425849915,
      0.9999269247055054,
      0.9999200701713562,
      0.9999615550041199,
      0.9999704360961914,
      0.9999518990516663,
      0.999965250492096,
      0.9999215602874756,
      0.9999662041664124,
      0.9999041557312012,
      0.999948263168335,
      0.9999279975891113,
      0.999954879283905,
      0.999951183795929,
      0.9998783469200134,
      0.9999408721923828,
      0.9999068379402161,
      0.9994052648544312,
      0.9968521595001221,
      0.9988071322441101,
      0.999878466129303,
      0.999897301197052,
      0.9999665021896362,
      0.9999628067016602,
      0.9999362230300903,
      0.9999104142189026,
      0.9989940524101257,
      0.9941806197166443,
      0.9863264560699463,
      0.9808958768844604,
      0.9883002638816833,
      0.9911664724349976,
      0.9974441528320312,
      0.9996098279953003,
      0.9999341368675232,
      0.9999508857727051,
      0.9999589920043945,
      0.9999751448631287,
      0.9999805092811584,
      0.9999471306800842,
      0.9998953938484192,
      0.9992058277130127,
      0.9935518503189087,
      0.9962941408157349,
      0.9950361847877502,
      0.998694896697998,
      0.9998922944068909,
      0.9999524354934692,
      0.9999345541000366,
      0.9999249577522278,
      0.9999121427536011,
      0.9998388290405273,
      0.9995533227920532,
      0.9979564547538757,
      0.9970805644989014,
      0.9974039196968079,
      0.9906999468803406,
      0.9930368661880493,
      0.9989953637123108,
      0.9997028112411499,
      0.9990342855453491,
      0.999832808971405,
      0.9987883567810059,
      0.9999125599861145,
      0.9999210238456726,
      0.999918520450592,
      0.9999659061431885,
      0.9999657273292542,
      0.9999623894691467,
      0.9999678134918213,
      0.9999261498451233,
      0.9999538064002991,
      0.9999639987945557,
      0.9999268054962158,
      0.9999425411224365,
      0.9998880624771118,
      0.9988992214202881,
      0.9948328733444214,
      0.9929615259170532,
      0.9927027225494385,
      0.985811173915863,
      0.9731793403625488,
      0.9808098077774048,
      0.9928936958312988,
      0.9989762306213379,
      0.9992403984069824,
      0.9999130368232727,
      0.9999485611915588,
      0.999980628490448,
      0.9999638795852661,
      0.9999269843101501,
      0.9998929500579834,
      0.9998733997344971,
      0.9997674226760864,
      0.9999004602432251,
      0.999839186668396,
      0.9991194605827332,
      0.9955120086669922,
      0.9895234107971191,
      0.9928905367851257,
      0.9713779091835022,
      0.9740987420082092,
      0.9886938333511353,
      0.9812853932380676,
      0.956586480140686,
      0.9675583839416504,
      0.9844966530799866,
      0.9667001962661743,
      0.9514731168746948,
      0.9737276434898376,
      0.9786437749862671,
      0.9594734907150269,
      0.9555636644363403,
      0.9783763289451599,
      0.9755803346633911,
      0.9621851444244385,
      0.9722995758056641,
      0.9897770285606384,
      0.9836941361427307,
      0.9766356945037842,
      0.9873343706130981,
      0.9928877353668213,
      0.9903205037117004,
      0.994452178478241,
      0.997742235660553,
      0.9990277290344238,
      0.9998974800109863,
      0.9999722242355347,
      0.9999785423278809,
      0.9999626874923706,
      0.9999114274978638,
      0.9992105960845947,
      0.999864399433136,
      0.9998284578323364,
      0.9998006224632263,
      0.99991375207901,
      0.9999550580978394,
      0.9999334216117859,
      0.999916672706604,
      0.9999668598175049,
      0.9999763369560242,
      0.9999291300773621,
      0.9999480843544006,
      0.9999788999557495,
      0.9999828338623047,
      0.999953031539917,
      0.9999690055847168,
      0.9999520182609558,
      0.9999701380729675,
      0.9999698400497437,
      0.9999621510505676,
      0.9999561905860901,
      0.999962329864502,
      0.9999607801437378,
      0.9999528527259827,
      0.9999456405639648,
      0.9999562501907349,
      0.9999516606330872,
      0.9999226331710815,
      0.9999434947967529,
      0.9999534487724304,
      0.9999475479125977,
      0.9999226331710815,
      0.9999616146087646,
      0.9999363422393799,
      0.9999080300331116,
      0.999943196773529,
      0.9999603033065796,
      0.9999510645866394,
      0.9999617338180542,
      0.9999764561653137,
      0.999965488910675,
      0.9999701976776123,
      0.9999843239784241,
      0.9999666810035706,
      0.9999444484710693,
      0.9999661445617676,
      0.9999578595161438,
      0.9999144077301025,
      0.9998881816864014,
      0.9999720454216003,
      0.9999674558639526,
      0.9999550580978394,
      0.9999393820762634,
      0.9999174475669861,
      0.9999081492424011,
      0.9999656677246094,
      0.9999763369560242,
      0.9999731183052063,
      0.9999601244926453,
      0.9999557137489319,
      0.9999603629112244,
      0.9999785423278809,
      0.9999732971191406,
      0.9999424815177917,
      0.999970555305481,
      0.999944806098938,
      0.9999322295188904,
      0.9999279379844666,
      0.9999680519104004,
      0.999933660030365,
      0.9998077154159546,
      0.9999237656593323,
      0.9999393224716187,
      0.9997378587722778,
      0.9982743263244629,
      0.9998129606246948,
      0.9998506903648376,
      0.9999434947967529,
      0.9999545812606812,
      0.9999781847000122,
      0.9999527335166931,
      0.9999582767486572,
      0.9999791979789734,
      0.9999675154685974,
      0.9999165534973145,
      0.9999693036079407,
      0.9999791979789734,
      0.9999499320983887,
      0.9999375939369202,
      0.9999669194221497,
      0.9999274611473083
    ],
    [
      0.8941435813903809,
      0.9170311689376831,
      0.9275480508804321,
      0.9394264817237854,
      0.9518810510635376,
      0.9616711139678955,
      0.9511021971702576,
      0.9518022537231445,
      0.9548903703689575,
      0.9551352262496948,
      0.9489906430244446,
      0.942105770111084,
      0.9491201043128967,
      0.9469209313392639,
      0.9320414066314697,
      0.9351047277450562,
      0.9436547756195068,
      0.9414875507354736,
      0.9310839176177979,
      0.9293874502182007,
      0.9410692453384399,
      0.9360302686691284,
      0.9361939430236816,
      0.9416333436965942,
      0.9505726099014282,
      0.9430356025695801,
      0.9365113973617554,
      0.9421195983886719,
      0.9418015480041504,
      0.9276570081710815,
      0.9286901950836182,
      0.9317008256912231,
      0.9280708432197571,
      0.9197930693626404,
      0.9193925261497498,
      0.9118197560310364,
      0.9134882688522339,
      0.912434995174408,
      0.926825761795044,
      0.9219752550125122,
      0.9229199886322021,
      0.9388905763626099,
      0.9253989458084106,
      0.9214789271354675,
      0.9255410432815552,
      0.931685209274292,
      0.9168910980224609,
      0.9089767932891846,
      0.9163652658462524,
      0.9177683591842651,
      0.9068917036056519,
      0.8989540934562683,
      0.906921923160553,
      0.9123632907867432,
      0.9158952236175537,
      0.9106162786483765,
      0.9209925532341003,
      0.9209807515144348,
      0.9179039001464844,
      0.9145501852035522,
      0.9283082485198975,
      0.9268642663955688,
      0.9229252338409424,
      0.9316346645355225,
      0.9336724281311035,
      0.933597207069397,
      0.9346410632133484,
      0.9342398643493652,
      0.9338615536689758,
      0.932568371295929,
      0.9384130239486694,
      0.9293522834777832,
      0.919925332069397,
      0.9377658367156982,
      0.9313772320747375,
      0.9385627508163452,
      0.930748701095581,
      0.9246851205825806,
      0.933483898639679,
      0.9363250732421875,
      0.9244347214698792,
      0.9145050048828125,
      0.9289118051528931,
      0.9260619282722473,
      0.9096754193305969,
      0.9065371155738831,
      0.9158700704574585,
      0.9071323871612549,
      0.8906023502349854,
      0.8889480829238892,
      0.9001479744911194,
      0.8743687868118286,
      0.8414642810821533,
      0.9999237656593323,
      0.9999759197235107,
      0.9999765157699585,
      0.9999732971191406,
      0.9999836087226868,
      0.9999654293060303,
      0.9999194741249084,
      0.9996351599693298,
      0.9973894357681274,
      0.9970998764038086,
      0.9908047914505005,
      0.9894083738327026,
      0.9875234365463257,
      0.9926960468292236,
      0.9940559267997742,
      0.9994809031486511,
      0.9998477101325989,
      0.9999149441719055,
      0.9999387264251709,
      0.999933660030365,
      0.999882698059082,
      0.9999368190765381,
      0.9999412298202515,
      0.999902069568634,
      0.9998816251754761,
      0.999650239944458,
      0.9980894923210144,
      0.993372917175293,
      0.9892589449882507,
      0.9929700493812561,
      0.9907018542289734,
      0.995157778263092,
      0.9952874183654785,
      0.99791419506073,
      0.9985712766647339,
      0.9999110698699951,
      0.9998995661735535,
      0.9999356269836426,
      0.9999013543128967,
      0.9999316334724426,
      0.9999457597732544,
      0.9999649524688721,
      0.999967634677887,
      0.9999724626541138,
      0.9999099969863892,
      0.9994479417800903,
      0.999870777130127,
      0.9999695420265198,
      0.9999833106994629,
      0.9999671578407288,
      0.9995972514152527,
      0.9999539256095886,
      0.999962329864502,
      0.9999724626541138,
      0.9999417662620544,
      0.9998220801353455,
      0.9999313354492188,
      0.9999121427536011,
      0.9999567866325378,
      0.9997400641441345,
      0.9996297955513,
      0.9999185800552368,
      0.9999681711196899,
      0.999934196472168,
      0.9999465346336365,
      0.9999639391899109,
      0.9999707341194153,
      0.9999518990516663,
      0.9999654293060303,
      0.9999221563339233,
      0.9999663233757019,
      0.9999047517776489,
      0.9999491572380066,
      0.9999289512634277,
      0.9999554753303528,
      0.999952495098114,
      0.9998810291290283,
      0.9999438524246216,
      0.9999154210090637,
      0.9995695352554321,
      0.9977504014968872,
      0.9991191625595093,
      0.999894917011261,
      0.9999013543128967,
      0.9999669194221497,
      0.9999635219573975,
      0.9999388456344604,
      0.9999215006828308,
      0.9993184804916382,
      0.9954181909561157,
      0.9889419078826904,
      0.9838842749595642,
      0.9904200434684753,
      0.9930785894393921,
      0.9982253313064575,
      0.999741792678833,
      0.999941885471344,
      0.9999545812606812,
      0.9999603033065796,
      0.9999755620956421,
      0.9999807476997375,
      0.9999522566795349,
      0.9999090433120728,
      0.9994266629219055,
      0.9951558113098145,
      0.9973390102386475,
      0.9964241981506348,
      0.9990161061286926,
      0.999906063079834,
      0.9999555945396423,
      0.9999365210533142,
      0.9999290108680725,
      0.9999170899391174,
      0.9998555779457092,
      0.9996585845947266,
      0.9984688758850098,
      0.9978420734405518,
      0.9979850649833679,
      0.9923710823059082,
      0.9942663908004761,
      0.9991496801376343,
      0.999733030796051,
      0.999220609664917,
      0.9998595118522644,
      0.998967707157135,
      0.9999138712882996,
      0.9999212622642517,
      0.9999191164970398,
      0.9999661445617676,
      0.9999661445617676,
      0.9999631643295288,
      0.9999685287475586,
      0.9999270439147949,
      0.9999544024467468,
      0.9999645948410034,
      0.9999281764030457,
      0.9999462962150574,
      0.9999014735221863,
      0.9991046190261841,
      0.995667576789856,
      0.9939241409301758,
      0.9937959313392639,
      0.9875743985176086,
      0.9767175316810608,
      0.9828138947486877,
      0.9941356182098389,
      0.9991858005523682,
      0.9995154738426208,
      0.999923050403595,
      0.9999520778656006,
      0.9999814033508301,
      0.9999642968177795,
      0.9999282956123352,
      0.9998942017555237,
      0.9998757839202881,
      0.9997683763504028,
      0.9999032616615295,
      0.9998480081558228,
      0.9993277192115784,
      0.9961954355239868,
      0.9910767674446106,
      0.9936195611953735,
      0.975339412689209,
      0.9773862361907959,
      0.9897844195365906,
      0.983085036277771,
      0.9616227149963379,
      0.9708347916603088,
      0.9860972762107849,
      0.9703295826911926,
      0.9555883407592773,
      0.9767241477966309,
      0.981559157371521,
      0.9653281569480896,
      0.9608573317527771,
      0.9812374711036682,
      0.978783369064331,
      0.9677383899688721,
      0.9758774042129517,
      0.9911768436431885,
      0.9860923290252686,
      0.9801929593086243,
      0.9892892837524414,
      0.9940888285636902,
      0.9923703670501709,
      0.9959014058113098,
      0.9985142350196838,
      0.9993083477020264,
      0.9999163150787354,
      0.9999743103981018,
      0.9999790191650391,
      0.9999628663063049,
      0.9999117255210876,
      0.999215841293335,
      0.9998664259910583,
      0.9998300671577454,
      0.9998025298118591,
      0.9999150633811951,
      0.9999556541442871,
      0.9999343156814575,
      0.9999181032180786,
      0.9999675750732422,
      0.9999768733978271,
      0.9999305605888367,
      0.9999492168426514,
      0.9999798536300659,
      0.9999829530715942,
      0.9999544620513916,
      0.9999701976776123,
      0.9999548196792603,
      0.9999722242355347,
      0.9999710321426392,
      0.9999646544456482,
      0.9999600648880005,
      0.999964714050293,
      0.9999625086784363,
      0.9999563694000244,
      0.99994957447052,
      0.9999576210975647,
      0.999954104423523,
      0.9999300837516785,
      0.999947190284729,
      0.9999554753303528,
      0.9999502897262573,
      0.9999303817749023,
      0.9999628663063049,
      0.9999374747276306,
      0.9999153017997742,
      0.9999472498893738,
      0.9999600052833557,
      0.9999527931213379,
      0.9999641180038452,
      0.9999771118164062,
      0.999966025352478,
      0.9999708533287048,
      0.9999848008155823,
      0.9999673366546631,
      0.9999450445175171,
      0.999966561794281,
      0.9999584555625916,
      0.9999149441719055,
      0.9998886585235596,
      0.9999720454216003,
      0.9999677538871765,
      0.9999556541442871,
      0.9999405145645142,
      0.9999192953109741,
      0.9999091029167175,
      0.999966025352478,
      0.9999765753746033,
      0.999973475933075,
      0.9999606013298035,
      0.9999563694000244,
      0.999960720539093,
      0.9999784827232361,
      0.9999734163284302,
      0.9999427795410156,
      0.9999709129333496,
      0.9999459385871887,
      0.9999344944953918,
      0.9999306201934814,
      0.9999688863754272,
      0.9999363422393799,
      0.9998133182525635,
      0.9999268054962158,
      0.9999416470527649,
      0.9997554421424866,
      0.9983735680580139,
      0.9998027682304382,
      0.9998528957366943,
      0.9999444484710693,
      0.9999549388885498,
      0.999978244304657,
      0.9999527335166931,
      0.9999584555625916,
      0.9999792575836182,
      0.9999676942825317,
      0.9999168515205383,
      0.9999692440032959,
      0.9999792575836182,
      0.9999501705169678,
      0.9999372959136963,
      0.9999668002128601,
      0.9999280571937561
    ],
    [
      0.9115707874298096,
      0.9307371973991394,
      0.941425621509552,
      0.9501433372497559,
      0.9600409865379333,
      0.9692418575286865,
      0.9602388739585876,
      0.9600770473480225,
      0.9638684391975403,
      0.9653801918029785,
      0.9577500820159912,
      0.951189398765564,
      0.9582141041755676,
      0.9567351937294006,
      0.9432491064071655,
      0.9456878900527954,
      0.9528177976608276,
      0.9509549736976624,
      0.9426069259643555,
      0.9402644038200378,
      0.9507342576980591,
      0.9452121257781982,
      0.9471696615219116,
      0.951420783996582,
      0.9587866067886353,
      0.9531905055046082,
      0.9468145966529846,
      0.9519248008728027,
      0.9507242441177368,
      0.9398823976516724,
      0.9406670928001404,
      0.9415676593780518,
      0.9403517842292786,
      0.9326344132423401,
      0.9344832897186279,
      0.9242563843727112,
      0.9257673025131226,
      0.9253226518630981,
      0.9379234910011292,
      0.9343030452728271,
      0.9341380000114441,
      0.9482069611549377,
      0.9370869994163513,
      0.9345106482505798,
      0.9361060261726379,
      0.9410731792449951,
      0.9311752319335938,
      0.9232065677642822,
      0.9282551407814026,
      0.9298688769340515,
      0.9202616810798645,
      0.9138792753219604,
      0.917879045009613,
      0.9236820936203003,
      0.9272236227989197,
      0.9249619841575623,
      0.9315723180770874,
      0.9327802658081055,
      0.9301257729530334,
      0.928699791431427,
      0.9392758011817932,
      0.9382918477058411,
      0.9361574649810791,
      0.9424665570259094,
      0.9440005421638489,
      0.9447391033172607,
      0.9452587366104126,
      0.9434863328933716,
      0.9450445771217346,
      0.942470371723175,
      0.9475321769714355,
      0.9395720362663269,
      0.9323164224624634,
      0.9461773037910461,
      0.9411916732788086,
      0.9470527768135071,
      0.941425085067749,
      0.9358530640602112,
      0.9440429210662842,
      0.9459526538848877,
      0.9372682571411133,
      0.9297002553939819,
      0.9407862424850464,
      0.9377759099006653,
      0.9254133105278015,
      0.9238381385803223,
      0.9292588233947754,
      0.9214900135993958,
      0.9100965261459351,
      0.9072582721710205,
      0.9129154682159424,
      0.8899905681610107,
      0.860872745513916,
      0.9999256730079651,
      0.999976396560669,
      0.9999769330024719,
      0.9999738335609436,
      0.999984085559845,
      0.9999669790267944,
      0.9999262094497681,
      0.9996939897537231,
      0.998114287853241,
      0.9978325366973877,
      0.9927175641059875,
      0.9914135336875916,
      0.9898146390914917,
      0.9938840866088867,
      0.9950894117355347,
      0.9995671510696411,
      0.9998629093170166,
      0.9999179840087891,
      0.9999410510063171,
      0.99993497133255,
      0.999884843826294,
      0.9999381899833679,
      0.9999428987503052,
      0.999906599521637,
      0.9998902678489685,
      0.9997021555900574,
      0.9985269904136658,
      0.9947978854179382,
      0.9913983941078186,
      0.9948766827583313,
      0.9932595491409302,
      0.9967506527900696,
      0.9970384240150452,
      0.9985824227333069,
      0.999010443687439,
      0.9999205470085144,
      0.9999077916145325,
      0.9999404549598694,
      0.9999067783355713,
      0.9999324083328247,
      0.9999465346336365,
      0.9999654293060303,
      0.9999692440032959,
      0.9999747276306152,
      0.9999328851699829,
      0.999589741230011,
      0.9998818039894104,
      0.9999709129333496,
      0.9999836683273315,
      0.999967634677887,
      0.9995990991592407,
      0.9999539256095886,
      0.9999635219573975,
      0.9999728202819824,
      0.9999414682388306,
      0.9998239874839783,
      0.999932050704956,
      0.9999128580093384,
      0.999957263469696,
      0.9997428059577942,
      0.9996333718299866,
      0.9999197125434875,
      0.999968945980072,
      0.9999395608901978,
      0.9999499917030334,
      0.9999650120735168,
      0.9999712109565735,
      0.9999517202377319,
      0.9999654293060303,
      0.999921977519989,
      0.9999665021896362,
      0.9999051094055176,
      0.9999495148658752,
      0.9999294877052307,
      0.9999558925628662,
      0.9999533891677856,
      0.9998835921287537,
      0.9999465346336365,
      0.9999235272407532,
      0.9996848702430725,
      0.9984390139579773,
      0.9993694424629211,
      0.9999108910560608,
      0.9999052882194519,
      0.9999666810035706,
      0.9999639987945557,
      0.9999408721923828,
      0.9999314546585083,
      0.9995628595352173,
      0.9966722130775452,
      0.9914939999580383,
      0.9868574738502502,
      0.9929380416870117,
      0.9952064752578735,
      0.9988343715667725,
      0.9998170733451843,
      0.999947190284729,
      0.9999572038650513,
      0.9999614357948303,
      0.9999762177467346,
      0.9999809265136719,
      0.999956488609314,
      0.9999218583106995,
      0.9995884299278259,
      0.9965149760246277,
      0.9981322288513184,
      0.9975314736366272,
      0.9992759823799133,
      0.99991774559021,
      0.9999578595161438,
      0.9999378323554993,
      0.9999321103096008,
      0.9999205470085144,
      0.9998704195022583,
      0.9997434616088867,
      0.998916745185852,
      0.9985007643699646,
      0.9985101222991943,
      0.9938338994979858,
      0.9954695105552673,
      0.9993112087249756,
      0.999773383140564,
      0.9994521141052246,
      0.9998868107795715,
      0.9991674423217773,
      0.9999160170555115,
      0.9999232292175293,
      0.9999216794967651,
      0.9999668002128601,
      0.9999666810035706,
      0.9999631643295288,
      0.9999692440032959,
      0.9999276995658875,
      0.999954342842102,
      0.9999638199806213,
      0.9999296069145203,
      0.999950110912323,
      0.9999188780784607,
      0.9994053244590759,
      0.996765673160553,
      0.9952442646026611,
      0.9950911402702332,
      0.9898157119750977,
      0.981081485748291,
      0.9856907725334167,
      0.9952967166900635,
      0.9993965029716492,
      0.9996069073677063,
      0.9999309182167053,
      0.9999561905860901,
      0.999982476234436,
      0.9999657273292542,
      0.9999303221702576,
      0.9998961687088013,
      0.9998793601989746,
      0.9997736811637878,
      0.9999083280563354,
      0.9998631477355957,
      0.9995118975639343,
      0.9969133138656616,
      0.9927138090133667,
      0.9945951104164124,
      0.979973316192627,
      0.9812190532684326,
      0.9911737442016602,
      0.9855523705482483,
      0.9670555591583252,
      0.9749215245246887,
      0.988207221031189,
      0.974555253982544,
      0.9610636234283447,
      0.980496346950531,
      0.9845771789550781,
      0.9719294905662537,
      0.9680829048156738,
      0.9843473434448242,
      0.9822710752487183,
      0.9736728072166443,
      0.9795130491256714,
      0.9925985336303711,
      0.988568902015686,
      0.9837498068809509,
      0.9910956621170044,
      0.9953553080558777,
      0.9946214556694031,
      0.9970523118972778,
      0.9990622401237488,
      0.9994896054267883,
      0.9999294877052307,
      0.999975860118866,
      0.9999793767929077,
      0.9999629259109497,
      0.9999118447303772,
      0.9992243647575378,
      0.9998701810836792,
      0.9998343586921692,
      0.9998103380203247,
      0.9999167919158936,
      0.9999563097953796,
      0.9999354481697083,
      0.9999193549156189,
      0.9999679327011108,
      0.9999773502349854,
      0.9999313354492188,
      0.9999499320983887,
      0.9999807476997375,
      0.9999834895133972,
      0.9999554753303528,
      0.999971330165863,
      0.9999593496322632,
      0.999973714351654,
      0.9999703764915466,
      0.999967098236084,
      0.9999637603759766,
      0.999966561794281,
      0.9999642372131348,
      0.99996018409729,
      0.9999533891677856,
      0.9999592900276184,
      0.9999569654464722,
      0.9999350905418396,
      0.9999480843544006,
      0.9999576807022095,
      0.9999533295631409,
      0.9999385476112366,
      0.9999648332595825,
      0.9999417066574097,
      0.9999235272407532,
      0.9999508857727051,
      0.9999610185623169,
      0.9999542832374573,
      0.999966561794281,
      0.9999778270721436,
      0.9999662041664124,
      0.9999715685844421,
      0.9999853372573853,
      0.999967634677887,
      0.9999452233314514,
      0.9999668598175049,
      0.9999585151672363,
      0.9999151229858398,
      0.9998893737792969,
      0.9999720454216003,
      0.9999679327011108,
      0.9999558925628662,
      0.9999408721923828,
      0.9999185800552368,
      0.9999088048934937,
      0.9999662041664124,
      0.9999756217002869,
      0.9999738335609436,
      0.9999607801437378,
      0.9999567270278931,
      0.9999609589576721,
      0.9999786019325256,
      0.9999735355377197,
      0.9999434947967529,
      0.999971330165863,
      0.9999470114707947,
      0.9999368190765381,
      0.9999319314956665,
      0.9999699592590332,
      0.9999393820762634,
      0.9998334646224976,
      0.999932587146759,
      0.9999455213546753,
      0.9997907876968384,
      0.9986259341239929,
      0.9998165369033813,
      0.99986332654953,
      0.9999460577964783,
      0.9999552369117737,
      0.9999781250953674,
      0.9999527335166931,
      0.9999585151672363,
      0.9999793171882629,
      0.9999677538871765,
      0.9999176859855652,
      0.9999694228172302,
      0.9999794960021973,
      0.9999514222145081,
      0.9999392628669739,
      0.9999672770500183,
      0.9999291896820068
    ],
    [
      0.931408166885376,
      0.9480316042900085,
      0.9558737874031067,
      0.9617849588394165,
      0.9698997139930725,
      0.9772651195526123,
      0.9699683785438538,
      0.9703970551490784,
      0.9746430516242981,
      0.9755518436431885,
      0.9664561748504639,
      0.9624135494232178,
      0.9690133929252625,
      0.9681040048599243,
      0.9567834138870239,
      0.9581305384635925,
      0.9629733562469482,
      0.9626332521438599,
      0.9558523893356323,
      0.9528720378875732,
      0.9607648849487305,
      0.9567791223526001,
      0.9590573310852051,
      0.9636248350143433,
      0.970039427280426,
      0.9661896228790283,
      0.9611685872077942,
      0.9639419317245483,
      0.9629608988761902,
      0.9552339911460876,
      0.9555001258850098,
      0.9546513557434082,
      0.955109179019928,
      0.9484761953353882,
      0.9514386057853699,
      0.9412530660629272,
      0.9406979084014893,
      0.9422420859336853,
      0.9518694281578064,
      0.9498518705368042,
      0.9491329789161682,
      0.9607270956039429,
      0.9522208571434021,
      0.9506571292877197,
      0.950542151927948,
      0.9549118280410767,
      0.9485760927200317,
      0.940836489200592,
      0.9432976245880127,
      0.9447891712188721,
      0.9364622831344604,
      0.9326975345611572,
      0.9324702620506287,
      0.9372005462646484,
      0.9403895735740662,
      0.9405227303504944,
      0.9446851015090942,
      0.9469287991523743,
      0.9454747438430786,
      0.9457136988639832,
      0.9525904655456543,
      0.953214168548584,
      0.9526398777961731,
      0.9560625553131104,
      0.9580477476119995,
      0.9598578214645386,
      0.9588173031806946,
      0.956349790096283,
      0.957862377166748,
      0.9560812711715698,
      0.9584193229675293,
      0.9515722990036011,
      0.947708249092102,
      0.9572559595108032,
      0.953403890132904,
      0.9583309888839722,
      0.9546038508415222,
      0.9505088329315186,
      0.9585546255111694,
      0.958669900894165,
      0.9524629712104797,
      0.9475887417793274,
      0.954870343208313,
      0.9524908065795898,
      0.9436550140380859,
      0.9428679347038269,
      0.9453717470169067,
      0.9385896921157837,
      0.9318513870239258,
      0.9273982644081116,
      0.9290263056755066,
      0.910112738609314,
      0.8833016753196716,
      0.999927282333374,
      0.9999768733978271,
      0.9999772310256958,
      0.9999741315841675,
      0.9999842643737793,
      0.9999681711196899,
      0.9999317526817322,
      0.9997525811195374,
      0.9987254738807678,
      0.998542845249176,
      0.9949503540992737,
      0.9936020374298096,
      0.9923827648162842,
      0.9952034950256348,
      0.9961163997650146,
      0.9996318221092224,
      0.9998756051063538,
      0.9999201893806458,
      0.9999434351921082,
      0.9999364018440247,
      0.9998867511749268,
      0.999939501285553,
      0.9999441504478455,
      0.9999100565910339,
      0.999898374080658,
      0.9997679591178894,
      0.9989787340164185,
      0.996475338935852,
      0.9939449429512024,
      0.9966230988502502,
      0.9955661296844482,
      0.997933566570282,
      0.9982709288597107,
      0.9990941882133484,
      0.9993711709976196,
      0.9999305605888367,
      0.9999159574508667,
      0.9999449253082275,
      0.9999108910560608,
      0.9999334812164307,
      0.9999474287033081,
      0.9999658465385437,
      0.9999706745147705,
      0.9999762773513794,
      0.9999432563781738,
      0.9997116923332214,
      0.9998915791511536,
      0.9999719858169556,
      0.9999838471412659,
      0.999967634677887,
      0.999600887298584,
      0.9999537467956543,
      0.9999642372131348,
      0.9999730587005615,
      0.9999411702156067,
      0.9998298287391663,
      0.9999329447746277,
      0.9999132752418518,
      0.9999574422836304,
      0.9997444152832031,
      0.9996345639228821,
      0.9999204277992249,
      0.9999695420265198,
      0.9999383687973022,
      0.9999527931213379,
      0.9999657869338989,
      0.9999713897705078,
      0.9999516606330872,
      0.9999653697013855,
      0.9999217987060547,
      0.9999665021896362,
      0.9999053478240967,
      0.9999498724937439,
      0.9999300241470337,
      0.9999563097953796,
      0.999954342842102,
      0.9998857975006104,
      0.999949038028717,
      0.9999313950538635,
      0.9997836351394653,
      0.9990369081497192,
      0.9996047616004944,
      0.999924898147583,
      0.9999089241027832,
      0.9999667406082153,
      0.9999642372131348,
      0.9999426603317261,
      0.9999403953552246,
      0.9997261166572571,
      0.9977172017097473,
      0.9939972162246704,
      0.9900041818618774,
      0.9955394864082336,
      0.9970329403877258,
      0.9993104338645935,
      0.9998791217803955,
      0.9999532699584961,
      0.9999599456787109,
      0.9999624490737915,
      0.9999769330024719,
      0.9999809861183167,
      0.99996018409729,
      0.9999328851699829,
      0.9997379779815674,
      0.9977012276649475,
      0.9987967014312744,
      0.9984843134880066,
      0.9995015859603882,
      0.9999295473098755,
      0.9999603629112244,
      0.9999393224716187,
      0.9999356865882874,
      0.999925434589386,
      0.9998853206634521,
      0.9998135566711426,
      0.9992575645446777,
      0.9990227222442627,
      0.9989810585975647,
      0.9958215355873108,
      0.9967796802520752,
      0.9994759559631348,
      0.9998148679733276,
      0.9996698498725891,
      0.999913215637207,
      0.9994116425514221,
      0.99991774559021,
      0.9999236464500427,
      0.9999222159385681,
      0.999967098236084,
      0.9999670386314392,
      0.9999642372131348,
      0.9999701380729675,
      0.999928891658783,
      0.9999549388885498,
      0.9999641180038452,
      0.9999301433563232,
      0.9999527335166931,
      0.9999332427978516,
      0.9995700120925903,
      0.9977917075157166,
      0.9969167709350586,
      0.9964821338653564,
      0.9922834038734436,
      0.9855295419692993,
      0.9890991449356079,
      0.9964172840118408,
      0.9995291829109192,
      0.9996880888938904,
      0.9999385476112366,
      0.9999600648880005,
      0.9999833106994629,
      0.9999663829803467,
      0.9999319911003113,
      0.9998971223831177,
      0.9998816251754761,
      0.9997817277908325,
      0.9999117255210876,
      0.9998776912689209,
      0.9996774792671204,
      0.9978941679000854,
      0.994520366191864,
      0.9957512617111206,
      0.9850488901138306,
      0.9858120679855347,
      0.9932658672332764,
      0.9885320663452148,
      0.9753668308258057,
      0.9803694486618042,
      0.9908392429351807,
      0.9797625541687012,
      0.9689101576805115,
      0.9841907024383545,
      0.9881471991539001,
      0.9788458347320557,
      0.9756200313568115,
      0.9876828789710999,
      0.9861012697219849,
      0.9798614978790283,
      0.9835516810417175,
      0.9940954446792603,
      0.9910542368888855,
      0.9872493147850037,
      0.9929850697517395,
      0.9966205358505249,
      0.9963433146476746,
      0.998062252998352,
      0.9994730353355408,
      0.9996553659439087,
      0.9999412298202515,
      0.9999775290489197,
      0.9999799132347107,
      0.9999632239341736,
      0.9999128580093384,
      0.9992339611053467,
      0.9998723268508911,
      0.9998368620872498,
      0.9998131990432739,
      0.9999183416366577,
      0.9999572038650513,
      0.9999366998672485,
      0.9999210834503174,
      0.9999686479568481,
      0.9999780058860779,
      0.9999327063560486,
      0.9999511241912842,
      0.9999816417694092,
      0.9999839663505554,
      0.9999568462371826,
      0.9999727010726929,
      0.9999641180038452,
      0.9999752640724182,
      0.9999707937240601,
      0.9999691247940063,
      0.9999672174453735,
      0.9999681115150452,
      0.9999660849571228,
      0.9999638795852661,
      0.9999576807022095,
      0.9999611973762512,
      0.9999601244926453,
      0.9999439120292664,
      0.9999522566795349,
      0.9999598264694214,
      0.9999585747718811,
      0.9999463558197021,
      0.9999664425849915,
      0.9999447464942932,
      0.9999317526817322,
      0.9999514818191528,
      0.999961793422699,
      0.9999562501907349,
      0.9999690651893616,
      0.9999786019325256,
      0.9999667406082153,
      0.999972403049469,
      0.9999857544898987,
      0.9999680519104004,
      0.9999456405639648,
      0.9999675154685974,
      0.9999590516090393,
      0.9999156594276428,
      0.9998900294303894,
      0.9999721646308899,
      0.9999678730964661,
      0.9999562501907349,
      0.9999418258666992,
      0.9999194145202637,
      0.999909520149231,
      0.9999665021896362,
      0.9999762773513794,
      0.9999743103981018,
      0.9999610185623169,
      0.9999569654464722,
      0.999961256980896,
      0.9999786019325256,
      0.9999735355377197,
      0.9999435544013977,
      0.9999714493751526,
      0.9999471306800842,
      0.9999380111694336,
      0.9999329447746277,
      0.999970555305481,
      0.9999421834945679,
      0.9998558163642883,
      0.9999396800994873,
      0.9999494552612305,
      0.9998288154602051,
      0.9989606738090515,
      0.9998446702957153,
      0.9998782873153687,
      0.9999521970748901,
      0.9999563097953796,
      0.999978244304657,
      0.9999531507492065,
      0.9999589920043945,
      0.9999794363975525,
      0.9999678730964661,
      0.9999178647994995,
      0.999969482421875,
      0.9999794363975525,
      0.9999513626098633,
      0.9999415278434753,
      0.999967098236084,
      0.9999290108680725
    ],
    [
      0.9486389756202698,
      0.9624889492988586,
      0.9676318168640137,
      0.9726346135139465,
      0.9789900779724121,
      0.9842956066131592,
      0.9800151586532593,
      0.9806773066520691,
      0.9836477041244507,
      0.9841511845588684,
      0.9783414602279663,
      0.9754759073257446,
      0.9798887372016907,
      0.9794999957084656,
      0.9711716771125793,
      0.9708476662635803,
      0.9739277362823486,
      0.9743996858596802,
      0.968284547328949,
      0.9653055667877197,
      0.9706220030784607,
      0.9689517617225647,
      0.971427857875824,
      0.9744986891746521,
      0.9804420471191406,
      0.9781918525695801,
      0.9761886596679688,
      0.9775656461715698,
      0.9768236875534058,
      0.971551239490509,
      0.9713268876075745,
      0.969387412071228,
      0.9699150919914246,
      0.9643698334693909,
      0.9668312072753906,
      0.9593023061752319,
      0.955938458442688,
      0.9583318829536438,
      0.9659385085105896,
      0.965404748916626,
      0.9653880596160889,
      0.9744855165481567,
      0.9686524271965027,
      0.9671382904052734,
      0.9671034812927246,
      0.9703458547592163,
      0.9651115536689758,
      0.9589643478393555,
      0.9595947861671448,
      0.9601355791091919,
      0.9533053636550903,
      0.9508183002471924,
      0.9479787349700928,
      0.951705813407898,
      0.9534270763397217,
      0.9554098844528198,
      0.9602774977684021,
      0.9633647203445435,
      0.9625703692436218,
      0.9635074138641357,
      0.9696109890937805,
      0.9709685444831848,
      0.9704204797744751,
      0.972423791885376,
      0.97413170337677,
      0.9750047326087952,
      0.9739362001419067,
      0.9711757898330688,
      0.9713036417961121,
      0.9713842868804932,
      0.9714736938476562,
      0.9650569558143616,
      0.9629177451133728,
      0.9693341255187988,
      0.9664494395256042,
      0.9707809090614319,
      0.9688919186592102,
      0.9657230377197266,
      0.9729321002960205,
      0.9734323024749756,
      0.96917724609375,
      0.9654610753059387,
      0.9700356721878052,
      0.9690148234367371,
      0.9616869688034058,
      0.9604039788246155,
      0.9612888097763062,
      0.9562940001487732,
      0.9503059387207031,
      0.9478338956832886,
      0.9462348818778992,
      0.9308501482009888,
      0.9067013263702393,
      0.9999284148216248,
      0.9999770522117615,
      0.9999775886535645,
      0.9999745488166809,
      0.9999845027923584,
      0.9999681115150452,
      0.999935507774353,
      0.9998098015785217,
      0.9992282390594482,
      0.9991218447685242,
      0.9969785809516907,
      0.9956833720207214,
      0.9949746131896973,
      0.9965441226959229,
      0.9972912669181824,
      0.9996995329856873,
      0.9998884797096252,
      0.999921977519989,
      0.9999452829360962,
      0.9999373555183411,
      0.9998884201049805,
      0.9999403953552246,
      0.9999452233314514,
      0.9999131560325623,
      0.9999058246612549,
      0.9998288154602051,
      0.9993643760681152,
      0.9980095028877258,
      0.9965921640396118,
      0.9980796575546265,
      0.9975535869598389,
      0.9987784028053284,
      0.9990688562393188,
      0.9994733333587646,
      0.9996089339256287,
      0.9999387860298157,
      0.9999223947525024,
      0.9999486804008484,
      0.9999144077301025,
      0.9999354481697083,
      0.999948263168335,
      0.9999661445617676,
      0.9999715685844421,
      0.9999772906303406,
      0.9999504089355469,
      0.9997892379760742,
      0.9998982548713684,
      0.9999727010726929,
      0.9999839663505554,
      0.9999676942825317,
      0.9996046423912048,
      0.9999538660049438,
      0.9999648928642273,
      0.9999732971191406,
      0.9999411106109619,
      0.9998318552970886,
      0.9999338984489441,
      0.99991375207901,
      0.9999580383300781,
      0.9997476935386658,
      0.9996414184570312,
      0.9999223947525024,
      0.9999702572822571,
      0.9999405741691589,
      0.9999547004699707,
      0.9999665021896362,
      0.9999716877937317,
      0.9999517798423767,
      0.9999655485153198,
      0.9999225735664368,
      0.9999669194221497,
      0.9999063014984131,
      0.999950647354126,
      0.9999306797981262,
      0.999956488609314,
      0.9999552965164185,
      0.9998874664306641,
      0.999951183795929,
      0.9999377131462097,
      0.9998489618301392,
      0.9994326233863831,
      0.9997850656509399,
      0.9999335408210754,
      0.9999108910560608,
      0.9999671578407288,
      0.9999648332595825,
      0.9999436140060425,
      0.9999463558197021,
      0.9998102188110352,
      0.9985218644142151,
      0.9964970350265503,
      0.993874728679657,
      0.9976084232330322,
      0.9982884526252747,
      0.9995908737182617,
      0.9999196529388428,
      0.9999583959579468,
      0.9999621510505676,
      0.9999634027481079,
      0.9999773502349854,
      0.9999808073043823,
      0.9999619126319885,
      0.9999411702156067,
      0.9998379349708557,
      0.9985877871513367,
      0.999312162399292,
      0.999031126499176,
      0.9996359348297119,
      0.999937117099762,
      0.9999623894691467,
      0.9999406337738037,
      0.9999397993087769,
      0.9999293684959412,
      0.9998996257781982,
      0.999864935874939,
      0.9995163679122925,
      0.9994185566902161,
      0.9993767738342285,
      0.9977162480354309,
      0.9981749057769775,
      0.9996193647384644,
      0.9998550415039062,
      0.9998147487640381,
      0.9999349117279053,
      0.9996010065078735,
      0.9999194145202637,
      0.9999248385429382,
      0.9999145865440369,
      0.9999677538871765,
      0.9999673366546631,
      0.9999650716781616,
      0.9999709129333496,
      0.999929666519165,
      0.9999551177024841,
      0.9999643564224243,
      0.999931812286377,
      0.9999560117721558,
      0.9999462962150574,
      0.999697744846344,
      0.9986534118652344,
      0.9983180165290833,
      0.997809648513794,
      0.9952128529548645,
      0.9900809526443481,
      0.9925705790519714,
      0.9976364374160767,
      0.999625563621521,
      0.9997511506080627,
      0.9999468922615051,
      0.9999633431434631,
      0.9999839663505554,
      0.9999678730964661,
      0.9999341368675232,
      0.999897837638855,
      0.9998835325241089,
      0.9997854232788086,
      0.999914824962616,
      0.9998908042907715,
      0.999797523021698,
      0.9986968636512756,
      0.9964787364006042,
      0.9970993995666504,
      0.9897435903549194,
      0.9898402094841003,
      0.9947973489761353,
      0.9915912747383118,
      0.9824526906013489,
      0.9859234690666199,
      0.9929466247558594,
      0.9853700399398804,
      0.9780938029289246,
      0.9878374934196472,
      0.9915744066238403,
      0.9853436946868896,
      0.9828100204467773,
      0.9909271001815796,
      0.9899773001670837,
      0.9859020709991455,
      0.9880285859107971,
      0.9961919188499451,
      0.993584394454956,
      0.990379810333252,
      0.9946075081825256,
      0.9976022243499756,
      0.9976201057434082,
      0.9988918900489807,
      0.9996971487998962,
      0.9997707009315491,
      0.9999505877494812,
      0.9999789595603943,
      0.9999801516532898,
      0.9999634027481079,
      0.9999129176139832,
      0.9992468357086182,
      0.9998753666877747,
      0.999840497970581,
      0.9998169541358948,
      0.9999206066131592,
      0.999958336353302,
      0.9999381899833679,
      0.9999228119850159,
      0.999969482421875,
      0.9999786615371704,
      0.9999338984489441,
      0.9999520778656006,
      0.9999825358390808,
      0.9999843835830688,
      0.9999579191207886,
      0.9999738931655884,
      0.9999685883522034,
      0.9999768137931824,
      0.9999719262123108,
      0.9999716877937317,
      0.9999709129333496,
      0.9999700784683228,
      0.999967634677887,
      0.9999673366546631,
      0.9999614953994751,
      0.9999620318412781,
      0.9999626278877258,
      0.9999510645866394,
      0.9999540448188782,
      0.9999609589576721,
      0.9999624490737915,
      0.9999516606330872,
      0.9999675154685974,
      0.9999463558197021,
      0.9999356269836426,
      0.9999526739120483,
      0.9999620914459229,
      0.9999575614929199,
      0.9999708533287048,
      0.9999789595603943,
      0.9999668598175049,
      0.9999731183052063,
      0.9999861717224121,
      0.9999684691429138,
      0.9999447464942932,
      0.9999679327011108,
      0.9999592304229736,
      0.9999157786369324,
      0.9998908638954163,
      0.9999721050262451,
      0.9999681711196899,
      0.9999569058418274,
      0.9999426007270813,
      0.9999202489852905,
      0.9999101758003235,
      0.9999670386314392,
      0.9999765157699585,
      0.9999746084213257,
      0.9999616742134094,
      0.9999575614929199,
      0.9999615550041199,
      0.9999786019325256,
      0.9999734163284302,
      0.9999438524246216,
      0.9999716281890869,
      0.9999474287033081,
      0.9999391436576843,
      0.9999340176582336,
      0.9999707341194153,
      0.999944269657135,
      0.9998759031295776,
      0.9999428391456604,
      0.9999529123306274,
      0.9998618960380554,
      0.999285876750946,
      0.9998716115951538,
      0.9998883605003357,
      0.9999534487724304,
      0.9999563097953796,
      0.9999780654907227,
      0.9999528527259827,
      0.9999588131904602,
      0.9999792575836182,
      0.9999678730964661,
      0.9999179244041443,
      0.999969482421875,
      0.999979555606842,
      0.9999514818191528,
      0.9999414682388306,
      0.9999669194221497,
      0.9999287724494934
    ],
    [
      0.9635980725288391,
      0.9735250473022461,
      0.976859450340271,
      0.9812695384025574,
      0.9856091141700745,
      0.9898610711097717,
      0.9869607090950012,
      0.987338125705719,
      0.9896594285964966,
      0.9900290966033936,
      0.9865107536315918,
      0.9847872853279114,
      0.9873611927032471,
      0.9871379137039185,
      0.9826067090034485,
      0.9818612933158875,
      0.9828364849090576,
      0.9834562540054321,
      0.9797506928443909,
      0.9767289757728577,
      0.9811297655105591,
      0.9793288111686707,
      0.981435239315033,
      0.9835736751556396,
      0.987173318862915,
      0.9860222935676575,
      0.9856313467025757,
      0.9862063527107239,
      0.9859269261360168,
      0.9842753410339355,
      0.9835742712020874,
      0.981646716594696,
      0.9825311899185181,
      0.977998673915863,
      0.9776103496551514,
      0.9727938175201416,
      0.968942403793335,
      0.9714499711990356,
      0.9771267771720886,
      0.978812575340271,
      0.9791860580444336,
      0.9842540621757507,
      0.9823339581489563,
      0.9816008806228638,
      0.9805047512054443,
      0.9822537302970886,
      0.9800289273262024,
      0.9754634499549866,
      0.9757212400436401,
      0.9755498170852661,
      0.9682986736297607,
      0.9663742184638977,
      0.9644287824630737,
      0.968375563621521,
      0.968483030796051,
      0.9695637822151184,
      0.9736769199371338,
      0.9767925143241882,
      0.9763523936271667,
      0.9768878817558289,
      0.9809229373931885,
      0.9824384450912476,
      0.9822602272033691,
      0.9831981658935547,
      0.9839131236076355,
      0.9844831228256226,
      0.9837063550949097,
      0.9818121790885925,
      0.981653094291687,
      0.9817509651184082,
      0.9803246259689331,
      0.9751790165901184,
      0.9743673205375671,
      0.9786939024925232,
      0.9779064059257507,
      0.9803193211555481,
      0.9801350235939026,
      0.9791259765625,
      0.9823347926139832,
      0.9827658534049988,
      0.9813526272773743,
      0.9798035621643066,
      0.9812134504318237,
      0.9812383055686951,
      0.9768656492233276,
      0.9754092693328857,
      0.9751998782157898,
      0.9715033173561096,
      0.9652150869369507,
      0.9636633992195129,
      0.9618257880210876,
      0.9485300779342651,
      0.9245450496673584,
      0.9999289512634277,
      0.9999772906303406,
      0.9999777674674988,
      0.9999749660491943,
      0.9999847412109375,
      0.9999690651893616,
      0.999939501285553,
      0.9998539686203003,
      0.9995223879814148,
      0.999481201171875,
      0.9983010292053223,
      0.9973774552345276,
      0.9971752762794495,
      0.998037576675415,
      0.9982977509498596,
      0.9997649788856506,
      0.9999011158943176,
      0.9999240636825562,
      0.9999473690986633,
      0.9999388456344604,
      0.999890923500061,
      0.9999415278434753,
      0.9999462962150574,
      0.9999166131019592,
      0.9999131560325623,
      0.9998736381530762,
      0.999647319316864,
      0.998953104019165,
      0.9981627464294434,
      0.9989035725593567,
      0.9985376000404358,
      0.9992946982383728,
      0.99951171875,
      0.9997137784957886,
      0.99979567527771,
      0.9999468326568604,
      0.9999284148216248,
      0.9999513626098633,
      0.9999153017997742,
      0.9999327063560486,
      0.9999485611915588,
      0.999966025352478,
      0.9999725222587585,
      0.9999784827232361,
      0.9999563097953796,
      0.9998373985290527,
      0.9999041557312012,
      0.9999731779098511,
      0.9999839067459106,
      0.999967634677887,
      0.9996074438095093,
      0.9999538064002991,
      0.9999653100967407,
      0.9999732971191406,
      0.9999406933784485,
      0.9998322129249573,
      0.9999343752861023,
      0.9999139904975891,
      0.9999581575393677,
      0.9997494220733643,
      0.999643862247467,
      0.9999234676361084,
      0.9999709129333496,
      0.9999417066574097,
      0.9999565482139587,
      0.999966561794281,
      0.9999715685844421,
      0.9999518394470215,
      0.9999658465385437,
      0.9999236464500427,
      0.9999672174453735,
      0.9999067783355713,
      0.9999508261680603,
      0.9999308586120605,
      0.999956488609314,
      0.9999555349349976,
      0.9998877644538879,
      0.9999523162841797,
      0.9999444484710693,
      0.9999099373817444,
      0.9996882081031799,
      0.9998639822006226,
      0.9999397397041321,
      0.9999121427536011,
      0.9999670386314392,
      0.9999645352363586,
      0.9999434947967529,
      0.999951183795929,
      0.9998645782470703,
      0.9992015957832336,
      0.9981462359428406,
      0.9965104460716248,
      0.99872887134552,
      0.9990376234054565,
      0.999751627445221,
      0.9999440312385559,
      0.9999625086784363,
      0.9999638199806213,
      0.9999638795852661,
      0.999977707862854,
      0.9999808073043823,
      0.9999626874923706,
      0.9999473094940186,
      0.9998964071273804,
      0.9992169141769409,
      0.9996011853218079,
      0.9993323087692261,
      0.99971604347229,
      0.999941885471344,
      0.9999635219573975,
      0.9999414682388306,
      0.9999428987503052,
      0.9999348521232605,
      0.9999117255210876,
      0.9999005198478699,
      0.9996961355209351,
      0.9996340274810791,
      0.9996161460876465,
      0.9987919330596924,
      0.9989919066429138,
      0.9997259378433228,
      0.9998846054077148,
      0.9998977184295654,
      0.9999500513076782,
      0.9997271299362183,
      0.9999207854270935,
      0.9999258518218994,
      0.9999160170555115,
      0.999968409538269,
      0.9999679327011108,
      0.9999659061431885,
      0.999971866607666,
      0.9999307990074158,
      0.9999556541442871,
      0.999964714050293,
      0.9999327063560486,
      0.9999588131904602,
      0.9999564290046692,
      0.9997866153717041,
      0.9992770552635193,
      0.9991426467895508,
      0.9987961053848267,
      0.9973703026771545,
      0.9937193393707275,
      0.9957494139671326,
      0.9986560940742493,
      0.9997320771217346,
      0.9998236894607544,
      0.999954342842102,
      0.9999666213989258,
      0.9999846816062927,
      0.9999677538871765,
      0.9999361634254456,
      0.99989914894104,
      0.9998852014541626,
      0.9997877478599548,
      0.9999166131019592,
      0.9999009966850281,
      0.9998713731765747,
      0.9992897510528564,
      0.9982041120529175,
      0.9983324408531189,
      0.9934282898902893,
      0.9933253526687622,
      0.9964516758918762,
      0.9945545792579651,
      0.9884893298149109,
      0.9904890656471252,
      0.9954003095626831,
      0.9902947545051575,
      0.9856497049331665,
      0.9911201596260071,
      0.9941972494125366,
      0.9901888966560364,
      0.9882658123970032,
      0.9934727549552917,
      0.9931581020355225,
      0.9907017350196838,
      0.9921152591705322,
      0.9977399110794067,
      0.9962116479873657,
      0.9936216473579407,
      0.996375560760498,
      0.9984244108200073,
      0.998502254486084,
      0.9993764758110046,
      0.9998205900192261,
      0.9998434782028198,
      0.9999573826789856,
      0.9999801516532898,
      0.9999802708625793,
      0.999963641166687,
      0.9999135732650757,
      0.9992510080337524,
      0.999875545501709,
      0.999841034412384,
      0.9998143315315247,
      0.9999216198921204,
      0.9999591112136841,
      0.9999395608901978,
      0.9999244213104248,
      0.9999701380729675,
      0.9999791979789734,
      0.9999349117279053,
      0.9999530911445618,
      0.9999830722808838,
      0.9999846816062927,
      0.999958872795105,
      0.9999750256538391,
      0.9999722838401794,
      0.9999778866767883,
      0.9999730587005615,
      0.9999739527702332,
      0.999973714351654,
      0.9999717473983765,
      0.9999690651893616,
      0.9999701380729675,
      0.9999642372131348,
      0.9999632239341736,
      0.9999646544456482,
      0.9999560117721558,
      0.9999563097953796,
      0.9999616146087646,
      0.999965488910675,
      0.999955952167511,
      0.9999679327011108,
      0.9999472498893738,
      0.9999397993087769,
      0.9999539852142334,
      0.9999622702598572,
      0.9999583959579468,
      0.9999727606773376,
      0.9999794363975525,
      0.9999670386314392,
      0.9999735951423645,
      0.9999864101409912,
      0.9999688267707825,
      0.9999451041221619,
      0.9999685883522034,
      0.999959409236908,
      0.9999163746833801,
      0.9998917579650879,
      0.9999723434448242,
      0.9999683499336243,
      0.9999573230743408,
      0.9999436140060425,
      0.9999229907989502,
      0.9999119639396667,
      0.9999675154685974,
      0.9999770522117615,
      0.9999750852584839,
      0.9999619126319885,
      0.999957799911499,
      0.9999616742134094,
      0.9999785423278809,
      0.9999732971191406,
      0.9999436140060425,
      0.9999715089797974,
      0.9999473094940186,
      0.9999399781227112,
      0.9999347925186157,
      0.9999710321426392,
      0.9999459385871887,
      0.9998942613601685,
      0.9999478459358215,
      0.9999566674232483,
      0.9998956918716431,
      0.999597430229187,
      0.9998984932899475,
      0.9998980760574341,
      0.999954879283905,
      0.9999561905860901,
      0.9999779462814331,
      0.9999525547027588,
      0.9999586939811707,
      0.9999791979789734,
      0.9999678134918213,
      0.9999178051948547,
      0.9999694228172302,
      0.9999796152114868,
      0.9999516606330872,
      0.9999412894248962,
      0.9999667406082153,
      0.9999284148216248
    ],
    [
      0.9737396240234375,
      0.9817962646484375,
      0.9846038222312927,
      0.9870621562004089,
      0.9900670647621155,
      0.9934839010238647,
      0.9915778636932373,
      0.9916507601737976,
      0.9934309720993042,
      0.9940150380134583,
      0.9914979934692383,
      0.9901713728904724,
      0.9917840957641602,
      0.991935133934021,
      0.9889205098152161,
      0.9883292317390442,
      0.9889853000640869,
      0.989136815071106,
      0.9865744113922119,
      0.9852575659751892,
      0.9877775311470032,
      0.9864164590835571,
      0.987224817276001,
      0.9892812371253967,
      0.9918472766876221,
      0.9906340837478638,
      0.9908860325813293,
      0.9914417266845703,
      0.9910899996757507,
      0.9906538128852844,
      0.9897781610488892,
      0.988468587398529,
      0.9892547130584717,
      0.9868068695068359,
      0.9860654473304749,
      0.98164963722229,
      0.9780141115188599,
      0.9801021218299866,
      0.9854708909988403,
      0.9873168468475342,
      0.9872138500213623,
      0.9894402027130127,
      0.9890430569648743,
      0.9886429309844971,
      0.9876000881195068,
      0.9885732531547546,
      0.9878271222114563,
      0.985009491443634,
      0.9849851131439209,
      0.984723687171936,
      0.9796264171600342,
      0.9772605299949646,
      0.9756715297698975,
      0.9790067076683044,
      0.9785714745521545,
      0.9786325693130493,
      0.9816831946372986,
      0.9846047163009644,
      0.9840563535690308,
      0.9843405485153198,
      0.987247884273529,
      0.9883671998977661,
      0.9885164499282837,
      0.9888992309570312,
      0.9894742369651794,
      0.9898563623428345,
      0.9891859292984009,
      0.9877504706382751,
      0.9881394505500793,
      0.9878743886947632,
      0.9859951734542847,
      0.983435869216919,
      0.9830701351165771,
      0.9848593473434448,
      0.9846077561378479,
      0.9860588312149048,
      0.9863880276679993,
      0.9862578511238098,
      0.9876741170883179,
      0.988135576248169,
      0.987847626209259,
      0.9869099855422974,
      0.9875674843788147,
      0.9877058863639832,
      0.984700083732605,
      0.9833018183708191,
      0.9829837679862976,
      0.9803102612495422,
      0.9755398035049438,
      0.9739722013473511,
      0.9716057181358337,
      0.9618092179298401,
      0.9389961957931519,
      0.999929666519165,
      0.9999774694442749,
      0.9999781847000122,
      0.999975323677063,
      0.999984860420227,
      0.9999693632125854,
      0.9999418258666992,
      0.9998830556869507,
      0.9996814131736755,
      0.9997090697288513,
      0.9990259408950806,
      0.9985201358795166,
      0.9985265135765076,
      0.9989520311355591,
      0.9990671277046204,
      0.9998189806938171,
      0.9999125599861145,
      0.9999256134033203,
      0.9999492168426514,
      0.9999397993087769,
      0.9998925924301147,
      0.9999426007270813,
      0.9999473690986633,
      0.9999195337295532,
      0.9999199509620667,
      0.999907910823822,
      0.9998250603675842,
      0.9994443655014038,
      0.9990023374557495,
      0.999335765838623,
      0.9991236329078674,
      0.9996248483657837,
      0.9997804164886475,
      0.9998416304588318,
      0.9998856782913208,
      0.9999530911445618,
      0.999933123588562,
      0.9999534487724304,
      0.999916672706604,
      0.9999327659606934,
      0.9999485015869141,
      0.9999657273292542,
      0.9999727010726929,
      0.9999790191650391,
      0.9999597072601318,
      0.9998646974563599,
      0.9999074339866638,
      0.9999735951423645,
      0.9999839067459106,
      0.9999672770500183,
      0.9996091723442078,
      0.9999536871910095,
      0.9999654293060303,
      0.9999732971191406,
      0.9999400973320007,
      0.9998310804367065,
      0.9999344944953918,
      0.9999134540557861,
      0.9999582171440125,
      0.9997491240501404,
      0.9996431469917297,
      0.9999239444732666,
      0.9999711513519287,
      0.9999470710754395,
      0.9999585747718811,
      0.9999668598175049,
      0.999971330165863,
      0.9999514222145081,
      0.9999657869338989,
      0.999923825263977,
      0.9999673962593079,
      0.9999070763587952,
      0.9999512434005737,
      0.9999309778213501,
      0.9999563097953796,
      0.9999555945396423,
      0.9998882412910461,
      0.9999532699584961,
      0.9999476075172424,
      0.9999277591705322,
      0.9997963905334473,
      0.9999011754989624,
      0.9999439120292664,
      0.9999127388000488,
      0.9999668002128601,
      0.9999645948410034,
      0.999943196773529,
      0.9999538660049438,
      0.999895453453064,
      0.9995235800743103,
      0.9989740252494812,
      0.9980513453483582,
      0.9992784857749939,
      0.9994341731071472,
      0.9998422861099243,
      0.9999582767486572,
      0.9999656677246094,
      0.9999648332595825,
      0.9999642968177795,
      0.9999778866767883,
      0.999980628490448,
      0.9999642372131348,
      0.9999509453773499,
      0.999923050403595,
      0.9995510578155518,
      0.9997522830963135,
      0.9995282292366028,
      0.9997914433479309,
      0.9999457001686096,
      0.9999646544456482,
      0.999941885471344,
      0.9999454021453857,
      0.999938428401947,
      0.9999216198921204,
      0.9999241232872009,
      0.9998219609260559,
      0.9997608661651611,
      0.999783992767334,
      0.9993497133255005,
      0.999441921710968,
      0.9998113512992859,
      0.9999017119407654,
      0.9999391436576843,
      0.9999602437019348,
      0.9998016357421875,
      0.9999223351478577,
      0.9999269247055054,
      0.9999173879623413,
      0.9999690651893616,
      0.9999682903289795,
      0.9999664425849915,
      0.9999723434448242,
      0.9999317526817322,
      0.9999560713768005,
      0.9999648332595825,
      0.9999327063560486,
      0.9999605417251587,
      0.9999631643295288,
      0.9998437762260437,
      0.99961256980896,
      0.9995308518409729,
      0.9993523955345154,
      0.9984735250473022,
      0.9965914487838745,
      0.9980517029762268,
      0.9992676377296448,
      0.9998151659965515,
      0.9998567700386047,
      0.9999582767486572,
      0.9999685883522034,
      0.9999849796295166,
      0.9999681115150452,
      0.9999364018440247,
      0.9998993277549744,
      0.9998867511749268,
      0.9997905492782593,
      0.99991774559021,
      0.9999073147773743,
      0.9999037981033325,
      0.999614417552948,
      0.9990569949150085,
      0.999069333076477,
      0.9962961673736572,
      0.9960386157035828,
      0.9980334639549255,
      0.9973205924034119,
      0.9930078387260437,
      0.994094967842102,
      0.9974227547645569,
      0.9940097332000732,
      0.9907999038696289,
      0.9940218329429626,
      0.9968898296356201,
      0.994110107421875,
      0.9925345778465271,
      0.9960302114486694,
      0.9963598251342773,
      0.9947457313537598,
      0.9951490163803101,
      0.9987031817436218,
      0.9979793429374695,
      0.9963251948356628,
      0.9978982210159302,
      0.9989917874336243,
      0.9991159439086914,
      0.9996309876441956,
      0.9998828768730164,
      0.999893307685852,
      0.9999628067016602,
      0.9999809861183167,
      0.9999803900718689,
      0.9999635815620422,
      0.999913215637207,
      0.9992566108703613,
      0.9998789429664612,
      0.9998450875282288,
      0.9998217225074768,
      0.9999236464500427,
      0.9999597072601318,
      0.9999405145645142,
      0.9999254941940308,
      0.9999704957008362,
      0.9999792575836182,
      0.9999353885650635,
      0.9999533295631409,
      0.9999834895133972,
      0.9999848008155823,
      0.999959409236908,
      0.9999757409095764,
      0.9999755024909973,
      0.9999786615371704,
      0.9999735355377197,
      0.9999755024909973,
      0.9999756813049316,
      0.999972403049469,
      0.9999697804450989,
      0.9999722838401794,
      0.9999662637710571,
      0.9999639987945557,
      0.9999659657478333,
      0.9999605417251587,
      0.999959409236908,
      0.9999622702598572,
      0.9999676942825317,
      0.9999595880508423,
      0.9999682307243347,
      0.9999476671218872,
      0.9999440908432007,
      0.9999560713768005,
      0.9999622106552124,
      0.9999588131904602,
      0.9999744892120361,
      0.9999797344207764,
      0.999967098236084,
      0.9999740123748779,
      0.999986469745636,
      0.9999690651893616,
      0.999945342540741,
      0.9999690055847168,
      0.9999595880508423,
      0.9999169111251831,
      0.99989253282547,
      0.999972403049469,
      0.9999685287475586,
      0.9999577403068542,
      0.9999443888664246,
      0.999923825263977,
      0.9999128580093384,
      0.9999682903289795,
      0.9999774694442749,
      0.9999756217002869,
      0.9999626874923706,
      0.999958336353302,
      0.999961793422699,
      0.9999786019325256,
      0.9999732971191406,
      0.9999434351921082,
      0.9999715685844421,
      0.9999473690986633,
      0.9999409317970276,
      0.9999356865882874,
      0.9999711513519287,
      0.9999473094940186,
      0.9999073147773743,
      0.9999514818191528,
      0.9999592304229736,
      0.9999185800552368,
      0.9997616410255432,
      0.9999171495437622,
      0.9999047517776489,
      0.9999558925628662,
      0.9999561905860901,
      0.9999778270721436,
      0.999952495098114,
      0.9999586939811707,
      0.9999792575836182,
      0.9999679327011108,
      0.9999179244041443,
      0.999969482421875,
      0.9999796152114868,
      0.9999515414237976,
      0.9999412894248962,
      0.9999666213989258,
      0.9999279975891113
    ],
    [
      0.9819818735122681,
      0.988215446472168,
      0.9896903038024902,
      0.9910144805908203,
      0.9932119846343994,
      0.9961132407188416,
      0.9951958060264587,
      0.9948841333389282,
      0.9960016012191772,
      0.9966660737991333,
      0.99510657787323,
      0.9936071634292603,
      0.994691014289856,
      0.9951658248901367,
      0.9929090738296509,
      0.9919607639312744,
      0.9926713109016418,
      0.9931095242500305,
      0.9906648397445679,
      0.9898238182067871,
      0.9920351505279541,
      0.9914252161979675,
      0.9913120269775391,
      0.993458092212677,
      0.995276689529419,
      0.9943860173225403,
      0.9942710399627686,
      0.9950792789459229,
      0.9949309229850769,
      0.9943323731422424,
      0.9932461977005005,
      0.9923748970031738,
      0.993174135684967,
      0.9912992715835571,
      0.9906545281410217,
      0.9879774451255798,
      0.9848560094833374,
      0.9859691858291626,
      0.9902873039245605,
      0.991295576095581,
      0.991361141204834,
      0.993091881275177,
      0.9927465915679932,
      0.992252767086029,
      0.9915133714675903,
      0.9923055768013,
      0.9920316934585571,
      0.989701509475708,
      0.9895671010017395,
      0.9894682765007019,
      0.986018717288971,
      0.9835435748100281,
      0.9819161295890808,
      0.9844796061515808,
      0.9841715097427368,
      0.9836212992668152,
      0.9860461354255676,
      0.988585889339447,
      0.9882957935333252,
      0.9884846210479736,
      0.9909600019454956,
      0.9916731715202332,
      0.9918494820594788,
      0.9919531345367432,
      0.9927137494087219,
      0.992982029914856,
      0.9920331835746765,
      0.9909565448760986,
      0.9915710687637329,
      0.9911366701126099,
      0.9893778562545776,
      0.987949013710022,
      0.9880591034889221,
      0.9883974194526672,
      0.9884194731712341,
      0.9899113774299622,
      0.9900931119918823,
      0.9899768233299255,
      0.9907128214836121,
      0.9910461902618408,
      0.9913503527641296,
      0.990751326084137,
      0.9907183051109314,
      0.9910681843757629,
      0.9890730381011963,
      0.9877845048904419,
      0.9875114560127258,
      0.9854052066802979,
      0.9815906882286072,
      0.9802941083908081,
      0.9780386090278625,
      0.9700183868408203,
      0.9497420191764832,
      0.9999299645423889,
      0.9999775290489197,
      0.9999783039093018,
      0.9999755024909973,
      0.9999849200248718,
      0.9999696016311646,
      0.9999434351921082,
      0.9999011754989624,
      0.9997817873954773,
      0.99980628490448,
      0.9993492960929871,
      0.9991044402122498,
      0.9992539882659912,
      0.9994114637374878,
      0.9994840025901794,
      0.9998573064804077,
      0.9999207258224487,
      0.9999266862869263,
      0.9999505877494812,
      0.9999406933784485,
      0.999893844127655,
      0.999943196773529,
      0.9999480247497559,
      0.9999219179153442,
      0.9999257326126099,
      0.9999305009841919,
      0.9999055862426758,
      0.9996799826622009,
      0.9994081258773804,
      0.9995625019073486,
      0.9994604587554932,
      0.9997631311416626,
      0.9998809695243835,
      0.9998931884765625,
      0.9999275803565979,
      0.9999572038650513,
      0.9999369382858276,
      0.9999555945396423,
      0.9999193549156189,
      0.9999350309371948,
      0.9999485611915588,
      0.999965488910675,
      0.9999726414680481,
      0.9999791383743286,
      0.9999613761901855,
      0.9998800754547119,
      0.9999100565910339,
      0.9999738931655884,
      0.9999838471412659,
      0.9999671578407288,
      0.9996100664138794,
      0.99995356798172,
      0.9999656677246094,
      0.9999731779098511,
      0.9999399185180664,
      0.9998329877853394,
      0.9999362826347351,
      0.9999141693115234,
      0.9999584555625916,
      0.9997498989105225,
      0.9996470212936401,
      0.999924898147583,
      0.9999715685844421,
      0.9999478459358215,
      0.9999596476554871,
      0.9999669790267944,
      0.9999713897705078,
      0.9999513626098633,
      0.9999659061431885,
      0.9999238848686218,
      0.9999673962593079,
      0.9999067783355713,
      0.9999510645866394,
      0.9999308586120605,
      0.9999561309814453,
      0.9999558329582214,
      0.999889075756073,
      0.9999540448188782,
      0.9999482035636902,
      0.9999291896820068,
      0.9998416304588318,
      0.9999198317527771,
      0.9999447464942932,
      0.999912679195404,
      0.9999666213989258,
      0.9999644160270691,
      0.99994295835495,
      0.9999549984931946,
      0.9999125599861145,
      0.9996806383132935,
      0.9993962049484253,
      0.9988466501235962,
      0.9995923638343811,
      0.999636709690094,
      0.9999015927314758,
      0.9999666810035706,
      0.9999680519104004,
      0.9999655485153198,
      0.99996417760849,
      0.9999774694442749,
      0.9999803304672241,
      0.9999653100967407,
      0.9999529719352722,
      0.9999363422393799,
      0.9997053146362305,
      0.9998315572738647,
      0.9996886253356934,
      0.9998393058776855,
      0.9999486207962036,
      0.9999657273292542,
      0.9999424815177917,
      0.9999472498893738,
      0.9999406933784485,
      0.9999284744262695,
      0.9999377727508545,
      0.9998840689659119,
      0.9998345375061035,
      0.999850332736969,
      0.9995802044868469,
      0.9996527433395386,
      0.9998623132705688,
      0.9999187588691711,
      0.9999604225158691,
      0.9999669790267944,
      0.9998418092727661,
      0.9999232292175293,
      0.9999274611473083,
      0.9999182820320129,
      0.999969482421875,
      0.9999686479568481,
      0.9999672174453735,
      0.999972939491272,
      0.9999325275421143,
      0.9999564290046692,
      0.9999650120735168,
      0.9999333024024963,
      0.999961793422699,
      0.9999672174453735,
      0.9998757243156433,
      0.9997369050979614,
      0.9996908903121948,
      0.9995798468589783,
      0.9990081191062927,
      0.9981175661087036,
      0.9989714622497559,
      0.9995593428611755,
      0.9998626708984375,
      0.9998874664306641,
      0.9999615550041199,
      0.9999697804450989,
      0.9999852776527405,
      0.9999687671661377,
      0.9999369978904724,
      0.9998988509178162,
      0.9998875260353088,
      0.9997936487197876,
      0.999919056892395,
      0.9999125599861145,
      0.9999226331710815,
      0.9997600317001343,
      0.999537467956543,
      0.9994664192199707,
      0.9980899691581726,
      0.997785747051239,
      0.9988893866539001,
      0.9987298846244812,
      0.9961458444595337,
      0.9967079758644104,
      0.9985861778259277,
      0.9969128966331482,
      0.9944892525672913,
      0.9965671300888062,
      0.998552680015564,
      0.9972506165504456,
      0.9959138035774231,
      0.9979684352874756,
      0.9982748031616211,
      0.9974530935287476,
      0.9973345994949341,
      0.9993758201599121,
      0.9989001750946045,
      0.9978644251823425,
      0.998819887638092,
      0.9993823170661926,
      0.9994814395904541,
      0.9997648000717163,
      0.999916672706604,
      0.9999216198921204,
      0.9999662637710571,
      0.999981701374054,
      0.9999805092811584,
      0.9999637007713318,
      0.9999132752418518,
      0.9992589950561523,
      0.9998799562454224,
      0.9998462796211243,
      0.9998281598091125,
      0.9999247789382935,
      0.9999599456787109,
      0.9999411106109619,
      0.9999265074729919,
      0.9999709129333496,
      0.9999794363975525,
      0.9999362230300903,
      0.999954104423523,
      0.9999839067459106,
      0.9999850392341614,
      0.9999600648880005,
      0.9999765753746033,
      0.9999775886535645,
      0.9999791383743286,
      0.9999741315841675,
      0.9999768137931824,
      0.9999771118164062,
      0.9999728798866272,
      0.9999703764915466,
      0.9999740719795227,
      0.9999670386314392,
      0.9999640583992004,
      0.9999666810035706,
      0.999963104724884,
      0.9999619126319885,
      0.9999623894691467,
      0.9999687075614929,
      0.9999616146087646,
      0.9999682307243347,
      0.9999472498893738,
      0.9999467730522156,
      0.9999566674232483,
      0.9999618530273438,
      0.9999590516090393,
      0.9999756217002869,
      0.9999798536300659,
      0.9999670386314392,
      0.999974250793457,
      0.999986469745636,
      0.9999692440032959,
      0.9999451637268066,
      0.9999692440032959,
      0.9999597072601318,
      0.999917209148407,
      0.999893307685852,
      0.9999725222587585,
      0.9999685883522034,
      0.9999582171440125,
      0.9999451041221619,
      0.9999246597290039,
      0.9999134540557861,
      0.9999687075614929,
      0.9999778270721436,
      0.9999760985374451,
      0.9999631643295288,
      0.9999586343765259,
      0.9999620318412781,
      0.9999785423278809,
      0.9999732971191406,
      0.999943196773529,
      0.9999716877937317,
      0.9999474287033081,
      0.999941349029541,
      0.9999362230300903,
      0.9999712705612183,
      0.9999478459358215,
      0.9999157190322876,
      0.9999536871910095,
      0.9999608993530273,
      0.9999324679374695,
      0.999839186668396,
      0.9999299645423889,
      0.9999093413352966,
      0.9999567270278931,
      0.9999561905860901,
      0.9999776482582092,
      0.9999522566795349,
      0.9999586939811707,
      0.9999792575836182,
      0.9999679923057556,
      0.9999181032180786,
      0.999969482421875,
      0.9999796748161316,
      0.9999518990516663,
      0.9999418258666992,
      0.9999673366546631,
      0.9999290108680725
    ],
    [
      0.9870603680610657,
      0.9919007420539856,
      0.9928762316703796,
      0.9935966730117798,
      0.9953165650367737,
      0.9975359439849854,
      0.997058093547821,
      0.9968193769454956,
      0.9974106550216675,
      0.9979829788208008,
      0.9971606731414795,
      0.9960199594497681,
      0.9965552091598511,
      0.9970847964286804,
      0.9956300258636475,
      0.9943310618400574,
      0.9950636625289917,
      0.9956793785095215,
      0.9934217929840088,
      0.9924822449684143,
      0.9943162202835083,
      0.9940147399902344,
      0.9937326908111572,
      0.9954065084457397,
      0.9969973564147949,
      0.9965880513191223,
      0.996455729007721,
      0.9970712661743164,
      0.997186005115509,
      0.9967585802078247,
      0.9959827661514282,
      0.995483934879303,
      0.9959484338760376,
      0.9943172335624695,
      0.9936271905899048,
      0.9916720986366272,
      0.9888777136802673,
      0.9900296330451965,
      0.9934369921684265,
      0.9938784837722778,
      0.993884801864624,
      0.9958966374397278,
      0.9956459999084473,
      0.994762659072876,
      0.9941080212593079,
      0.9952793121337891,
      0.9949194192886353,
      0.992596447467804,
      0.9920461177825928,
      0.9924627542495728,
      0.9895262718200684,
      0.9870847463607788,
      0.9854509234428406,
      0.9875242710113525,
      0.9872545003890991,
      0.9867835640907288,
      0.9884033799171448,
      0.9908785223960876,
      0.9907813668251038,
      0.990835428237915,
      0.9932143092155457,
      0.9940428733825684,
      0.9942759275436401,
      0.9941879510879517,
      0.9950498342514038,
      0.9952988028526306,
      0.9941858053207397,
      0.993234395980835,
      0.9939841032028198,
      0.993450403213501,
      0.9914781451225281,
      0.9902768731117249,
      0.9908015727996826,
      0.9901121854782104,
      0.9906497001647949,
      0.9921424388885498,
      0.9929588437080383,
      0.9928954839706421,
      0.9929491281509399,
      0.9930087327957153,
      0.9938311576843262,
      0.9934759736061096,
      0.9927614331245422,
      0.9929867386817932,
      0.9917222261428833,
      0.9904184341430664,
      0.98983234167099,
      0.9884339570999146,
      0.9853288531303406,
      0.9837503433227539,
      0.9816937446594238,
      0.9754327535629272,
      0.9572174549102783,
      0.9999300837516785,
      0.9999777674674988,
      0.9999784231185913,
      0.9999756813049316,
      0.9999850988388062,
      0.9999696612358093,
      0.9999442100524902,
      0.9999086260795593,
      0.9998323917388916,
      0.9998553991317749,
      0.9995129704475403,
      0.999366819858551,
      0.9995102286338806,
      0.9995919466018677,
      0.999649703502655,
      0.9998776912689209,
      0.9999257922172546,
      0.9999276399612427,
      0.9999518990516663,
      0.9999415278434753,
      0.9998952150344849,
      0.9999437928199768,
      0.9999487996101379,
      0.999923586845398,
      0.9999288320541382,
      0.9999411106109619,
      0.9999324083328247,
      0.9997884035110474,
      0.9995957016944885,
      0.9997249245643616,
      0.9996663331985474,
      0.9998316168785095,
      0.9999210238456726,
      0.9999231100082397,
      0.9999489784240723,
      0.9999598264694214,
      0.9999392032623291,
      0.9999563694000244,
      0.9999193549156189,
      0.999934732913971,
      0.999947190284729,
      0.9999651312828064,
      0.9999725818634033,
      0.9999792575836182,
      0.9999626874923706,
      0.9998884201049805,
      0.9999107718467712,
      0.9999738335609436,
      0.9999838471412659,
      0.9999670386314392,
      0.9996098875999451,
      0.9999534487724304,
      0.9999655485153198,
      0.9999731779098511,
      0.9999398589134216,
      0.9998310208320618,
      0.999934732913971,
      0.9999130964279175,
      0.9999580979347229,
      0.9997488260269165,
      0.9996457695960999,
      0.9999247193336487,
      0.9999714493751526,
      0.9999477863311768,
      0.9999600648880005,
      0.9999668002128601,
      0.9999713897705078,
      0.9999514818191528,
      0.9999659061431885,
      0.9999240636825562,
      0.9999673366546631,
      0.999906599521637,
      0.9999510049819946,
      0.9999306797981262,
      0.9999560713768005,
      0.999955952167511,
      0.9998891353607178,
      0.9999542832374573,
      0.9999495148658752,
      0.9999375343322754,
      0.9998785257339478,
      0.9999309778213501,
      0.9999454617500305,
      0.9999118447303772,
      0.9999663233757019,
      0.9999638795852661,
      0.9999420642852783,
      0.9999554753303528,
      0.9999225735664368,
      0.999764621257782,
      0.9996565580368042,
      0.9993817210197449,
      0.9997406005859375,
      0.9997444748878479,
      0.999932587146759,
      0.9999719262123108,
      0.9999694228172302,
      0.9999659061431885,
      0.9999638795852661,
      0.9999775290489197,
      0.9999804496765137,
      0.9999670386314392,
      0.9999539256095886,
      0.9999446272850037,
      0.9997925758361816,
      0.9998743534088135,
      0.9997799396514893,
      0.9998694658279419,
      0.9999505877494812,
      0.9999661445617676,
      0.9999422430992126,
      0.999947190284729,
      0.9999440908432007,
      0.9999306797981262,
      0.9999440908432007,
      0.999910295009613,
      0.9998767375946045,
      0.9998859167098999,
      0.9997311234474182,
      0.9997866749763489,
      0.9998876452445984,
      0.9999260306358337,
      0.9999697208404541,
      0.9999703168869019,
      0.9998748302459717,
      0.9999242424964905,
      0.9999281167984009,
      0.9999238848686218,
      0.999970018863678,
      0.9999690651893616,
      0.9999681115150452,
      0.9999736547470093,
      0.999933660030365,
      0.9999569654464722,
      0.9999653697013855,
      0.9999359846115112,
      0.9999632835388184,
      0.9999692440032959,
      0.9998918175697327,
      0.9998007416725159,
      0.9997589588165283,
      0.9996716380119324,
      0.9992347955703735,
      0.9986817240715027,
      0.9992937445640564,
      0.9996669292449951,
      0.9998810291290283,
      0.9998965263366699,
      0.9999626278877258,
      0.9999700784683228,
      0.9999854564666748,
      0.9999688267707825,
      0.9999374151229858,
      0.9998990893363953,
      0.999888002872467,
      0.9997956156730652,
      0.999919056892395,
      0.9999141693115234,
      0.9999293088912964,
      0.9998185634613037,
      0.9997061491012573,
      0.9996495246887207,
      0.9988952875137329,
      0.9986476302146912,
      0.999411940574646,
      0.9994251132011414,
      0.9981523752212524,
      0.9982074499130249,
      0.9992640614509583,
      0.9984325766563416,
      0.9969146847724915,
      0.9981085658073425,
      0.9992374181747437,
      0.9985624551773071,
      0.9977239370346069,
      0.9988808631896973,
      0.9990425109863281,
      0.9986302852630615,
      0.9984025955200195,
      0.99965500831604,
      0.9993221163749695,
      0.9986526966094971,
      0.999273419380188,
      0.9995901584625244,
      0.9996644258499146,
      0.9998330473899841,
      0.9999340772628784,
      0.999936044216156,
      0.9999678730964661,
      0.9999820590019226,
      0.9999805688858032,
      0.9999637007713318,
      0.9999127388000488,
      0.9992577433586121,
      0.9998800754547119,
      0.9998466968536377,
      0.9998283386230469,
      0.9999251961708069,
      0.9999602437019348,
      0.9999414682388306,
      0.9999269247055054,
      0.9999710917472839,
      0.9999796748161316,
      0.9999366402626038,
      0.9999544620513916,
      0.9999842643737793,
      0.9999850988388062,
      0.9999603629112244,
      0.999977171421051,
      0.99997878074646,
      0.999979555606842,
      0.9999746680259705,
      0.9999780058860779,
      0.9999778270721436,
      0.9999732971191406,
      0.9999706149101257,
      0.999975323677063,
      0.9999674558639526,
      0.9999642968177795,
      0.9999671578407288,
      0.9999658465385437,
      0.9999620914459229,
      0.9999620318412781,
      0.9999694228172302,
      0.9999631643295288,
      0.9999682307243347,
      0.9999477863311768,
      0.9999499320983887,
      0.9999595284461975,
      0.9999623894691467,
      0.9999595880508423,
      0.9999765157699585,
      0.9999800324440002,
      0.9999669790267944,
      0.9999744892120361,
      0.9999865889549255,
      0.9999692440032959,
      0.9999454021453857,
      0.9999695420265198,
      0.9999597072601318,
      0.9999176263809204,
      0.9998936057090759,
      0.9999725818634033,
      0.999968945980072,
      0.999958336353302,
      0.9999457001686096,
      0.9999251961708069,
      0.9999138116836548,
      0.9999690055847168,
      0.9999778270721436,
      0.999976396560669,
      0.9999635219573975,
      0.9999591112136841,
      0.9999621510505676,
      0.9999786019325256,
      0.9999734163284302,
      0.9999433159828186,
      0.9999716877937317,
      0.9999475479125977,
      0.9999416470527649,
      0.999936580657959,
      0.9999712705612183,
      0.9999481439590454,
      0.9999216198921204,
      0.999954342842102,
      0.9999614357948303,
      0.9999397397041321,
      0.9998739361763,
      0.9999379515647888,
      0.9999123811721802,
      0.9999570250511169,
      0.9999560713768005,
      0.9999774694442749,
      0.9999520182609558,
      0.9999585747718811,
      0.9999790787696838,
      0.9999677538871765,
      0.9999179840087891,
      0.9999696016311646,
      0.9999797344207764,
      0.999951958656311,
      0.999941885471344,
      0.9999672770500183,
      0.999929666519165
    ]
  ],
  "rfd_device": "NVIDIA A30",
  "rfd_time": 166,
  "rfd_con_ref_pdb_idx": [],
  "rfd_con_hal_pdb_idx": [],
  "rfd_con_ref_idx0": [],
  "rfd_con_hal_idx0": [],
  "rfd_complex_con_ref_pdb_idx": "[('A', 4), ('A', 5), ('A', 6), ('A', 7), ('A', 8), ('A', 9), ('A', 10), ('A', 11), ('A', 12), ('A', 13), ('A', 14), ('A', 15), ('A', 16), ('A', 17), ('A', 18), ('A', 19), ('A', 20), ('A', 21), ('A', 22), ('A', 23), ('A', 24), ('A', 25), ('A', 26), ('A', 27), ('A', 28), ('A', 29), ('A', 30), ('A', 31), ('A', 32), ('A', 33), ('A', 34), ('A', 35), ('A', 36), ('A', 37), ('A', 38), ('A', 39), ('A', 40), ('A', 41), ('A', 42), ('A', 43), ('A', 44), ('A', 45), ('A', 46), ('A', 47), ('A', 48), ('A', 49), ('A', 50), ('A', 51), ('A', 52), ('A', 53), ('A', 79), ('A', 80), ('A', 81), ('A', 82), ('A', 83), ('A', 110), ('A', 111), ('A', 112), ('A', 113), ('A', 114), ('A', 261), ('A', 262), ('A', 263), ('A', 264), ('A', 265), ('A', 266), ('A', 267), ('A', 268), ('A', 269), ('A', 270), ('A', 271), ('A', 272), ('A', 273), ('A', 274), ('A', 275), ('A', 276), ('A', 277), ('A', 278), ('A', 279), ('A', 280), ('A', 281), ('A', 282), ('A', 283), ('A', 284), ('A', 285), ('A', 286), ('A', 287), ('A', 288), ('A', 289), ('A', 290), ('A', 291), ('A', 292), ('A', 293), ('A', 294), ('A', 295), ('A', 296), ('A', 297), ('A', 298), ('A', 299), ('A', 300), ('A', 301), ('A', 302), ('A', 303), ('A', 304), ('A', 305), ('A', 306), ('A', 307), ('A', 308), ('A', 309), ('A', 310), ('A', 311), ('A', 312), ('A', 313), ('A', 314), ('A', 315), ('A', 316), ('A', 317), ('A', 318), ('A', 319), ('A', 320), ('A', 321), ('A', 322), ('A', 323), ('A', 324), ('A', 325), ('B', 501), ('B', 502), ('B', 503), ('B', 504), ('B', 505), ('B', 506), ('B', 507), ('B', 508), ('B', 509), ('B', 510), ('B', 511), ('B', 512), ('B', 513), ('B', 514), ('B', 515), ('B', 516), ('B', 517), ('B', 518), ('B', 519), ('B', 520), ('B', 521), ('B', 522), ('B', 523), ('B', 524), ('B', 525), ('B', 526), ('B', 527), ('B', 528), ('B', 529), ('B', 530), ('B', 531), ('B', 532), ('B', 533), ('B', 534), ('B', 535), ('B', 536), ('B', 537), ('B', 538), ('B', 539), ('B', 540), ('B', 541), ('B', 542), ('B', 543), ('B', 544), ('B', 545), ('B', 546), ('B', 547), ('B', 548), ('B', 549), ('B', 550), ('B', 551), ('B', 552), ('B', 553), ('B', 554), ('B', 555), ('B', 556), ('B', 557), ('B', 558), ('B', 559), ('B', 560), ('B', 561), ('B', 562), ('B', 563), ('B', 564), ('B', 565), ('B', 566), ('B', 567), ('B', 568), ('B', 580), ('B', 581), ('B', 582), ('B', 583), ('B', 584), ('B', 585), ('B', 586), ('B', 587), ('B', 588), ('B', 589), ('B', 590), ('B', 591), ('B', 592), ('B', 593), ('B', 594), ('B', 595), ('B', 596), ('B', 597), ('B', 598), ('B', 599), ('B', 600), ('B', 601), ('B', 602), ('B', 603), ('B', 604), ('B', 605), ('B', 606), ('B', 607), ('B', 608), ('B', 609), ('B', 610), ('B', 611), ('B', 612), ('B', 613), ('B', 614), ('B', 615), ('B', 616), ('B', 617), ('B', 618), ('B', 619), ('B', 620), ('B', 621), ('B', 622), ('B', 623), ('B', 624), ('B', 625), ('B', 626), ('B', 627), ('B', 628), ('B', 629), ('B', 630), ('B', 631), ('B', 632), ('B', 633), ('B', 634), ('B', 635), ('B', 636), ('B', 637), ('B', 638), ('B', 639), ('B', 640), ('B', 641), ('B', 642), ('B', 643), ('B', 644), ('B', 645), ('B', 646), ('B', 647), ('B', 648), ('B', 649), ('B', 650), ('B', 651), ('B', 652), ('B', 653), ('B', 654), ('B', 655), ('B', 656), ('B', 657), ('B', 658), ('B', 659), ('B', 660), ('B', 661), ('B', 662), ('B', 663), ('B', 664), ('B', 665), ('B', 666), ('B', 667), ('B', 668), ('B', 669), ('B', 670)]",
  "rfd_complex_con_hal_pdb_idx": "[('B', 94), ('B', 95), ('B', 96), ('B', 97), ('B', 98), ('B', 99), ('B', 100), ('B', 101), ('B', 102), ('B', 103), ('B', 104), ('B', 105), ('B', 106), ('B', 107), ('B', 108), ('B', 109), ('B', 110), ('B', 111), ('B', 112), ('B', 113), ('B', 114), ('B', 115), ('B', 116), ('B', 117), ('B', 118), ('B', 119), ('B', 120), ('B', 121), ('B', 122), ('B', 123), ('B', 124), ('B', 125), ('B', 126), ('B', 127), ('B', 128), ('B', 129), ('B', 130), ('B', 131), ('B', 132), ('B', 133), ('B', 134), ('B', 135), ('B', 136), ('B', 137), ('B', 138), ('B', 139), ('B', 140), ('B', 141), ('B', 142), ('B', 143), ('B', 144), ('B', 145), ('B', 146), ('B', 147), ('B', 148), ('B', 149), ('B', 150), ('B', 151), ('B', 152), ('B', 153), ('B', 154), ('B', 155), ('B', 156), ('B', 157), ('B', 158), ('B', 159), ('B', 160), ('B', 161), ('B', 162), ('B', 163), ('B', 164), ('B', 165), ('B', 166), ('B', 167), ('B', 168), ('B', 169), ('B', 170), ('B', 171), ('B', 172), ('B', 173), ('B', 174), ('B', 175), ('B', 176), ('B', 177), ('B', 178), ('B', 179), ('B', 180), ('B', 181), ('B', 182), ('B', 183), ('B', 184), ('B', 185), ('B', 186), ('B', 187), ('B', 188), ('B', 189), ('B', 190), ('B', 191), ('B', 192), ('B', 193), ('B', 194), ('B', 195), ('B', 196), ('B', 197), ('B', 198), ('B', 199), ('B', 200), ('B', 201), ('B', 202), ('B', 203), ('B', 204), ('B', 205), ('B', 206), ('B', 207), ('B', 208), ('B', 209), ('B', 210), ('B', 211), ('B', 212), ('B', 213), ('B', 214), ('B', 215), ('B', 216), ('B', 217), ('B', 218), ('B', 219), ('B', 220), ('B', 221), ('B', 222), ('B', 223), ('B', 224), ('B', 225), ('B', 226), ('B', 227), ('B', 228), ('B', 229), ('B', 230), ('B', 231), ('B', 232), ('B', 233), ('B', 234), ('B', 235), ('B', 236), ('B', 237), ('B', 238), ('B', 239), ('B', 240), ('B', 241), ('B', 242), ('B', 243), ('B', 244), ('B', 245), ('B', 246), ('B', 247), ('B', 248), ('B', 249), ('B', 250), ('B', 251), ('B', 252), ('B', 253), ('B', 254), ('B', 255), ('B', 256), ('B', 257), ('B', 258), ('B', 259), ('B', 260), ('B', 261), ('B', 262), ('B', 263), ('B', 264), ('B', 265), ('B', 266), ('B', 267), ('B', 268), ('B', 269), ('B', 270), ('B', 271), ('B', 272), ('B', 273), ('B', 274), ('B', 275), ('B', 276), ('B', 277), ('B', 278), ('B', 279), ('B', 280), ('B', 281), ('B', 282), ('B', 283), ('B', 284), ('B', 285), ('B', 286), ('B', 287), ('B', 288), ('B', 289), ('B', 290), ('B', 291), ('B', 292), ('B', 293), ('B', 294), ('B', 295), ('B', 296), ('B', 297), ('B', 298), ('B', 299), ('B', 300), ('B', 301), ('B', 302), ('B', 303), ('B', 304), ('B', 305), ('B', 306), ('B', 307), ('B', 308), ('B', 309), ('B', 310), ('B', 311), ('B', 312), ('B', 313), ('B', 314), ('B', 315), ('B', 316), ('B', 317), ('B', 318), ('B', 319), ('B', 320), ('B', 321), ('B', 322), ('B', 323), ('B', 324), ('B', 325), ('B', 326), ('B', 327), ('B', 328), ('B', 329), ('B', 330), ('B', 331), ('B', 332), ('B', 333), ('B', 334), ('B', 335), ('B', 336), ('B', 337), ('B', 338), ('B', 339), ('B', 340), ('B', 341), ('B', 342), ('B', 343), ('B', 344), ('B', 345), ('B', 346), ('B', 347), ('B', 348), ('B', 349), ('B', 350), ('B', 351), ('B', 352), ('B', 353), ('B', 354), ('B', 355), ('B', 356), ('B', 357), ('B', 358), ('B', 359), ('B', 360), ('B', 361), ('B', 362), ('B', 363), ('B', 364), ('B', 365), ('B', 366), ('B', 367), ('B', 368), ('B', 369), ('B', 370), ('B', 371), ('B', 372), ('B', 373), ('B', 374), ('B', 375), ('B', 376), ('B', 377)]",
  "rfd_receptor_con_ref_pdb_idx": "[('A', 4), ('A', 5), ('A', 6), ('A', 7), ('A', 8), ('A', 9), ('A', 10), ('A', 11), ('A', 12), ('A', 13), ('A', 14), ('A', 15), ('A', 16), ('A', 17), ('A', 18), ('A', 19), ('A', 20), ('A', 21), ('A', 22), ('A', 23), ('A', 24), ('A', 25), ('A', 26), ('A', 27), ('A', 28), ('A', 29), ('A', 30), ('A', 31), ('A', 32), ('A', 33), ('A', 34), ('A', 35), ('A', 36), ('A', 37), ('A', 38), ('A', 39), ('A', 40), ('A', 41), ('A', 42), ('A', 43), ('A', 44), ('A', 45), ('A', 46), ('A', 47), ('A', 48), ('A', 49), ('A', 50), ('A', 51), ('A', 52), ('A', 53), ('A', 79), ('A', 80), ('A', 81), ('A', 82), ('A', 83), ('A', 110), ('A', 111), ('A', 112), ('A', 113), ('A', 114), ('A', 261), ('A', 262), ('A', 263), ('A', 264), ('A', 265), ('A', 266), ('A', 267), ('A', 268), ('A', 269), ('A', 270), ('A', 271), ('A', 272), ('A', 273), ('A', 274), ('A', 275), ('A', 276), ('A', 277), ('A', 278), ('A', 279), ('A', 280), ('A', 281), ('A', 282), ('A', 283), ('A', 284), ('A', 285), ('A', 286), ('A', 287), ('A', 288), ('A', 289), ('A', 290), ('A', 291), ('A', 292), ('A', 293), ('A', 294), ('A', 295), ('A', 296), ('A', 297), ('A', 298), ('A', 299), ('A', 300), ('A', 301), ('A', 302), ('A', 303), ('A', 304), ('A', 305), ('A', 306), ('A', 307), ('A', 308), ('A', 309), ('A', 310), ('A', 311), ('A', 312), ('A', 313), ('A', 314), ('A', 315), ('A', 316), ('A', 317), ('A', 318), ('A', 319), ('A', 320), ('A', 321), ('A', 322), ('A', 323), ('A', 324), ('A', 325), ('B', 501), ('B', 502), ('B', 503), ('B', 504), ('B', 505), ('B', 506), ('B', 507), ('B', 508), ('B', 509), ('B', 510), ('B', 511), ('B', 512), ('B', 513), ('B', 514), ('B', 515), ('B', 516), ('B', 517), ('B', 518), ('B', 519), ('B', 520), ('B', 521), ('B', 522), ('B', 523), ('B', 524), ('B', 525), ('B', 526), ('B', 527), ('B', 528), ('B', 529), ('B', 530), ('B', 531), ('B', 532), ('B', 533), ('B', 534), ('B', 535), ('B', 536), ('B', 537), ('B', 538), ('B', 539), ('B', 540), ('B', 541), ('B', 542), ('B', 543), ('B', 544), ('B', 545), ('B', 546), ('B', 547), ('B', 548), ('B', 549), ('B', 550), ('B', 551), ('B', 552), ('B', 553), ('B', 554), ('B', 555), ('B', 556), ('B', 557), ('B', 558), ('B', 559), ('B', 560), ('B', 561), ('B', 562), ('B', 563), ('B', 564), ('B', 565), ('B', 566), ('B', 567), ('B', 568), ('B', 580), ('B', 581), ('B', 582), ('B', 583), ('B', 584), ('B', 585), ('B', 586), ('B', 587), ('B', 588), ('B', 589), ('B', 590), ('B', 591), ('B', 592), ('B', 593), ('B', 594), ('B', 595), ('B', 596), ('B', 597), ('B', 598), ('B', 599), ('B', 600), ('B', 601), ('B', 602), ('B', 603), ('B', 604), ('B', 605), ('B', 606), ('B', 607), ('B', 608), ('B', 609), ('B', 610), ('B', 611), ('B', 612), ('B', 613), ('B', 614), ('B', 615), ('B', 616), ('B', 617), ('B', 618), ('B', 619), ('B', 620), ('B', 621), ('B', 622), ('B', 623), ('B', 624), ('B', 625), ('B', 626), ('B', 627), ('B', 628), ('B', 629), ('B', 630), ('B', 631), ('B', 632), ('B', 633), ('B', 634), ('B', 635), ('B', 636), ('B', 637), ('B', 638), ('B', 639), ('B', 640), ('B', 641), ('B', 642), ('B', 643), ('B', 644), ('B', 645), ('B', 646), ('B', 647), ('B', 648), ('B', 649), ('B', 650), ('B', 651), ('B', 652), ('B', 653), ('B', 654), ('B', 655), ('B', 656), ('B', 657), ('B', 658), ('B', 659), ('B', 660), ('B', 661), ('B', 662), ('B', 663), ('B', 664), ('B', 665), ('B', 666), ('B', 667), ('B', 668), ('B', 669), ('B', 670)]",
  "rfd_receptor_con_hal_pdb_idx": "[('B', 94), ('B', 95), ('B', 96), ('B', 97), ('B', 98), ('B', 99), ('B', 100), ('B', 101), ('B', 102), ('B', 103), ('B', 104), ('B', 105), ('B', 106), ('B', 107), ('B', 108), ('B', 109), ('B', 110), ('B', 111), ('B', 112), ('B', 113), ('B', 114), ('B', 115), ('B', 116), ('B', 117), ('B', 118), ('B', 119), ('B', 120), ('B', 121), ('B', 122), ('B', 123), ('B', 124), ('B', 125), ('B', 126), ('B', 127), ('B', 128), ('B', 129), ('B', 130), ('B', 131), ('B', 132), ('B', 133), ('B', 134), ('B', 135), ('B', 136), ('B', 137), ('B', 138), ('B', 139), ('B', 140), ('B', 141), ('B', 142), ('B', 143), ('B', 144), ('B', 145), ('B', 146), ('B', 147), ('B', 148), ('B', 149), ('B', 150), ('B', 151), ('B', 152), ('B', 153), ('B', 154), ('B', 155), ('B', 156), ('B', 157), ('B', 158), ('B', 159), ('B', 160), ('B', 161), ('B', 162), ('B', 163), ('B', 164), ('B', 165), ('B', 166), ('B', 167), ('B', 168), ('B', 169), ('B', 170), ('B', 171), ('B', 172), ('B', 173), ('B', 174), ('B', 175), ('B', 176), ('B', 177), ('B', 178), ('B', 179), ('B', 180), ('B', 181), ('B', 182), ('B', 183), ('B', 184), ('B', 185), ('B', 186), ('B', 187), ('B', 188), ('B', 189), ('B', 190), ('B', 191), ('B', 192), ('B', 193), ('B', 194), ('B', 195), ('B', 196), ('B', 197), ('B', 198), ('B', 199), ('B', 200), ('B', 201), ('B', 202), ('B', 203), ('B', 204), ('B', 205), ('B', 206), ('B', 207), ('B', 208), ('B', 209), ('B', 210), ('B', 211), ('B', 212), ('B', 213), ('B', 214), ('B', 215), ('B', 216), ('B', 217), ('B', 218), ('B', 219), ('B', 220), ('B', 221), ('B', 222), ('B', 223), ('B', 224), ('B', 225), ('B', 226), ('B', 227), ('B', 228), ('B', 229), ('B', 230), ('B', 231), ('B', 232), ('B', 233), ('B', 234), ('B', 235), ('B', 236), ('B', 237), ('B', 238), ('B', 239), ('B', 240), ('B', 241), ('B', 242), ('B', 243), ('B', 244), ('B', 245), ('B', 246), ('B', 247), ('B', 248), ('B', 249), ('B', 250), ('B', 251), ('B', 252), ('B', 253), ('B', 254), ('B', 255), ('B', 256), ('B', 257), ('B', 258), ('B', 259), ('B', 260), ('B', 261), ('B', 262), ('B', 263), ('B', 264), ('B', 265), ('B', 266), ('B', 267), ('B', 268), ('B', 269), ('B', 270), ('B', 271), ('B', 272), ('B', 273), ('B', 274), ('B', 275), ('B', 276), ('B', 277), ('B', 278), ('B', 279), ('B', 280), ('B', 281), ('B', 282), ('B', 283), ('B', 284), ('B', 285), ('B', 286), ('B', 287), ('B', 288), ('B', 289), ('B', 290), ('B', 291), ('B', 292), ('B', 293), ('B', 294), ('B', 295), ('B', 296), ('B', 297), ('B', 298), ('B', 299), ('B', 300), ('B', 301), ('B', 302), ('B', 303), ('B', 304), ('B', 305), ('B', 306), ('B', 307), ('B', 308), ('B', 309), ('B', 310), ('B', 311), ('B', 312), ('B', 313), ('B', 314), ('B', 315), ('B', 316), ('B', 317), ('B', 318), ('B', 319), ('B', 320), ('B', 321), ('B', 322), ('B', 323), ('B', 324), ('B', 325), ('B', 326), ('B', 327), ('B', 328), ('B', 329), ('B', 330), ('B', 331), ('B', 332), ('B', 333), ('B', 334), ('B', 335), ('B', 336), ('B', 337), ('B', 338), ('B', 339), ('B', 340), ('B', 341), ('B', 342), ('B', 343), ('B', 344), ('B', 345), ('B', 346), ('B', 347), ('B', 348), ('B', 349), ('B', 350), ('B', 351), ('B', 352), ('B', 353), ('B', 354), ('B', 355), ('B', 356), ('B', 357), ('B', 358), ('B', 359), ('B', 360), ('B', 361), ('B', 362), ('B', 363), ('B', 364), ('B', 365), ('B', 366), ('B', 367), ('B', 368), ('B', 369), ('B', 370), ('B', 371), ('B', 372), ('B', 373), ('B', 374), ('B', 375), ('B', 376), ('B', 377)]",
  "rfd_complex_con_ref_idx0": [
    0,
    1,
    2,
    3,
    4,
    5,
    6,
    7,
    8,
    9,
    10,
    11,
    12,
    13,
    14,
    15,
    16,
    17,
    18,
    19,
    20,
    21,
    22,
    23,
    24,
    25,
    26,
    27,
    28,
    29,
    30,
    31,
    32,
    33,
    34,
    35,
    36,
    37,
    38,
    39,
    40,
    41,
    42,
    43,
    44,
    45,
    46,
    47,
    48,
    49,
    50,
    51,
    52,
    53,
    54,
    55,
    56,
    57,
    58,
    59,
    60,
    61,
    62,
    63,
    64,
    65,
    66,
    67,
    68,
    69,
    70,
    71,
    72,
    73,
    74,
    75,
    76,
    77,
    78,
    79,
    80,
    81,
    82,
    83,
    84,
    85,
    86,
    87,
    88,
    89,
    90,
    91,
    92,
    93,
    94,
    95,
    96,
    97,
    98,
    99,
    100,
    101,
    102,
    103,
    104,
    105,
    106,
    107,
    108,
    109,
    110,
    111,
    112,
    113,
    114,
    115,
    116,
    117,
    118,
    119,
    120,
    121,
    122,
    123,
    124,
    125,
    126,
    127,
    128,
    129,
    130,
    131,
    132,
    133,
    134,
    135,
    136,
    137,
    138,
    139,
    140,
    141,
    142,
    143,
    144,
    145,
    146,
    147,
    148,
    149,
    150,
    151,
    152,
    153,
    154,
    155,
    156,
    157,
    158,
    159,
    160,
    161,
    162,
    163,
    164,
    165,
    166,
    167,
    168,
    169,
    170,
    171,
    172,
    173,
    174,
    175,
    176,
    177,
    178,
    179,
    180,
    181,
    182,
    183,
    184,
    185,
    186,
    187,
    188,
    189,
    190,
    191,
    192,
    193,
    194,
    195,
    196,
    197,
    198,
    199,
    200,
    201,
    202,
    203,
    204,
    205,
    206,
    207,
    208,
    209,
    210,
    211,
    212,
    213,
    214,
    215,
    216,
    217,
    218,
    219,
    220,
    221,
    222,
    223,
    224,
    225,
    226,
    227,
    228,
    229,
    230,
    231,
    232,
    233,
    234,
    235,
    236,
    237,
    238,
    239,
    240,
    241,
    242,
    243,
    244,
    245,
    246,
    247,
    248,
    249,
    250,
    251,
    252,
    253,
    254,
    255,
    256,
    257,
    258,
    259,
    260,
    261,
    262,
    263,
    264,
    265,
    266,
    267,
    268,
    269,
    270,
    271,
    272,
    273,
    274,
    275,
    276,
    277,
    278,
    279,
    280,
    281,
    282,
    283
  ],
  "rfd_complex_con_hal_idx0": [
    93,
    94,
    95,
    96,
    97,
    98,
    99,
    100,
    101,
    102,
    103,
    104,
    105,
    106,
    107,
    108,
    109,
    110,
    111,
    112,
    113,
    114,
    115,
    116,
    117,
    118,
    119,
    120,
    121,
    122,
    123,
    124,
    125,
    126,
    127,
    128,
    129,
    130,
    131,
    132,
    133,
    134,
    135,
    136,
    137,
    138,
    139,
    140,
    141,
    142,
    143,
    144,
    145,
    146,
    147,
    148,
    149,
    150,
    151,
    152,
    153,
    154,
    155,
    156,
    157,
    158,
    159,
    160,
    161,
    162,
    163,
    164,
    165,
    166,
    167,
    168,
    169,
    170,
    171,
    172,
    173,
    174,
    175,
    176,
    177,
    178,
    179,
    180,
    181,
    182,
    183,
    184,
    185,
    186,
    187,
    188,
    189,
    190,
    191,
    192,
    193,
    194,
    195,
    196,
    197,
    198,
    199,
    200,
    201,
    202,
    203,
    204,
    205,
    206,
    207,
    208,
    209,
    210,
    211,
    212,
    213,
    214,
    215,
    216,
    217,
    218,
    219,
    220,
    221,
    222,
    223,
    224,
    225,
    226,
    227,
    228,
    229,
    230,
    231,
    232,
    233,
    234,
    235,
    236,
    237,
    238,
    239,
    240,
    241,
    242,
    243,
    244,
    245,
    246,
    247,
    248,
    249,
    250,
    251,
    252,
    253,
    254,
    255,
    256,
    257,
    258,
    259,
    260,
    261,
    262,
    263,
    264,
    265,
    266,
    267,
    268,
    269,
    270,
    271,
    272,
    273,
    274,
    275,
    276,
    277,
    278,
    279,
    280,
    281,
    282,
    283,
    284,
    285,
    286,
    287,
    288,
    289,
    290,
    291,
    292,
    293,
    294,
    295,
    296,
    297,
    298,
    299,
    300,
    301,
    302,
    303,
    304,
    305,
    306,
    307,
    308,
    309,
    310,
    311,
    312,
    313,
    314,
    315,
    316,
    317,
    318,
    319,
    320,
    321,
    322,
    323,
    324,
    325,
    326,
    327,
    328,
    329,
    330,
    331,
    332,
    333,
    334,
    335,
    336,
    337,
    338,
    339,
    340,
    341,
    342,
    343,
    344,
    345,
    346,
    347,
    348,
    349,
    350,
    351,
    352,
    353,
    354,
    355,
    356,
    357,
    358,
    359,
    360,
    361,
    362,
    363,
    364,
    365,
    366,
    367,
    368,
    369,
    370,
    371,
    372,
    373,
    374,
    375,
    376
  ],
  "rfd_receptor_con_ref_idx0": [
    0,
    1,
    2,
    3,
    4,
    5,
    6,
    7,
    8,
    9,
    10,
    11,
    12,
    13,
    14,
    15,
    16,
    17,
    18,
    19,
    20,
    21,
    22,
    23,
    24,
    25,
    26,
    27,
    28,
    29,
    30,
    31,
    32,
    33,
    34,
    35,
    36,
    37,
    38,
    39,
    40,
    41,
    42,
    43,
    44,
    45,
    46,
    47,
    48,
    49,
    50,
    51,
    52,
    53,
    54,
    55,
    56,
    57,
    58,
    59,
    60,
    61,
    62,
    63,
    64,
    65,
    66,
    67,
    68,
    69,
    70,
    71,
    72,
    73,
    74,
    75,
    76,
    77,
    78,
    79,
    80,
    81,
    82,
    83,
    84,
    85,
    86,
    87,
    88,
    89,
    90,
    91,
    92,
    93,
    94,
    95,
    96,
    97,
    98,
    99,
    100,
    101,
    102,
    103,
    104,
    105,
    106,
    107,
    108,
    109,
    110,
    111,
    112,
    113,
    114,
    115,
    116,
    117,
    118,
    119,
    120,
    121,
    122,
    123,
    124,
    125,
    126,
    127,
    128,
    129,
    130,
    131,
    132,
    133,
    134,
    135,
    136,
    137,
    138,
    139,
    140,
    141,
    142,
    143,
    144,
    145,
    146,
    147,
    148,
    149,
    150,
    151,
    152,
    153,
    154,
    155,
    156,
    157,
    158,
    159,
    160,
    161,
    162,
    163,
    164,
    165,
    166,
    167,
    168,
    169,
    170,
    171,
    172,
    173,
    174,
    175,
    176,
    177,
    178,
    179,
    180,
    181,
    182,
    183,
    184,
    185,
    186,
    187,
    188,
    189,
    190,
    191,
    192,
    193,
    194,
    195,
    196,
    197,
    198,
    199,
    200,
    201,
    202,
    203,
    204,
    205,
    206,
    207,
    208,
    209,
    210,
    211,
    212,
    213,
    214,
    215,
    216,
    217,
    218,
    219,
    220,
    221,
    222,
    223,
    224,
    225,
    226,
    227,
    228,
    229,
    230,
    231,
    232,
    233,
    234,
    235,
    236,
    237,
    238,
    239,
    240,
    241,
    242,
    243,
    244,
    245,
    246,
    247,
    248,
    249,
    250,
    251,
    252,
    253,
    254,
    255,
    256,
    257,
    258,
    259,
    260,
    261,
    262,
    263,
    264,
    265,
    266,
    267,
    268,
    269,
    270,
    271,
    272,
    273,
    274,
    275,
    276,
    277,
    278,
    279,
    280,
    281,
    282,
    283
  ],
  "rfd_receptor_con_hal_idx0": [
    0,
    1,
    2,
    3,
    4,
    5,
    6,
    7,
    8,
    9,
    10,
    11,
    12,
    13,
    14,
    15,
    16,
    17,
    18,
    19,
    20,
    21,
    22,
    23,
    24,
    25,
    26,
    27,
    28,
    29,
    30,
    31,
    32,
    33,
    34,
    35,
    36,
    37,
    38,
    39,
    40,
    41,
    42,
    43,
    44,
    45,
    46,
    47,
    48,
    49,
    50,
    51,
    52,
    53,
    54,
    55,
    56,
    57,
    58,
    59,
    60,
    61,
    62,
    63,
    64,
    65,
    66,
    67,
    68,
    69,
    70,
    71,
    72,
    73,
    74,
    75,
    76,
    77,
    78,
    79,
    80,
    81,
    82,
    83,
    84,
    85,
    86,
    87,
    88,
    89,
    90,
    91,
    92,
    93,
    94,
    95,
    96,
    97,
    98,
    99,
    100,
    101,
    102,
    103,
    104,
    105,
    106,
    107,
    108,
    109,
    110,
    111,
    112,
    113,
    114,
    115,
    116,
    117,
    118,
    119,
    120,
    121,
    122,
    123,
    124,
    125,
    126,
    127,
    128,
    129,
    130,
    131,
    132,
    133,
    134,
    135,
    136,
    137,
    138,
    139,
    140,
    141,
    142,
    143,
    144,
    145,
    146,
    147,
    148,
    149,
    150,
    151,
    152,
    153,
    154,
    155,
    156,
    157,
    158,
    159,
    160,
    161,
    162,
    163,
    164,
    165,
    166,
    167,
    168,
    169,
    170,
    171,
    172,
    173,
    174,
    175,
    176,
    177,
    178,
    179,
    180,
    181,
    182,
    183,
    184,
    185,
    186,
    187,
    188,
    189,
    190,
    191,
    192,
    193,
    194,
    195,
    196,
    197,
    198,
    199,
    200,
    201,
    202,
    203,
    204,
    205,
    206,
    207,
    208,
    209,
    210,
    211,
    212,
    213,
    214,
    215,
    216,
    217,
    218,
    219,
    220,
    221,
    222,
    223,
    224,
    225,
    226,
    227,
    228,
    229,
    230,
    231,
    232,
    233,
    234,
    235,
    236,
    237,
    238,
    239,
    240,
    241,
    242,
    243,
    244,
    245,
    246,
    247,
    248,
    249,
    250,
    251,
    252,
    253,
    254,
    255,
    256,
    257,
    258,
    259,
    260,
    261,
    262,
    263,
    264,
    265,
    266,
    267,
    268,
    269,
    270,
    271,
    272,
    273,
    274,
    275,
    276,
    277,
    278,
    279,
    280,
    281,
    282,
    283
  ],
  "rfd_inpaint_str": [
    false,
    false,
    false,
    false,
    false,
    false,
    false,
    false,
    false,
    false,
    false,
    false,
    false,
    false,
    false,
    false,
    false,
    false,
    false,
    false,
    false,
    false,
    false,
    false,
    false,
    false,
    false,
    false,
    false,
    false,
    false,
    false,
    false,
    false,
    false,
    false,
    false,
    false,
    false,
    false,
    false,
    false,
    false,
    false,
    false,
    false,
    false,
    false,
    false,
    false,
    false,
    false,
    false,
    false,
    false,
    false,
    false,
    false,
    false,
    false,
    false,
    false,
    false,
    false,
    false,
    false,
    false,
    false,
    false,
    false,
    false,
    false,
    false,
    false,
    false,
    false,
    false,
    false,
    false,
    false,
    false,
    false,
    false,
    false,
    false,
    false,
    false,
    false,
    false,
    false,
    false,
    false,
    false,
    true,
    true,
    true,
    true,
    true,
    true,
    true,
    true,
    true,
    true,
    true,
    true,
    true,
    true,
    true,
    true,
    true,
    true,
    true,
    true,
    true,
    true,
    true,
    true,
    true,
    true,
    true,
    true,
    true,
    true,
    true,
    true,
    true,
    true,
    true,
    true,
    true,
    true,
    true,
    true,
    true,
    true,
    true,
    true,
    true,
    true,
    true,
    true,
    true,
    true,
    true,
    true,
    true,
    true,
    true,
    true,
    true,
    true,
    true,
    true,
    true,
    true,
    true,
    true,
    true,
    true,
    true,
    true,
    true,
    true,
    true,
    true,
    true,
    true,
    true,
    true,
    true,
    true,
    true,
    true,
    true,
    true,
    true,
    true,
    true,
    true,
    true,
    true,
    true,
    true,
    true,
    true,
    true,
    true,
    true,
    true,
    true,
    true,
    true,
    true,
    true,
    true,
    true,
    true,
    true,
    true,
    true,
    true,
    true,
    true,
    true,
    true,
    true,
    true,
    true,
    true,
    true,
    true,
    true,
    true,
    true,
    true,
    true,
    true,
    true,
    true,
    true,
    true,
    true,
    true,
    true,
    true,
    true,
    true,
    true,
    true,
    true,
    true,
    true,
    true,
    true,
    true,
    true,
    true,
    true,
    true,
    true,
    true,
    true,
    true,
    true,
    true,
    true,
    true,
    true,
    true,
    true,
    true,
    true,
    true,
    true,
    true,
    true,
    true,
    true,
    true,
    true,
    true,
    true,
    true,
    true,
    true,
    true,
    true,
    true,
    true,
    true,
    true,
    true,
    true,
    true,
    true,
    true,
    true,
    true,
    true,
    true,
    true,
    true,
    true,
    true,
    true,
    true,
    true,
    true,
    true,
    true,
    true,
    true,
    true,
    true,
    true,
    true,
    true,
    true,
    true,
    true,
    true,
    true,
    true,
    true,
    true,
    true,
    true,
    true,
    true,
    true,
    true,
    true,
    true,
    true,
    true,
    true,
    true,
    true,
    true,
    true,
    true,
    true,
    true,
    true,
    true,
    true,
    true,
    true,
    true,
    true,
    true,
    true,
    true,
    true,
    true,
    true,
    true,
    true,
    true,
    true,
    true,
    true,
    true,
    true,
    true,
    true,
    true,
    true,
    true,
    true,
    true,
    true,
    true,
    true,
    true,
    true,
    true,
    true,
    true,
    true,
    true,
    true,
    true,
    true,
    true,
    true,
    true,
    true,
    true,
    true,
    true,
    true,
    true,
    true,
    true,
    true,
    true
  ],
  "rfd_inpaint_seq": [
    false,
    false,
    false,
    false,
    false,
    false,
    false,
    false,
    false,
    false,
    false,
    false,
    false,
    false,
    false,
    false,
    false,
    false,
    false,
    false,
    false,
    false,
    false,
    false,
    false,
    false,
    false,
    false,
    false,
    false,
    false,
    false,
    false,
    false,
    false,
    false,
    false,
    false,
    false,
    false,
    false,
    false,
    false,
    false,
    false,
    false,
    false,
    false,
    false,
    false,
    false,
    false,
    false,
    false,
    false,
    false,
    false,
    false,
    false,
    false,
    false,
    false,
    false,
    false,
    false,
    false,
    false,
    false,
    false,
    false,
    false,
    false,
    false,
    false,
    false,
    false,
    false,
    false,
    false,
    false,
    false,
    false,
    false,
    false,
    false,
    false,
    false,
    false,
    false,
    false,
    false,
    false,
    false,
    true,
    true,
    true,
    true,
    true,
    true,
    true,
    true,
    true,
    true,
    true,
    true,
    true,
    true,
    true,
    true,
    true,
    true,
    true,
    true,
    true,
    true,
    true,
    true,
    true,
    true,
    true,
    true,
    true,
    true,
    true,
    true,
    true,
    true,
    true,
    true,
    true,
    true,
    true,
    true,
    true,
    true,
    true,
    true,
    true,
    true,
    true,
    true,
    true,
    true,
    true,
    true,
    true,
    true,
    true,
    true,
    true,
    true,
    true,
    true,
    true,
    true,
    true,
    true,
    true,
    true,
    true,
    true,
    true,
    true,
    true,
    true,
    true,
    true,
    true,
    true,
    true,
    true,
    true,
    true,
    true,
    true,
    true,
    true,
    true,
    true,
    true,
    true,
    true,
    true,
    true,
    true,
    true,
    true,
    true,
    true,
    true,
    true,
    true,
    true,
    true,
    true,
    true,
    true,
    true,
    true,
    true,
    true,
    true,
    true,
    true,
    true,
    true,
    true,
    true,
    true,
    true,
    true,
    true,
    true,
    true,
    true,
    true,
    true,
    true,
    true,
    true,
    true,
    true,
    true,
    true,
    true,
    true,
    true,
    true,
    true,
    true,
    true,
    true,
    true,
    true,
    true,
    true,
    true,
    true,
    true,
    true,
    true,
    true,
    true,
    true,
    true,
    true,
    true,
    true,
    true,
    true,
    true,
    true,
    true,
    true,
    true,
    true,
    true,
    true,
    true,
    true,
    true,
    true,
    true,
    true,
    true,
    true,
    true,
    true,
    true,
    true,
    true,
    true,
    true,
    true,
    true,
    true,
    true,
    true,
    true,
    true,
    true,
    true,
    true,
    true,
    true,
    true,
    true,
    true,
    true,
    true,
    true,
    true,
    true,
    true,
    true,
    true,
    true,
    true,
    true,
    true,
    true,
    true,
    true,
    true,
    true,
    true,
    true,
    true,
    true,
    true,
    true,
    true,
    true,
    true,
    true,
    true,
    true,
    true,
    true,
    true,
    true,
    true,
    true,
    true,
    true,
    true,
    true,
    true,
    true,
    true,
    true,
    true,
    true,
    true,
    true,
    true,
    true,
    true,
    true,
    true,
    true,
    true,
    true,
    true,
    true,
    true,
    true,
    true,
    true,
    true,
    true,
    true,
    true,
    true,
    true,
    true,
    true,
    true,
    true,
    true,
    true,
    true,
    true,
    true,
    true,
    true,
    true,
    true,
    true,
    true,
    true,
    true,
    true,
    true,
    true,
    true,
    true
  ],
  "rfd_sampled_mask": [
    "A4-53/A79-83/A110-114/A261-325/0",
    "B501-568/B580-670/0",
    "93-93"
  ],
  "rfd_mask_1d": [
    false,
    false,
    false,
    false,
    false,
    false,
    false,
    false,
    false,
    false,
    false,
    false,
    false,
    false,
    false,
    false,
    false,
    false,
    false,
    false,
    false,
    false,
    false,
    false,
    false,
    false,
    false,
    false,
    false,
    false,
    false,
    false,
    false,
    false,
    false,
    false,
    false,
    false,
    false,
    false,
    false,
    false,
    false,
    false,
    false,
    false,
    false,
    false,
    false,
    false,
    false,
    false,
    false,
    false,
    false,
    false,
    false,
    false,
    false,
    false,
    false,
    false,
    false,
    false,
    false,
    false,
    false,
    false,
    false,
    false,
    false,
    false,
    false,
    false,
    false,
    false,
    false,
    false,
    false,
    false,
    false,
    false,
    false,
    false,
    false,
    false,
    false,
    false,
    false,
    false,
    false,
    false,
    false,
    true,
    true,
    true,
    true,
    true,
    true,
    true,
    true,
    true,
    true,
    true,
    true,
    true,
    true,
    true,
    true,
    true,
    true,
    true,
    true,
    true,
    true,
    true,
    true,
    true,
    true,
    true,
    true,
    true,
    true,
    true,
    true,
    true,
    true,
    true,
    true,
    true,
    true,
    true,
    true,
    true,
    true,
    true,
    true,
    true,
    true,
    true,
    true,
    true,
    true,
    true,
    true,
    true,
    true,
    true,
    true,
    true,
    true,
    true,
    true,
    true,
    true,
    true,
    true,
    true,
    true,
    true,
    true,
    true,
    true,
    true,
    true,
    true,
    true,
    true,
    true,
    true,
    true,
    true,
    true,
    true,
    true,
    true,
    true,
    true,
    true,
    true,
    true,
    true,
    true,
    true,
    true,
    true,
    true,
    true,
    true,
    true,
    true,
    true,
    true,
    true,
    true,
    true,
    true,
    true,
    true,
    true,
    true,
    true,
    true,
    true,
    true,
    true,
    true,
    true,
    true,
    true,
    true,
    true,
    true,
    true,
    true,
    true,
    true,
    true,
    true,
    true,
    true,
    true,
    true,
    true,
    true,
    true,
    true,
    true,
    true,
    true,
    true,
    true,
    true,
    true,
    true,
    true,
    true,
    true,
    true,
    true,
    true,
    true,
    true,
    true,
    true,
    true,
    true,
    true,
    true,
    true,
    true,
    true,
    true,
    true,
    true,
    true,
    true,
    true,
    true,
    true,
    true,
    true,
    true,
    true,
    true,
    true,
    true,
    true,
    true,
    true,
    true,
    true,
    true,
    true,
    true,
    true,
    true,
    true,
    true,
    true,
    true,
    true,
    true,
    true,
    true,
    true,
    true,
    true,
    true,
    true,
    true,
    true,
    true,
    true,
    true,
    true,
    true,
    true,
    true,
    true,
    true,
    true,
    true,
    true,
    true,
    true,
    true,
    true,
    true,
    true,
    true,
    true,
    true,
    true,
    true,
    true,
    true,
    true,
    true,
    true,
    true,
    true,
    true,
    true,
    true,
    true,
    true,
    true,
    true,
    true,
    true,
    true,
    true,
    true,
    true,
    true,
    true,
    true,
    true,
    true,
    true,
    true,
    true,
    true,
    true,
    true,
    true,
    true,
    true,
    true,
    true,
    true,
    true,
    true,
    true,
    true,
    true,
    true,
    true,
    true,
    true,
    true,
    true,
    true,
    true,
    true,
    true,
    true,
    true,
    true,
    true,
    true,
    true,
    true,
    true,
    true,
    true
  ]
}
```
