## Supplementary File 1 for "ProteinDJ: a high-performance and modular protein design pipeline": fold_51.json

```
{
  "fold_id": 51,
  "rfd_config": {
    "inference": {
      "input_pdb": "5vli_ha.pdb",
      "num_designs": 25,
      "design_startnum": 50,
      "ckpt_override_path": null,
      "symmetry": null,
      "recenter": true,
      "radius": 10.0,
      "model_only_neighbors": false,
      "output_prefix": "./rfd_results/fold",
      "write_trajectory": false,
      "scaffold_guided": false,
      "model_runner": "SelfConditioning",
      "cautious": true,
      "align_motif": true,
      "symmetric_self_cond": true,
      "final_step": 1,
      "deterministic": false,
      "trb_save_ckpt_path": "/app/RFdiffusion/models/Complex_base_ckpt.pt",
      "schedule_directory_path": "/app/RFdiffusion/schedules",
      "model_directory_path": "/app/RFdiffusion/models"
    },
    "contigmap": {
      "contigs": [
        "A4-53/A79-83/A110-114/A261-325/0 B501-568/B580-670/0 50-100"
      ],
      "inpaint_seq": null,
      "inpaint_str": null,
      "inpaint_str_helix": null,
      "inpaint_str_strand": null,
      "inpaint_str_loop": null,
      "provide_seq": null,
      "length": null
    },
    "model": {
      "n_extra_block": 4,
      "n_main_block": 32,
      "n_ref_block": 4,
      "d_msa": 256,
      "d_msa_full": 64,
      "d_pair": 128,
      "d_templ": 64,
      "n_head_msa": 8,
      "n_head_pair": 4,
      "n_head_templ": 4,
      "d_hidden": 32,
      "d_hidden_templ": 32,
      "p_drop": 0.15,
      "SE3_param_full": {
        "num_layers": 1,
        "num_channels": 32,
        "num_degrees": 2,
        "n_heads": 4,
        "div": 4,
        "l0_in_features": 8,
        "l0_out_features": 8,
        "l1_in_features": 3,
        "l1_out_features": 2,
        "num_edge_features": 32
      },
      "SE3_param_topk": {
        "num_layers": 1,
        "num_channels": 32,
        "num_degrees": 2,
        "n_heads": 4,
        "div": 4,
        "l0_in_features": 64,
        "l0_out_features": 64,
        "l1_in_features": 3,
        "l1_out_features": 2,
        "num_edge_features": 64
      },
      "freeze_track_motif": false,
      "use_motif_timestep": true
    },
    "diffuser": {
      "T": 50,
      "b_0": 0.01,
      "b_T": 0.07,
      "schedule_type": "linear",
      "so3_type": "igso3",
      "crd_scale": 0.25,
      "partial_T": null,
      "so3_schedule_type": "linear",
      "min_b": 1.5,
      "max_b": 2.5,
      "min_sigma": 0.02,
      "max_sigma": 1.5
    },
    "denoiser": {
      "noise_scale_ca": 0,
      "final_noise_scale_ca": 1,
      "ca_noise_schedule_type": "constant",
      "noise_scale_frame": 0,
      "final_noise_scale_frame": 1,
      "frame_noise_schedule_type": "constant"
    },
    "ppi": {
      "hotspot_res": [
        "B521",
        "B545",
        "B552"
      ]
    },
    "potentials": {
      "guiding_potentials": null,
      "guide_scale": 10,
      "guide_decay": "constant",
      "olig_inter_all": null,
      "olig_intra_all": null,
      "olig_custom_contact": null,
      "substrate": null
    },
    "contig_settings": {
      "ref_idx": null,
      "hal_idx": null,
      "idx_rf": null,
      "inpaint_seq_tensor": null
    },
    "preprocess": {
      "sidechain_input": false,
      "motif_sidechain_input": true,
      "d_t1d": 24,
      "d_t2d": 44,
      "prob_self_cond": 0.5,
      "str_self_cond": true,
      "predict_previous": false
    },
    "logging": {
      "inputs": false
    },
    "scaffoldguided": {
      "scaffoldguided": false,
      "target_pdb": false,
      "target_path": null,
      "scaffold_list": null,
      "scaffold_dir": null,
      "sampled_insertion": 0,
      "sampled_N": 0,
      "sampled_C": 0,
      "ss_mask": 0,
      "systematic": false,
      "target_ss": null,
      "target_adj": null,
      "mask_loops": true,
      "contig_crop": null
    }
  },
  "rfd_plddt": [
    [
      0.117899589240551,
      0.11378203332424164,
      0.10199250280857086,
      0.10506337881088257,
      0.09429523348808289,
      0.08376624435186386,
      0.07349047064781189,
      0.07203403115272522,
      0.06957890093326569,
      0.06478932499885559,
      0.06512555480003357,
      0.0651007816195488,
      0.06309124827384949,
      0.06326048076152802,
      0.06980908662080765,
      0.0680631622672081,
      0.067635677754879,
      0.06882675737142563,
      0.06618895381689072,
      0.0669679269194603,
      0.0680379718542099,
      0.07373105734586716,
      0.07284620404243469,
      0.07007919251918793,
      0.07324963808059692,
      0.07236551493406296,
      0.07224275171756744,
      0.06852877885103226,
      0.06956706941127777,
      0.06721437722444534,
      0.065157949924469,
      0.06643067300319672,
      0.06397870928049088,
      0.06211007386445999,
      0.06336697190999985,
      0.06530392915010452,
      0.06381408870220184,
      0.06411390006542206,
      0.0644192323088646,
      0.06371632218360901,
      0.06660395860671997,
      0.06699292361736298,
      0.06817895919084549,
      0.06705737113952637,
      0.06856915354728699,
      0.07088641822338104,
      0.06885578483343124,
      0.06965165585279465,
      0.071677565574646,
      0.07141317427158356,
      0.07337944954633713,
      0.07537241280078888,
      0.07906761765480042,
      0.07884394377470016,
      0.0816817507147789,
      0.08306948095560074,
      0.08436588943004608,
      0.08000236004590988,
      0.08550720661878586,
      0.08338359743356705,
      0.08138653635978699,
      0.08573280274868011,
      0.08522231131792068,
      0.082839235663414,
      0.08458337187767029,
      0.08744161576032639,
      0.08687859773635864,
      0.08639136701822281,
      0.09047359228134155,
      0.08732017874717712,
      0.08732609450817108,
      0.08918320387601852,
      0.09047585725784302,
      0.09020663797855377,
      0.09913919121026993,
      0.1014239639043808,
      0.09946724772453308,
      0.10136425495147705,
      0.11919992417097092,
      0.11179040372371674,
      0.9988170862197876,
      0.9991540312767029,
      0.9990780353546143,
      0.9991418123245239,
      0.9989444613456726,
      0.9983565807342529,
      0.9952239990234375,
      0.9785819053649902,
      0.924889087677002,
      0.9421989917755127,
      0.8814218044281006,
      0.886986255645752,
      0.8856855630874634,
      0.9293156862258911,
      0.9422786235809326,
      0.9840815663337708,
      0.9923797845840454,
      0.9953552484512329,
      0.9939699172973633,
      0.9886524677276611,
      0.9908478856086731,
      0.9960882067680359,
      0.9967727661132812,
      0.9954196810722351,
      0.9958071708679199,
      0.9868698716163635,
      0.9683210849761963,
      0.9148966670036316,
      0.8927484154701233,
      0.9006155729293823,
      0.8881241083145142,
      0.9140079617500305,
      0.9226005673408508,
      0.9610116481781006,
      0.9450422525405884,
      0.9744248390197754,
      0.9609661102294922,
      0.981517493724823,
      0.9781049489974976,
      0.9888724088668823,
      0.9914241433143616,
      0.9969301223754883,
      0.993852436542511,
      0.995841383934021,
      0.9958762526512146,
      0.9889286756515503,
      0.9899349212646484,
      0.9974942803382874,
      0.9990218281745911,
      0.9993851780891418,
      0.9944663047790527,
      0.9986239075660706,
      0.9989245533943176,
      0.9995266199111938,
      0.999350905418396,
      0.9965069890022278,
      0.9960795044898987,
      0.9964412450790405,
      0.9967666864395142,
      0.9933366775512695,
      0.9876096844673157,
      0.9901989698410034,
      0.9945698976516724,
      0.9948063492774963,
      0.9953160881996155,
      0.9986081123352051,
      0.999070942401886,
      0.9993184804916382,
      0.9996249079704285,
      0.999219536781311,
      0.9994184374809265,
      0.9976481199264526,
      0.9977126121520996,
      0.9963457584381104,
      0.9974506497383118,
      0.9921382069587708,
      0.9870805144309998,
      0.9849780797958374,
      0.9842045903205872,
      0.982393741607666,
      0.9792793393135071,
      0.993419885635376,
      0.9982816576957703,
      0.9989277720451355,
      0.9993223547935486,
      0.9984179735183716,
      0.9955617189407349,
      0.9921926856040955,
      0.9787427186965942,
      0.9487661719322205,
      0.8904942274093628,
      0.8495955467224121,
      0.8862639665603638,
      0.9163850545883179,
      0.9766063094139099,
      0.9911357760429382,
      0.9975939989089966,
      0.9977923631668091,
      0.9991827607154846,
      0.9993415474891663,
      0.9996384978294373,
      0.9991145730018616,
      0.9988188147544861,
      0.9934247136116028,
      0.9753185510635376,
      0.9816190600395203,
      0.9671220779418945,
      0.9881895780563354,
      0.9978101253509521,
      0.9973185658454895,
      0.9973180890083313,
      0.9961605072021484,
      0.9955848455429077,
      0.9908956289291382,
      0.9823336601257324,
      0.9591418504714966,
      0.9400733113288879,
      0.9414364695549011,
      0.9100061058998108,
      0.9228439331054688,
      0.9646146893501282,
      0.9930437803268433,
      0.985458254814148,
      0.9931203126907349,
      0.9712785482406616,
      0.9976532459259033,
      0.9944758415222168,
      0.9942919015884399,
      0.9979983568191528,
      0.9985312819480896,
      0.9986709356307983,
      0.999113142490387,
      0.999142050743103,
      0.9992305636405945,
      0.9990708827972412,
      0.9979421496391296,
      0.9960753321647644,
      0.9895811676979065,
      0.9726217985153198,
      0.9389966130256653,
      0.929188072681427,
      0.9040777683258057,
      0.8574515581130981,
      0.8388610482215881,
      0.8610087633132935,
      0.903519868850708,
      0.9492554664611816,
      0.96607506275177,
      0.9909877181053162,
      0.9940210580825806,
      0.9973587989807129,
      0.9979552626609802,
      0.9975544810295105,
      0.9960139393806458,
      0.9908772110939026,
      0.9879742860794067,
      0.9905238747596741,
      0.9717113971710205,
      0.9655652046203613,
      0.9383500814437866,
      0.8998361229896545,
      0.9290028810501099,
      0.8732556104660034,
      0.882408618927002,
      0.900800347328186,
      0.8863338232040405,
      0.846613347530365,
      0.8599752187728882,
      0.8904721736907959,
      0.875583827495575,
      0.8451181650161743,
      0.8773816823959351,
      0.8903939723968506,
      0.8574410080909729,
      0.8314765691757202,
      0.8814043402671814,
      0.8782235383987427,
      0.8356924057006836,
      0.8479402661323547,
      0.8964358568191528,
      0.8585771918296814,
      0.8284651041030884,
      0.9006223082542419,
      0.9379613399505615,
      0.9153931140899658,
      0.9521472454071045,
      0.9823487401008606,
      0.9886858463287354,
      0.9965236783027649,
      0.9985921382904053,
      0.9993599057197571,
      0.9990619421005249,
      0.9974815249443054,
      0.9738534092903137,
      0.9846247434616089,
      0.9872979521751404,
      0.9760808348655701,
      0.985682487487793,
      0.9917818307876587,
      0.9897629618644714,
      0.979119598865509,
      0.9883195757865906,
      0.9915698170661926,
      0.9836175441741943,
      0.981127917766571,
      0.9846965670585632,
      0.9874790906906128,
      0.9816585183143616,
      0.97588050365448,
      0.9827084541320801,
      0.9884737133979797,
      0.979882538318634,
      0.9751898050308228,
      0.9845670461654663,
      0.9872298240661621,
      0.9805181622505188,
      0.9788147807121277,
      0.9896795153617859,
      0.9908812046051025,
      0.9837266802787781,
      0.9775053858757019,
      0.9939970374107361,
      0.9935102462768555,
      0.9850122928619385,
      0.9839375019073486,
      0.9958621263504028,
      0.9920099377632141,
      0.9861979484558105,
      0.9952078461647034,
      0.996976912021637,
      0.9941942095756531,
      0.9957138895988464,
      0.998928427696228,
      0.9977747797966003,
      0.9959719777107239,
      0.9989714622497559,
      0.9987137317657471,
      0.9966460466384888,
      0.9983697533607483,
      0.9994446635246277,
      0.9987856149673462,
      0.9983636736869812,
      0.9996520280838013,
      0.9995840191841125,
      0.9991069436073303,
      0.9988544583320618,
      0.9985674023628235,
      0.9986063241958618,
      0.9994101524353027,
      0.999496340751648,
      0.9994563460350037,
      0.9993684887886047,
      0.9994073510169983,
      0.9995145797729492,
      0.9996036291122437,
      0.9995654821395874,
      0.9992319941520691,
      0.9992223381996155,
      0.9975938200950623,
      0.9922032356262207,
      0.9921656847000122,
      0.997839629650116,
      0.9962753057479858,
      0.9903240203857422,
      0.9934867024421692,
      0.9971315264701843,
      0.9918094277381897,
      0.9826775789260864,
      0.9900760650634766,
      0.9904033541679382,
      0.9971238970756531,
      0.9980714917182922,
      0.9987611770629883,
      0.9977236986160278,
      0.998059093952179,
      0.9987996220588684,
      0.9985424876213074,
      0.9967875480651855,
      0.9987584948539734,
      0.9990512728691101,
      0.9977651238441467,
      0.9978964328765869,
      0.9988343119621277,
      0.9982487559318542
    ],
    [
      0.10719068348407745,
      0.11003914475440979,
      0.09577582776546478,
      0.0871124342083931,
      0.08227722346782684,
      0.07303977012634277,
      0.07130593061447144,
      0.06939642876386642,
      0.06888741254806519,
      0.07077927142381668,
      0.07000619173049927,
      0.07061981409788132,
      0.06974554806947708,
      0.07271912693977356,
      0.07274077832698822,
      0.07191840559244156,
      0.07481160759925842,
      0.0735258162021637,
      0.06955307722091675,
      0.06986990571022034,
      0.07033117860555649,
      0.07149091362953186,
      0.06998841464519501,
      0.07047384232282639,
      0.07029213756322861,
      0.07257011532783508,
      0.07008571177721024,
      0.0679698958992958,
      0.0727507621049881,
      0.06837917864322662,
      0.06797097623348236,
      0.0717075765132904,
      0.07228259742259979,
      0.07109273970127106,
      0.07322689890861511,
      0.07586489617824554,
      0.07556907832622528,
      0.07598347961902618,
      0.07689166814088821,
      0.07500092685222626,
      0.0749024897813797,
      0.07576818764209747,
      0.07354826480150223,
      0.07228967547416687,
      0.07891883701086044,
      0.08019457757472992,
      0.07879998534917831,
      0.07914769649505615,
      0.0860304981470108,
      0.08234190940856934,
      0.08117133378982544,
      0.08817844092845917,
      0.09104274958372116,
      0.08176183700561523,
      0.08784990012645721,
      0.09604433923959732,
      0.09335114061832428,
      0.09181667864322662,
      0.09588536620140076,
      0.095334991812706,
      0.0897238701581955,
      0.09779681265354156,
      0.09624166786670685,
      0.09355241060256958,
      0.10060825943946838,
      0.1096571683883667,
      0.11328619718551636,
      0.10578317195177078,
      0.10759793221950531,
      0.11201538145542145,
      0.11370290070772171,
      0.11229820549488068,
      0.11028939485549927,
      0.11414505541324615,
      0.11902438849210739,
      0.12571969628334045,
      0.12780827283859253,
      0.13849137723445892,
      0.14535249769687653,
      0.15584507584571838,
      0.9983146786689758,
      0.9985847473144531,
      0.99859219789505,
      0.9989066123962402,
      0.9987325668334961,
      0.998207688331604,
      0.9950568675994873,
      0.9783843159675598,
      0.9251412749290466,
      0.9363914728164673,
      0.8731511235237122,
      0.8727532625198364,
      0.8719766139984131,
      0.9061972498893738,
      0.9305916428565979,
      0.9780640006065369,
      0.9899542927742004,
      0.9959831237792969,
      0.9960724115371704,
      0.9941680431365967,
      0.995390772819519,
      0.9976490139961243,
      0.9976403713226318,
      0.9951491951942444,
      0.9949432611465454,
      0.9821034073829651,
      0.9623311758041382,
      0.9143445491790771,
      0.8985549211502075,
      0.9060137271881104,
      0.8955171704292297,
      0.9090685248374939,
      0.9164238572120667,
      0.9518639445304871,
      0.9379192590713501,
      0.970005214214325,
      0.9556416869163513,
      0.9772428870201111,
      0.9738607406616211,
      0.9857409000396729,
      0.9894331693649292,
      0.9956739544868469,
      0.9914366006851196,
      0.9938378930091858,
      0.993182361125946,
      0.9827965497970581,
      0.9857307076454163,
      0.9956750273704529,
      0.9984422922134399,
      0.9991393685340881,
      0.9926029443740845,
      0.9981621503829956,
      0.9982598423957825,
      0.9992803335189819,
      0.9992754459381104,
      0.9927883744239807,
      0.9913693070411682,
      0.9931436777114868,
      0.9937182664871216,
      0.9906360507011414,
      0.9824509620666504,
      0.9839137196540833,
      0.9899657368659973,
      0.9886583685874939,
      0.9890019297599792,
      0.9962206482887268,
      0.9977751970291138,
      0.9988976120948792,
      0.9994453191757202,
      0.9990031719207764,
      0.9991763234138489,
      0.9965837001800537,
      0.9963240623474121,
      0.9946536421775818,
      0.9961748123168945,
      0.9893378019332886,
      0.9829580783843994,
      0.9809790849685669,
      0.9795415997505188,
      0.9765344858169556,
      0.9714005589485168,
      0.9895990490913391,
      0.9974501132965088,
      0.9985536932945251,
      0.9991115927696228,
      0.997830331325531,
      0.9945198893547058,
      0.989557147026062,
      0.9726362824440002,
      0.9390801191329956,
      0.8824113607406616,
      0.8478237390518188,
      0.8802160620689392,
      0.9072341918945312,
      0.9688870906829834,
      0.9867659211158752,
      0.9966800212860107,
      0.996941328048706,
      0.9989178776741028,
      0.9990895986557007,
      0.9993976950645447,
      0.9984816312789917,
      0.9978326559066772,
      0.987667441368103,
      0.9626715779304504,
      0.972909152507782,
      0.9562948942184448,
      0.9819463491439819,
      0.9968274831771851,
      0.9971362948417664,
      0.9974832534790039,
      0.9959875345230103,
      0.9943641424179077,
      0.987434446811676,
      0.9780496954917908,
      0.956009030342102,
      0.9421830773353577,
      0.943716287612915,
      0.9144300222396851,
      0.9272428154945374,
      0.9654091596603394,
      0.9915884733200073,
      0.979687511920929,
      0.9908571839332581,
      0.9644172787666321,
      0.998096764087677,
      0.9958484768867493,
      0.9944126605987549,
      0.9977926015853882,
      0.9982844591140747,
      0.9985564947128296,
      0.9989237785339355,
      0.9988268613815308,
      0.9989333748817444,
      0.9988408088684082,
      0.9974716901779175,
      0.9954290390014648,
      0.9884212017059326,
      0.9696566462516785,
      0.928907573223114,
      0.9218280911445618,
      0.8990591764450073,
      0.8553003072738647,
      0.8411293029785156,
      0.8626512885093689,
      0.908684492111206,
      0.9505331516265869,
      0.966789960861206,
      0.990159273147583,
      0.9926924109458923,
      0.9960145950317383,
      0.9961211085319519,
      0.9954959750175476,
      0.9931483268737793,
      0.9855414628982544,
      0.982391357421875,
      0.9864028692245483,
      0.9667829275131226,
      0.962084174156189,
      0.9343794584274292,
      0.9005764722824097,
      0.9277247190475464,
      0.8668391704559326,
      0.8782181739807129,
      0.9023809432983398,
      0.8836826086044312,
      0.8405299186706543,
      0.8539072871208191,
      0.8885921835899353,
      0.8742779493331909,
      0.839170515537262,
      0.8741238117218018,
      0.8900085091590881,
      0.8556442856788635,
      0.828776478767395,
      0.881470799446106,
      0.8769299983978271,
      0.8347956538200378,
      0.847201406955719,
      0.8995364904403687,
      0.8552497625350952,
      0.8251627683639526,
      0.898597776889801,
      0.9320858716964722,
      0.9069761633872986,
      0.9398683309555054,
      0.9735690951347351,
      0.9793253540992737,
      0.9921784400939941,
      0.996194064617157,
      0.9982761144638062,
      0.9982680082321167,
      0.9956115484237671,
      0.9699382781982422,
      0.9798723459243774,
      0.9854721426963806,
      0.975878894329071,
      0.98260498046875,
      0.9901434183120728,
      0.9901577830314636,
      0.9816336035728455,
      0.9882976412773132,
      0.9922845363616943,
      0.9874811768531799,
      0.9853852391242981,
      0.9874302744865417,
      0.9920278787612915,
      0.9888586401939392,
      0.9843876957893372,
      0.9880627989768982,
      0.9939870238304138,
      0.989156186580658,
      0.984749972820282,
      0.9898049831390381,
      0.9932919144630432,
      0.9890170693397522,
      0.9856150150299072,
      0.9918004274368286,
      0.994353711605072,
      0.988624095916748,
      0.9825556874275208,
      0.9948372840881348,
      0.9954108595848083,
      0.9888003468513489,
      0.986979067325592,
      0.9960434436798096,
      0.9918528199195862,
      0.9875276684761047,
      0.9953266978263855,
      0.996110200881958,
      0.9918186068534851,
      0.9944863319396973,
      0.9984097480773926,
      0.9957497715950012,
      0.9924540519714355,
      0.9982913136482239,
      0.9979069828987122,
      0.9944520592689514,
      0.9967498779296875,
      0.9989731907844543,
      0.997609555721283,
      0.996995210647583,
      0.9992278814315796,
      0.9992409348487854,
      0.9984321594238281,
      0.9980587959289551,
      0.9973641037940979,
      0.9977418184280396,
      0.9988086223602295,
      0.9992132186889648,
      0.9991315603256226,
      0.9990296959877014,
      0.9990924596786499,
      0.9992366433143616,
      0.9992477297782898,
      0.9991733431816101,
      0.9986770153045654,
      0.9986493587493896,
      0.9960576891899109,
      0.9892874360084534,
      0.9892014265060425,
      0.9964854121208191,
      0.9947719573974609,
      0.9869798421859741,
      0.9907092452049255,
      0.9957629442214966,
      0.9895783066749573,
      0.9775028228759766,
      0.9847812056541443,
      0.9848428964614868,
      0.9944947361946106,
      0.9958968758583069,
      0.996950626373291,
      0.9948344230651855,
      0.9957567453384399,
      0.9972942471504211,
      0.9968430399894714,
      0.9942613840103149,
      0.9975618124008179,
      0.9980443716049194,
      0.9960578680038452,
      0.9963663220405579,
      0.9978243112564087,
      0.9971681833267212
    ],
    [
      0.0980047732591629,
      0.10188344866037369,
      0.08826731145381927,
      0.08450761437416077,
      0.08092336356639862,
      0.07295982539653778,
      0.0736369639635086,
      0.07115566730499268,
      0.07099902629852295,
      0.06846240162849426,
      0.07261104881763458,
      0.07131461799144745,
      0.07033386081457138,
      0.07568402588367462,
      0.07398740947246552,
      0.07326843589544296,
      0.07418054342269897,
      0.07339901477098465,
      0.06830356270074844,
      0.06888628751039505,
      0.06965431571006775,
      0.06708001345396042,
      0.06594029814004898,
      0.0646008774638176,
      0.0656052976846695,
      0.06910223513841629,
      0.06558755040168762,
      0.06558748334646225,
      0.06873923540115356,
      0.06759412586688995,
      0.06740818917751312,
      0.06997950375080109,
      0.06953372061252594,
      0.06949671357870102,
      0.06907141208648682,
      0.07167444378137589,
      0.07284185290336609,
      0.07182538509368896,
      0.07422064989805222,
      0.0733039602637291,
      0.07358368486166,
      0.07432140409946442,
      0.07333692908287048,
      0.07535950839519501,
      0.08023308217525482,
      0.07959699630737305,
      0.07607905566692352,
      0.08100612461566925,
      0.08666834235191345,
      0.07883439213037491,
      0.07863892614841461,
      0.08678106963634491,
      0.08609345555305481,
      0.07897450029850006,
      0.08609821647405624,
      0.0913081020116806,
      0.08514519035816193,
      0.0884554535150528,
      0.09228550642728806,
      0.08905038237571716,
      0.08407004177570343,
      0.09450389444828033,
      0.09485611319541931,
      0.09516440331935883,
      0.09458257257938385,
      0.1039857268333435,
      0.10933180898427963,
      0.10040666908025742,
      0.10544978082180023,
      0.11481694132089615,
      0.11587779223918915,
      0.10861194133758545,
      0.11124707013368607,
      0.11757586151361465,
      0.11935041844844818,
      0.12941157817840576,
      0.1298660933971405,
      0.13658490777015686,
      0.15077805519104004,
      0.17880651354789734,
      0.9986252784729004,
      0.9988997578620911,
      0.9989051818847656,
      0.9990810751914978,
      0.998948335647583,
      0.9984309673309326,
      0.9954091310501099,
      0.9794961810112,
      0.9237685203552246,
      0.9337527751922607,
      0.8679484128952026,
      0.8658568859100342,
      0.8671330213546753,
      0.9020723104476929,
      0.9284494519233704,
      0.9780162572860718,
      0.9904565215110779,
      0.9963973760604858,
      0.9966418147087097,
      0.995451807975769,
      0.9964305758476257,
      0.9980454444885254,
      0.9979491233825684,
      0.9955013990402222,
      0.9951748847961426,
      0.9821787476539612,
      0.961312472820282,
      0.9130630493164062,
      0.8988217711448669,
      0.9068238735198975,
      0.8954955339431763,
      0.9074879288673401,
      0.9147534966468811,
      0.9498744010925293,
      0.9340834021568298,
      0.9680116772651672,
      0.9519160985946655,
      0.9762018918991089,
      0.9729580879211426,
      0.9856030941009521,
      0.989667534828186,
      0.9959345459938049,
      0.9917393326759338,
      0.9939171075820923,
      0.9931803941726685,
      0.9824599623680115,
      0.9855034351348877,
      0.9957591891288757,
      0.9984962940216064,
      0.9992177486419678,
      0.9931272864341736,
      0.9983385801315308,
      0.9983832836151123,
      0.9993616938591003,
      0.9993850588798523,
      0.993910551071167,
      0.9928385019302368,
      0.994218111038208,
      0.9946182370185852,
      0.991572380065918,
      0.9842884540557861,
      0.9857183694839478,
      0.9908288717269897,
      0.9894082546234131,
      0.9897084832191467,
      0.9967203140258789,
      0.9981764554977417,
      0.9991032481193542,
      0.9995498061180115,
      0.9991947412490845,
      0.9993171095848083,
      0.9970531463623047,
      0.9967437982559204,
      0.9951249361038208,
      0.9964389801025391,
      0.9896830320358276,
      0.9831240177154541,
      0.9807654023170471,
      0.979232668876648,
      0.9759196639060974,
      0.9702332615852356,
      0.9892410039901733,
      0.9974318146705627,
      0.9986047148704529,
      0.9992145299911499,
      0.9979854822158813,
      0.9946481585502625,
      0.9893411993980408,
      0.9708735942840576,
      0.9356753826141357,
      0.8796600103378296,
      0.8461951613426208,
      0.8787069916725159,
      0.906192421913147,
      0.9668976068496704,
      0.9857816100120544,
      0.9966514706611633,
      0.9969602823257446,
      0.998978853225708,
      0.9991798996925354,
      0.9994669556617737,
      0.998561441898346,
      0.9979186654090881,
      0.9876244068145752,
      0.9618747234344482,
      0.9721919298171997,
      0.9539650082588196,
      0.9815164804458618,
      0.9968613386154175,
      0.9973639249801636,
      0.9977262020111084,
      0.9962032437324524,
      0.9943227767944336,
      0.9869429469108582,
      0.9773960709571838,
      0.9549087285995483,
      0.9423106908798218,
      0.9438210725784302,
      0.9148280620574951,
      0.9272814989089966,
      0.9652499556541443,
      0.9914331436157227,
      0.9791920781135559,
      0.9908195734024048,
      0.9636495113372803,
      0.9985694885253906,
      0.9971657991409302,
      0.9962289333343506,
      0.9984118938446045,
      0.9986966252326965,
      0.9987297654151917,
      0.99905925989151,
      0.9990510940551758,
      0.9991555213928223,
      0.9989867806434631,
      0.9977201819419861,
      0.995552659034729,
      0.988505482673645,
      0.9693865776062012,
      0.9252282381057739,
      0.9186005592346191,
      0.8958267569541931,
      0.8503111600875854,
      0.8356567025184631,
      0.8592913150787354,
      0.9068493843078613,
      0.9515091776847839,
      0.9678038358688354,
      0.9904547929763794,
      0.99281907081604,
      0.9963862299919128,
      0.9967462420463562,
      0.9960662722587585,
      0.9939061403274536,
      0.9861305952072144,
      0.9825310707092285,
      0.9864187836647034,
      0.9661081433296204,
      0.9607360363006592,
      0.9341297149658203,
      0.8998026847839355,
      0.9300707578659058,
      0.8667287826538086,
      0.8815421462059021,
      0.9061027765274048,
      0.8822274804115295,
      0.8373671770095825,
      0.8542032837867737,
      0.8894630670547485,
      0.8732953667640686,
      0.8375688195228577,
      0.8740074634552002,
      0.8904033899307251,
      0.8554712533950806,
      0.8300178050994873,
      0.8820440769195557,
      0.8765120506286621,
      0.8344110250473022,
      0.8472295999526978,
      0.9007660746574402,
      0.8550319671630859,
      0.8268927931785583,
      0.9014818668365479,
      0.9337830543518066,
      0.9071363806724548,
      0.9398609399795532,
      0.9741775989532471,
      0.9807578921318054,
      0.9928960204124451,
      0.9967575669288635,
      0.9986769556999207,
      0.9986569285392761,
      0.996541440486908,
      0.9745820164680481,
      0.9833057522773743,
      0.9876659512519836,
      0.9799829125404358,
      0.9859190583229065,
      0.9917545318603516,
      0.9916704297065735,
      0.9848596453666687,
      0.9902659058570862,
      0.9936673045158386,
      0.9894531965255737,
      0.9879229664802551,
      0.9890254735946655,
      0.9931615591049194,
      0.9901977181434631,
      0.985868513584137,
      0.9890841841697693,
      0.9945224523544312,
      0.9900935888290405,
      0.986365556716919,
      0.9905802607536316,
      0.9941142797470093,
      0.9904301166534424,
      0.9873347878456116,
      0.992805004119873,
      0.9956363439559937,
      0.9911562204360962,
      0.985321044921875,
      0.9957452416419983,
      0.9968592524528503,
      0.991991400718689,
      0.9892966151237488,
      0.9971802234649658,
      0.9944725036621094,
      0.9901914596557617,
      0.9963065385818481,
      0.9973180890083313,
      0.9942900538444519,
      0.9957978129386902,
      0.9987857937812805,
      0.9970661401748657,
      0.9947323799133301,
      0.9988033771514893,
      0.998441755771637,
      0.99562668800354,
      0.9976773262023926,
      0.9992309212684631,
      0.9981867074966431,
      0.9977369904518127,
      0.9994503259658813,
      0.999449610710144,
      0.9988702535629272,
      0.998633623123169,
      0.9980734586715698,
      0.9982133507728577,
      0.9990428686141968,
      0.9994034767150879,
      0.9993537068367004,
      0.9992678761482239,
      0.9993008375167847,
      0.9994150400161743,
      0.9994573593139648,
      0.999382495880127,
      0.9989153146743774,
      0.9988881349563599,
      0.9965139031410217,
      0.9899145364761353,
      0.9898843169212341,
      0.9969704747200012,
      0.9951704740524292,
      0.9876822233200073,
      0.9914873838424683,
      0.9963407516479492,
      0.9903279542922974,
      0.9796428680419922,
      0.9872594475746155,
      0.9871740341186523,
      0.9956839680671692,
      0.996856153011322,
      0.9977717995643616,
      0.9960023164749146,
      0.9966520071029663,
      0.9979768991470337,
      0.9976385831832886,
      0.9955120086669922,
      0.998215913772583,
      0.9986170530319214,
      0.9970545768737793,
      0.9973246455192566,
      0.9984532594680786,
      0.9979538321495056
    ],
    [
      0.10743282735347748,
      0.11689486354589462,
      0.10683479905128479,
      0.10488760471343994,
      0.09629789739847183,
      0.08988364040851593,
      0.08650212734937668,
      0.08339761942625046,
      0.0789007619023323,
      0.07649248093366623,
      0.08213038742542267,
      0.07890044152736664,
      0.07781048119068146,
      0.08157852292060852,
      0.07917282730340958,
      0.07549645006656647,
      0.07801147550344467,
      0.07796970754861832,
      0.07475250959396362,
      0.07008292526006699,
      0.0710918977856636,
      0.07051095366477966,
      0.06576192378997803,
      0.06612816452980042,
      0.0672735720872879,
      0.0690259337425232,
      0.0657215490937233,
      0.06659451872110367,
      0.06961067765951157,
      0.06941965967416763,
      0.06902144849300385,
      0.0710960254073143,
      0.071055106818676,
      0.07152609527111053,
      0.07205083221197128,
      0.07549062371253967,
      0.07668762654066086,
      0.07744863629341125,
      0.07990312576293945,
      0.07978832721710205,
      0.07766672968864441,
      0.07833538949489594,
      0.07852744311094284,
      0.07902432978153229,
      0.08234541118144989,
      0.08246239274740219,
      0.07869812101125717,
      0.08452442288398743,
      0.08751516044139862,
      0.08069335669279099,
      0.08165424317121506,
      0.09079847484827042,
      0.08755956590175629,
      0.0796743631362915,
      0.08398560434579849,
      0.08971668779850006,
      0.0818752646446228,
      0.08399642258882523,
      0.08646741509437561,
      0.0853762999176979,
      0.07791128754615784,
      0.08788630366325378,
      0.09002262353897095,
      0.08474583923816681,
      0.08553212136030197,
      0.09281964600086212,
      0.09336099028587341,
      0.0859813392162323,
      0.091999351978302,
      0.09908352792263031,
      0.100789375603199,
      0.09499295055866241,
      0.10337014496326447,
      0.10977516323328018,
      0.1143822968006134,
      0.11918814480304718,
      0.12624967098236084,
      0.13178089261054993,
      0.14639337360858917,
      0.17368972301483154,
      0.9989107847213745,
      0.9991600513458252,
      0.9991437196731567,
      0.99919193983078,
      0.9990522265434265,
      0.9984338283538818,
      0.995245635509491,
      0.9779562950134277,
      0.9211528897285461,
      0.9312647581100464,
      0.8646310567855835,
      0.8625020980834961,
      0.863771378993988,
      0.900679349899292,
      0.9275809526443481,
      0.9782824516296387,
      0.9905900359153748,
      0.9968419671058655,
      0.9973141551017761,
      0.9970385432243347,
      0.9975866675376892,
      0.9984834790229797,
      0.9983279705047607,
      0.9960221648216248,
      0.9954794645309448,
      0.9824626445770264,
      0.9594349265098572,
      0.9103919267654419,
      0.8963073492050171,
      0.9041144251823425,
      0.8918821215629578,
      0.9045538902282715,
      0.9122270941734314,
      0.9476730227470398,
      0.9310165643692017,
      0.9662383794784546,
      0.9493234157562256,
      0.974979817867279,
      0.9720364809036255,
      0.985528290271759,
      0.9898766875267029,
      0.9962279200553894,
      0.9922163486480713,
      0.9943988919258118,
      0.9936462640762329,
      0.98340904712677,
      0.986586332321167,
      0.9964020252227783,
      0.9987602233886719,
      0.9993602633476257,
      0.9942536950111389,
      0.9986823201179504,
      0.9986684918403625,
      0.9994789361953735,
      0.9995119571685791,
      0.9954767227172852,
      0.9949612021446228,
      0.9958401918411255,
      0.9961400032043457,
      0.9933102130889893,
      0.9868823885917664,
      0.9884464144706726,
      0.9925835132598877,
      0.991167426109314,
      0.9913811087608337,
      0.9975895881652832,
      0.998701810836792,
      0.999316930770874,
      0.9996432065963745,
      0.9993554353713989,
      0.9994385242462158,
      0.9975287318229675,
      0.9972127079963684,
      0.9957622289657593,
      0.9969024658203125,
      0.9903542995452881,
      0.9840084314346313,
      0.9811809062957764,
      0.9796247482299805,
      0.9758632183074951,
      0.969940721988678,
      0.9890992045402527,
      0.9974691867828369,
      0.9986400604248047,
      0.9993107914924622,
      0.9981318116188049,
      0.9946964383125305,
      0.98908531665802,
      0.9688273668289185,
      0.9332398176193237,
      0.8770990371704102,
      0.8430458307266235,
      0.8759959936141968,
      0.9049571752548218,
      0.9654854536056519,
      0.9843074679374695,
      0.9965076446533203,
      0.9968687295913696,
      0.999022901058197,
      0.9992746710777283,
      0.9995466470718384,
      0.9986759424209595,
      0.9981175065040588,
      0.9884390234947205,
      0.9623615741729736,
      0.9716535806655884,
      0.9518024921417236,
      0.9817439317703247,
      0.9969834685325623,
      0.9976791739463806,
      0.9980013966560364,
      0.9964147210121155,
      0.994137704372406,
      0.9862396717071533,
      0.9763094186782837,
      0.9534155130386353,
      0.9412704110145569,
      0.9412923455238342,
      0.9128016829490662,
      0.9249392747879028,
      0.9625659584999084,
      0.9909318685531616,
      0.9785043597221375,
      0.990848183631897,
      0.9644700884819031,
      0.9989001750946045,
      0.9980925917625427,
      0.9973108768463135,
      0.9988346695899963,
      0.9989045858383179,
      0.9988085627555847,
      0.9991674423217773,
      0.9992233514785767,
      0.9993482828140259,
      0.9991230368614197,
      0.9980669021606445,
      0.9958486557006836,
      0.9883426427841187,
      0.968510627746582,
      0.923906147480011,
      0.9170560836791992,
      0.8935908079147339,
      0.8474375009536743,
      0.8334791660308838,
      0.8568798303604126,
      0.904313325881958,
      0.950206995010376,
      0.9667217135429382,
      0.9902568459510803,
      0.9931561946868896,
      0.9969403743743896,
      0.9975928664207458,
      0.9968705773353577,
      0.9950302839279175,
      0.9877493977546692,
      0.9838618040084839,
      0.9871973395347595,
      0.966355562210083,
      0.9600275754928589,
      0.9328835606575012,
      0.8989007472991943,
      0.9291764497756958,
      0.8668560981750488,
      0.8830748796463013,
      0.9078402519226074,
      0.880746603012085,
      0.8356895446777344,
      0.8549062609672546,
      0.8892906904220581,
      0.8729100227355957,
      0.8373281359672546,
      0.874527633190155,
      0.8906378746032715,
      0.855381190776825,
      0.8310568332672119,
      0.8836772441864014,
      0.8776244521141052,
      0.834850549697876,
      0.8512536287307739,
      0.9028940796852112,
      0.8560552000999451,
      0.8306916952133179,
      0.9050367474555969,
      0.9349469542503357,
      0.9063906669616699,
      0.9393949508666992,
      0.9750127196311951,
      0.9820280075073242,
      0.9937700033187866,
      0.9973753094673157,
      0.9990760087966919,
      0.9990474581718445,
      0.997605562210083,
      0.9799969792366028,
      0.987565279006958,
      0.9903439879417419,
      0.9846112132072449,
      0.9893930554389954,
      0.9936838746070862,
      0.9936205148696899,
      0.9886932373046875,
      0.9926560521125793,
      0.9956305623054504,
      0.9922174215316772,
      0.9907612204551697,
      0.9907793402671814,
      0.9947695732116699,
      0.9921578764915466,
      0.9882861971855164,
      0.9906519651412964,
      0.9954134225845337,
      0.9919595122337341,
      0.9889614582061768,
      0.9912177324295044,
      0.994952917098999,
      0.9920427203178406,
      0.9888445138931274,
      0.993346631526947,
      0.9966741800308228,
      0.9932959079742432,
      0.9861319661140442,
      0.9958608746528625,
      0.9975290298461914,
      0.9929256439208984,
      0.9893279075622559,
      0.9975654482841492,
      0.9956585168838501,
      0.9908642172813416,
      0.996513307094574,
      0.9978247284889221,
      0.9953882098197937,
      0.9961958527565002,
      0.9989690184593201,
      0.9978958964347839,
      0.996146023273468,
      0.9990540742874146,
      0.9988227486610413,
      0.9966004490852356,
      0.9983078837394714,
      0.9994092583656311,
      0.9986401796340942,
      0.998342752456665,
      0.9996107816696167,
      0.9995916485786438,
      0.999191164970398,
      0.9990370273590088,
      0.9986463785171509,
      0.9986900687217712,
      0.9993038773536682,
      0.999525785446167,
      0.9995059370994568,
      0.999431848526001,
      0.9994621276855469,
      0.9995466470718384,
      0.9996088743209839,
      0.9995391368865967,
      0.9991189241409302,
      0.9990931153297424,
      0.9970118999481201,
      0.9906959533691406,
      0.9907194972038269,
      0.9973986148834229,
      0.9955748319625854,
      0.9884352087974548,
      0.9921624064445496,
      0.9967281222343445,
      0.9908143877983093,
      0.9812501668930054,
      0.9894213676452637,
      0.9891570210456848,
      0.9964863061904907,
      0.9975626468658447,
      0.9983846545219421,
      0.9969959855079651,
      0.9974440336227417,
      0.9985274076461792,
      0.9982876181602478,
      0.9965777397155762,
      0.998706579208374,
      0.9990319013595581,
      0.9978765249252319,
      0.9980912208557129,
      0.9989397525787354,
      0.9985650777816772
    ],
    [
      0.11447609961032867,
      0.12181819975376129,
      0.11381492018699646,
      0.11459565162658691,
      0.10957539826631546,
      0.10384580492973328,
      0.10670866072177887,
      0.10232298076152802,
      0.09208470582962036,
      0.08779599517583847,
      0.09640007466077805,
      0.09120506048202515,
      0.08942896127700806,
      0.09080151468515396,
      0.09286658465862274,
      0.08517153561115265,
      0.08542286604642868,
      0.08834172785282135,
      0.08367569744586945,
      0.07821208983659744,
      0.07912568747997284,
      0.08031411468982697,
      0.07447394728660583,
      0.07388930022716522,
      0.07362562417984009,
      0.07403255999088287,
      0.07009963691234589,
      0.07011526077985764,
      0.07561607658863068,
      0.07204549014568329,
      0.0728570818901062,
      0.07725660502910614,
      0.07264989614486694,
      0.0736410915851593,
      0.0753849670290947,
      0.0743083506822586,
      0.07603199779987335,
      0.07479493319988251,
      0.0761382132768631,
      0.08117281645536423,
      0.07938806712627411,
      0.0771360695362091,
      0.07675731182098389,
      0.0778966099023819,
      0.08103548735380173,
      0.08215808123350143,
      0.07961103320121765,
      0.08106915652751923,
      0.0851452648639679,
      0.07890564203262329,
      0.0820116400718689,
      0.08728531748056412,
      0.08652728796005249,
      0.08092020452022552,
      0.08503733575344086,
      0.08658058196306229,
      0.0819484069943428,
      0.08411567658185959,
      0.09070029854774475,
      0.08731062710285187,
      0.07937634736299515,
      0.08919055759906769,
      0.09235917031764984,
      0.08902009576559067,
      0.0846903994679451,
      0.09422373026609421,
      0.09422142058610916,
      0.08783116191625595,
      0.0878145694732666,
      0.09623004496097565,
      0.09622864425182343,
      0.09531016647815704,
      0.10147854685783386,
      0.10704701393842697,
      0.11313116550445557,
      0.12326718121767044,
      0.13117282092571259,
      0.14119601249694824,
      0.1546972095966339,
      0.17844942212104797,
      0.9990773797035217,
      0.9993016123771667,
      0.9992784261703491,
      0.9992702603340149,
      0.9991396069526672,
      0.9985263347625732,
      0.9955718517303467,
      0.979324996471405,
      0.923661470413208,
      0.9339771866798401,
      0.8661519885063171,
      0.8643897175788879,
      0.8645089268684387,
      0.9042221307754517,
      0.9297053813934326,
      0.9804801344871521,
      0.9916039109230042,
      0.9971522092819214,
      0.9975814819335938,
      0.9973689317703247,
      0.9978805780410767,
      0.9986715912818909,
      0.9985908269882202,
      0.9966064095497131,
      0.996056854724884,
      0.9844100475311279,
      0.9611803889274597,
      0.909640908241272,
      0.8931081295013428,
      0.9013925194740295,
      0.8904005289077759,
      0.9042280316352844,
      0.9115872383117676,
      0.9468135237693787,
      0.9294703602790833,
      0.9660240411758423,
      0.9489627480506897,
      0.9747100472450256,
      0.9723904132843018,
      0.9865796566009521,
      0.9904937744140625,
      0.9965132474899292,
      0.9924091696739197,
      0.9945324659347534,
      0.9934864640235901,
      0.9828859567642212,
      0.9868332743644714,
      0.9967372417449951,
      0.9989299774169922,
      0.9994299411773682,
      0.9949358105659485,
      0.9988620281219482,
      0.9987727403640747,
      0.9995269775390625,
      0.9995841979980469,
      0.9962664842605591,
      0.9958456754684448,
      0.9965757727622986,
      0.996823787689209,
      0.9942119121551514,
      0.98826664686203,
      0.9897842407226562,
      0.9931968450546265,
      0.9913586378097534,
      0.9915639162063599,
      0.9977826476097107,
      0.998906672000885,
      0.9994347095489502,
      0.9996998310089111,
      0.9994737505912781,
      0.9995355606079102,
      0.9979715943336487,
      0.9977071285247803,
      0.9965162873268127,
      0.9973744750022888,
      0.9911575317382812,
      0.984912097454071,
      0.9815512299537659,
      0.9792650938034058,
      0.974204421043396,
      0.9660221338272095,
      0.987687349319458,
      0.9972960948944092,
      0.9986798167228699,
      0.9994036555290222,
      0.9984033703804016,
      0.9950118064880371,
      0.9888021945953369,
      0.9667786359786987,
      0.9300804138183594,
      0.873901903629303,
      0.8396336436271667,
      0.8736692667007446,
      0.9022234678268433,
      0.9639394879341125,
      0.9833923578262329,
      0.9965693354606628,
      0.9970036745071411,
      0.9990736246109009,
      0.9993205070495605,
      0.9995650053024292,
      0.9986362457275391,
      0.9980065226554871,
      0.9870152473449707,
      0.9580632448196411,
      0.9671161770820618,
      0.9475764632225037,
      0.9801808595657349,
      0.9969168901443481,
      0.9978106617927551,
      0.9981964230537415,
      0.996781587600708,
      0.9948814511299133,
      0.987220048904419,
      0.9764444828033447,
      0.9531315565109253,
      0.9405882358551025,
      0.9398601651191711,
      0.9113017320632935,
      0.9236703515052795,
      0.963064432144165,
      0.9915513396263123,
      0.9808635711669922,
      0.9917219281196594,
      0.9666129946708679,
      0.9989887475967407,
      0.9982282519340515,
      0.9974969029426575,
      0.9989432096481323,
      0.999004602432251,
      0.9989080429077148,
      0.9992650747299194,
      0.9993054270744324,
      0.9994298219680786,
      0.999225378036499,
      0.9983303546905518,
      0.9963416457176208,
      0.9894075989723206,
      0.9706271886825562,
      0.9273794293403625,
      0.9194042682647705,
      0.8953115940093994,
      0.8468661904335022,
      0.8333153128623962,
      0.8562358617782593,
      0.9041898250579834,
      0.951279878616333,
      0.9678863286972046,
      0.9907561540603638,
      0.9937679767608643,
      0.9973602890968323,
      0.9980611205101013,
      0.9973681569099426,
      0.9957807660102844,
      0.9892425537109375,
      0.9854010939598083,
      0.9883209466934204,
      0.9682023525238037,
      0.9613258242607117,
      0.9348012804985046,
      0.9007337689399719,
      0.9312365055084229,
      0.8686521053314209,
      0.8848280310630798,
      0.9092052578926086,
      0.8800633549690247,
      0.8352347612380981,
      0.855404794216156,
      0.8892994523048401,
      0.873100757598877,
      0.8380504250526428,
      0.8753131031990051,
      0.8903613686561584,
      0.8559213280677795,
      0.8320235013961792,
      0.8847678899765015,
      0.8767902255058289,
      0.8334971070289612,
      0.8517314195632935,
      0.9020767211914062,
      0.8552120327949524,
      0.8305583000183105,
      0.9012162685394287,
      0.9309420585632324,
      0.9023450613021851,
      0.9338865876197815,
      0.9729265570640564,
      0.9798316359519958,
      0.9935194849967957,
      0.9974709153175354,
      0.999239444732666,
      0.9992548823356628,
      0.9981614351272583,
      0.9824967980384827,
      0.9895603060722351,
      0.9917488694190979,
      0.9865007996559143,
      0.9904282093048096,
      0.9942730665206909,
      0.9942823648452759,
      0.9894182085990906,
      0.9929922819137573,
      0.9959884881973267,
      0.9928199052810669,
      0.9912258982658386,
      0.9914091229438782,
      0.9951707720756531,
      0.9925183653831482,
      0.9883134961128235,
      0.990490734577179,
      0.9953853487968445,
      0.9919326901435852,
      0.9884744882583618,
      0.9906977415084839,
      0.9948871731758118,
      0.9921270608901978,
      0.9882190823554993,
      0.9928953051567078,
      0.9966026544570923,
      0.9933038353919983,
      0.9858432412147522,
      0.9958136677742004,
      0.997551441192627,
      0.9928316473960876,
      0.9892205595970154,
      0.9975877404212952,
      0.9957103133201599,
      0.9910542964935303,
      0.9965633749961853,
      0.9979135394096375,
      0.9956464767456055,
      0.9964316487312317,
      0.9990338087081909,
      0.9980731010437012,
      0.9965142607688904,
      0.9991426467895508,
      0.9989327788352966,
      0.9969484806060791,
      0.9985011219978333,
      0.999468982219696,
      0.9988007545471191,
      0.9985901117324829,
      0.999678373336792,
      0.9996560215950012,
      0.9993360042572021,
      0.9991974234580994,
      0.9988945126533508,
      0.998904824256897,
      0.9994317889213562,
      0.9995908737182617,
      0.9995789527893066,
      0.9995139837265015,
      0.9995500445365906,
      0.9996169209480286,
      0.9996829032897949,
      0.9996206760406494,
      0.999252200126648,
      0.9992290139198303,
      0.9974098205566406,
      0.9914757609367371,
      0.9914630651473999,
      0.9977056384086609,
      0.9959550499916077,
      0.98923259973526,
      0.992824912071228,
      0.9969898462295532,
      0.9913021922111511,
      0.9823168516159058,
      0.9903621077537537,
      0.990143895149231,
      0.9968674778938293,
      0.9978799819946289,
      0.9986326098442078,
      0.9974421858787537,
      0.9978290796279907,
      0.998785138130188,
      0.9985758662223816,
      0.9971122741699219,
      0.9989520907402039,
      0.999221682548523,
      0.9982859492301941,
      0.9984427690505981,
      0.9991744756698608,
      0.9988558888435364
    ],
    [
      0.11320674419403076,
      0.11643575876951218,
      0.11427135765552521,
      0.11544139683246613,
      0.1071067750453949,
      0.10515805333852768,
      0.10742802172899246,
      0.10603854805231094,
      0.09587720036506653,
      0.09404110163450241,
      0.1017838791012764,
      0.0972294807434082,
      0.09458008408546448,
      0.0947367399930954,
      0.0977044478058815,
      0.09219393134117126,
      0.09159661829471588,
      0.09750977158546448,
      0.09188660979270935,
      0.08723783493041992,
      0.0847717821598053,
      0.08681224286556244,
      0.07860049605369568,
      0.07844863831996918,
      0.0783786028623581,
      0.07749135792255402,
      0.07140712440013885,
      0.07346051931381226,
      0.08071409165859222,
      0.07227522134780884,
      0.07539287954568863,
      0.08004146069288254,
      0.07602400332689285,
      0.07602183520793915,
      0.07830676436424255,
      0.0754486545920372,
      0.07645043730735779,
      0.07386638969182968,
      0.07460914552211761,
      0.07594433426856995,
      0.0724869892001152,
      0.07284387201070786,
      0.07385296374559402,
      0.07381661981344223,
      0.07723414897918701,
      0.07918962836265564,
      0.07699563354253769,
      0.08069056272506714,
      0.08746622502803802,
      0.07975329458713531,
      0.08607903867959976,
      0.08734647184610367,
      0.08968894183635712,
      0.08265827596187592,
      0.08810623735189438,
      0.09375327825546265,
      0.08955936878919601,
      0.0895366445183754,
      0.09600494801998138,
      0.09527967870235443,
      0.08826320618391037,
      0.09460923075675964,
      0.10531456023454666,
      0.10028605163097382,
      0.09584358334541321,
      0.1058352068066597,
      0.11065857112407684,
      0.10975007712841034,
      0.11132661998271942,
      0.12012036889791489,
      0.12249255180358887,
      0.12229970097541809,
      0.12932875752449036,
      0.14081674814224243,
      0.15452896058559418,
      0.172014057636261,
      0.20003344118595123,
      0.2112797349691391,
      0.23282954096794128,
      0.2570759356021881,
      0.9991359710693359,
      0.9993468523025513,
      0.9993027448654175,
      0.9992639422416687,
      0.9991095662117004,
      0.9984471797943115,
      0.9953626990318298,
      0.9784547090530396,
      0.9233611226081848,
      0.9338201284408569,
      0.8672477006912231,
      0.865501880645752,
      0.8645058274269104,
      0.9041745066642761,
      0.9286891222000122,
      0.9799528121948242,
      0.9912766218185425,
      0.9971672296524048,
      0.9976298809051514,
      0.9975191950798035,
      0.9979944825172424,
      0.9987186193466187,
      0.9986086487770081,
      0.9965618848800659,
      0.9960162043571472,
      0.9839876890182495,
      0.9607295989990234,
      0.908947229385376,
      0.891316831111908,
      0.899450421333313,
      0.8884660601615906,
      0.9020719528198242,
      0.9103279113769531,
      0.9446450471878052,
      0.9272222518920898,
      0.965017557144165,
      0.9473297595977783,
      0.9738990664482117,
      0.9716225862503052,
      0.9864464998245239,
      0.9906203746795654,
      0.9966816902160645,
      0.9926154613494873,
      0.9947008490562439,
      0.9934439063072205,
      0.9825272560119629,
      0.9871178269386292,
      0.9970511198043823,
      0.9990617632865906,
      0.999514639377594,
      0.9954839944839478,
      0.9990132451057434,
      0.9988781213760376,
      0.9995662569999695,
      0.9996294975280762,
      0.9966751933097839,
      0.9962891936302185,
      0.9970022439956665,
      0.9972677826881409,
      0.9948904514312744,
      0.9892526268959045,
      0.9906325936317444,
      0.99356609582901,
      0.9915130138397217,
      0.9915876984596252,
      0.9979478120803833,
      0.9990225434303284,
      0.9994997978210449,
      0.9997313022613525,
      0.9995348453521729,
      0.9995829463005066,
      0.9981749057769775,
      0.997902512550354,
      0.9968419671058655,
      0.9976081848144531,
      0.9915616512298584,
      0.9854787588119507,
      0.9816286563873291,
      0.9788206219673157,
      0.9728114604949951,
      0.9627535939216614,
      0.9866178035736084,
      0.9971942901611328,
      0.9987174868583679,
      0.9994539022445679,
      0.9985252022743225,
      0.9950522780418396,
      0.9883581399917603,
      0.9645345211029053,
      0.9260759353637695,
      0.8697353005409241,
      0.8356888294219971,
      0.8716448545455933,
      0.9004418849945068,
      0.9623205065727234,
      0.9827386140823364,
      0.996593713760376,
      0.9970130920410156,
      0.999087929725647,
      0.9993425607681274,
      0.9995827674865723,
      0.998627781867981,
      0.9979541301727295,
      0.986010730266571,
      0.954833984375,
      0.9644044637680054,
      0.9448539018630981,
      0.9789649248123169,
      0.9968349933624268,
      0.9977980852127075,
      0.9982402920722961,
      0.9968411326408386,
      0.9948914051055908,
      0.9868808388710022,
      0.9757816791534424,
      0.9522908926010132,
      0.9401105046272278,
      0.9388916492462158,
      0.9103264808654785,
      0.9223781824111938,
      0.9626379013061523,
      0.9912697672843933,
      0.9804347157478333,
      0.9917641878128052,
      0.9672808647155762,
      0.9990657567977905,
      0.9984108805656433,
      0.9977765679359436,
      0.9990633726119995,
      0.9990628361701965,
      0.9989352226257324,
      0.9992983341217041,
      0.9993588328361511,
      0.9994481801986694,
      0.9992625713348389,
      0.9984408617019653,
      0.996416449546814,
      0.9891774654388428,
      0.9695690870285034,
      0.9270195364952087,
      0.9187474250793457,
      0.8945581912994385,
      0.8473225235939026,
      0.8333044052124023,
      0.8560923337936401,
      0.9039653539657593,
      0.9508535861968994,
      0.9667078852653503,
      0.990247905254364,
      0.9934653639793396,
      0.9973443150520325,
      0.9981253743171692,
      0.9975153207778931,
      0.9960765242576599,
      0.9898087978363037,
      0.9856215119361877,
      0.9881170988082886,
      0.967368483543396,
      0.9603485465049744,
      0.9328815937042236,
      0.8992548584938049,
      0.9304966330528259,
      0.8696879148483276,
      0.8847627639770508,
      0.9088659286499023,
      0.8793242573738098,
      0.834500789642334,
      0.8549983501434326,
      0.8889232277870178,
      0.8725401163101196,
      0.8372781276702881,
      0.8750777244567871,
      0.8903927803039551,
      0.8536254167556763,
      0.8308752775192261,
      0.8848683834075928,
      0.8745828866958618,
      0.8257421255111694,
      0.850570797920227,
      0.9025832414627075,
      0.852764368057251,
      0.8236190676689148,
      0.8996238708496094,
      0.9292945265769958,
      0.8998144268989563,
      0.9295239448547363,
      0.9712297916412354,
      0.9781693816184998,
      0.9931201934814453,
      0.9973962903022766,
      0.99928879737854,
      0.9993386268615723,
      0.9983991980552673,
      0.9835419058799744,
      0.9904477596282959,
      0.9923658967018127,
      0.9871810674667358,
      0.990706741809845,
      0.9944049715995789,
      0.9944363236427307,
      0.9894694685935974,
      0.99293452501297,
      0.9959684610366821,
      0.9927911162376404,
      0.9911035299301147,
      0.9912825226783752,
      0.9951871037483215,
      0.9924433827400208,
      0.988192081451416,
      0.9904348850250244,
      0.9954115748405457,
      0.9918928146362305,
      0.9884883165359497,
      0.9908283948898315,
      0.9950381517410278,
      0.9926297664642334,
      0.9887022376060486,
      0.993225634098053,
      0.9968197345733643,
      0.9937500357627869,
      0.9865020513534546,
      0.9959524869918823,
      0.9976702928543091,
      0.9929797649383545,
      0.9891293048858643,
      0.9976004958152771,
      0.9958099126815796,
      0.9909669160842896,
      0.9965510368347168,
      0.9979727268218994,
      0.9957724213600159,
      0.9963870644569397,
      0.9990308284759521,
      0.9982184767723083,
      0.9967227578163147,
      0.9991458654403687,
      0.9990065097808838,
      0.997244119644165,
      0.9986446499824524,
      0.9995110630989075,
      0.9989385008811951,
      0.9987874031066895,
      0.9997216463088989,
      0.9996885061264038,
      0.9994022250175476,
      0.9992691874504089,
      0.9990047812461853,
      0.9990026950836182,
      0.9994835257530212,
      0.9996028542518616,
      0.9995971918106079,
      0.9995380640029907,
      0.999579668045044,
      0.9996477961540222,
      0.9997240304946899,
      0.999665379524231,
      0.9993162155151367,
      0.9992784261703491,
      0.9975430965423584,
      0.9915966391563416,
      0.991614043712616,
      0.9977810978889465,
      0.9959638118743896,
      0.9890871047973633,
      0.9929014444351196,
      0.9969435930252075,
      0.9909541010856628,
      0.9819678068161011,
      0.9904915690422058,
      0.990619421005249,
      0.9970686435699463,
      0.9981493353843689,
      0.9988532662391663,
      0.9978694319725037,
      0.9981686472892761,
      0.9989728927612305,
      0.9988176822662354,
      0.9975546002388,
      0.999122679233551,
      0.9993487596511841,
      0.9985911250114441,
      0.9987366199493408,
      0.9993072152137756,
      0.9990206956863403
    ],
    [
      0.11807876825332642,
      0.12039826810359955,
      0.12031117081642151,
      0.12397892773151398,
      0.11970864981412888,
      0.11542409658432007,
      0.12172286212444305,
      0.1178855150938034,
      0.10573026537895203,
      0.1030094176530838,
      0.11355995386838913,
      0.11042386293411255,
      0.10891775786876678,
      0.10663414746522903,
      0.10797910392284393,
      0.10167999565601349,
      0.09937728941440582,
      0.110715851187706,
      0.10243690758943558,
      0.09455741196870804,
      0.09443002194166183,
      0.09774944186210632,
      0.0854644775390625,
      0.08625997602939606,
      0.08937732875347137,
      0.08610512316226959,
      0.07878773659467697,
      0.08538994193077087,
      0.09050508588552475,
      0.07883866876363754,
      0.08278248459100723,
      0.0891333520412445,
      0.08210476487874985,
      0.079927958548069,
      0.0837952047586441,
      0.0815880298614502,
      0.07874332368373871,
      0.07800647616386414,
      0.08060184121131897,
      0.0777321457862854,
      0.07993017882108688,
      0.07959610968828201,
      0.07672503590583801,
      0.0799119770526886,
      0.0838092491030693,
      0.08117266744375229,
      0.07971785962581635,
      0.08398056775331497,
      0.08994586765766144,
      0.08431285619735718,
      0.08957087248563766,
      0.09088870882987976,
      0.09523682296276093,
      0.08845853805541992,
      0.09587831795215607,
      0.10064098984003067,
      0.09615585207939148,
      0.09479544311761856,
      0.11257049441337585,
      0.11741076409816742,
      0.10441713035106659,
      0.11179697513580322,
      0.1274266541004181,
      0.12285088002681732,
      0.11480158567428589,
      0.12421580404043198,
      0.13352063298225403,
      0.1354200541973114,
      0.13768717646598816,
      0.14302080869674683,
      0.15263091027736664,
      0.15216080844402313,
      0.15957388281822205,
      0.18102994561195374,
      0.2058480679988861,
      0.22965283691883087,
      0.2522214949131012,
      0.2619137763977051,
      0.27528858184814453,
      0.28950899839401245,
      0.9992296099662781,
      0.999412477016449,
      0.9993454217910767,
      0.9992936849594116,
      0.999154269695282,
      0.9985074400901794,
      0.9956343173980713,
      0.9796697497367859,
      0.9255174398422241,
      0.9349371790885925,
      0.8677768707275391,
      0.863996148109436,
      0.861933171749115,
      0.900710940361023,
      0.9257768392562866,
      0.9781255722045898,
      0.990378737449646,
      0.9972386360168457,
      0.9979763627052307,
      0.9981302618980408,
      0.9983622431755066,
      0.9988425970077515,
      0.9986842274665833,
      0.9965280294418335,
      0.99583899974823,
      0.9825184941291809,
      0.959886908531189,
      0.9092931747436523,
      0.8916394710540771,
      0.8992236852645874,
      0.8862593173980713,
      0.8990259170532227,
      0.9078641533851624,
      0.941796064376831,
      0.9236977100372314,
      0.9626731872558594,
      0.9444429278373718,
      0.9723386168479919,
      0.9704676270484924,
      0.9861962199211121,
      0.9907771348953247,
      0.9968631267547607,
      0.9927935004234314,
      0.9947662353515625,
      0.993049681186676,
      0.9819052815437317,
      0.9872059226036072,
      0.997269868850708,
      0.9991615414619446,
      0.9995689988136292,
      0.9960031509399414,
      0.9991487860679626,
      0.9989684224128723,
      0.9996073842048645,
      0.9996824860572815,
      0.9972743988037109,
      0.9969702363014221,
      0.9975661039352417,
      0.997762143611908,
      0.9956188797950745,
      0.9904362559318542,
      0.9917996525764465,
      0.9941011071205139,
      0.9918479323387146,
      0.9917973279953003,
      0.9981579780578613,
      0.9991872310638428,
      0.9995924234390259,
      0.9997729659080505,
      0.9996158480644226,
      0.9996351003646851,
      0.998420774936676,
      0.9981352686882019,
      0.9971817135810852,
      0.9978585243225098,
      0.9919876456260681,
      0.9860856533050537,
      0.9815710186958313,
      0.978286623954773,
      0.9713200330734253,
      0.9588150978088379,
      0.9849497675895691,
      0.9969604015350342,
      0.9986879825592041,
      0.9994905591011047,
      0.998584508895874,
      0.9949505925178528,
      0.9876548647880554,
      0.961442232131958,
      0.9226440191268921,
      0.8653973937034607,
      0.8301131725311279,
      0.8690612316131592,
      0.8978624939918518,
      0.9602919816970825,
      0.9804282784461975,
      0.996303141117096,
      0.9968133568763733,
      0.9990813136100769,
      0.999372661113739,
      0.9996047616004944,
      0.998591423034668,
      0.9978721737861633,
      0.9845196008682251,
      0.9502955675125122,
      0.9601415991783142,
      0.9411999583244324,
      0.9774807691574097,
      0.9967116117477417,
      0.9979038238525391,
      0.9983459711074829,
      0.9967663288116455,
      0.9944252967834473,
      0.9852097630500793,
      0.974337100982666,
      0.9507225751876831,
      0.9396363496780396,
      0.9385899901390076,
      0.9103162288665771,
      0.9230334162712097,
      0.9635620713233948,
      0.9909045696258545,
      0.9789477586746216,
      0.9915322065353394,
      0.9665272235870361,
      0.9992114901542664,
      0.9987442493438721,
      0.9981992244720459,
      0.9992184042930603,
      0.9991944432258606,
      0.9990217089653015,
      0.9993662238121033,
      0.999427318572998,
      0.9995083212852478,
      0.9993302822113037,
      0.9985941052436829,
      0.9966140389442444,
      0.9895246028900146,
      0.9701148271560669,
      0.9263965487480164,
      0.9176945090293884,
      0.8955637812614441,
      0.8489540815353394,
      0.833626925945282,
      0.8573427200317383,
      0.9059168100357056,
      0.9527313709259033,
      0.9673760533332825,
      0.990446925163269,
      0.9935508966445923,
      0.9974299073219299,
      0.9982595443725586,
      0.9977077841758728,
      0.9964274764060974,
      0.9903169274330139,
      0.985894501209259,
      0.9881801009178162,
      0.96709805727005,
      0.9599218964576721,
      0.9328039884567261,
      0.9009736776351929,
      0.9323740601539612,
      0.8705860376358032,
      0.8864943385124207,
      0.9124972224235535,
      0.8799322247505188,
      0.8334969282150269,
      0.8552370071411133,
      0.889633297920227,
      0.8709671497344971,
      0.835640549659729,
      0.8753139972686768,
      0.8905834555625916,
      0.8466293811798096,
      0.824420690536499,
      0.8851454854011536,
      0.8743143677711487,
      0.8196626901626587,
      0.8484115600585938,
      0.9034303426742554,
      0.8494979739189148,
      0.8224107623100281,
      0.9006351232528687,
      0.929450511932373,
      0.895255446434021,
      0.9264077544212341,
      0.9697974920272827,
      0.9763911962509155,
      0.99299156665802,
      0.997575044631958,
      0.9994178414344788,
      0.9994896054267883,
      0.9988189935684204,
      0.9863098859786987,
      0.9924780130386353,
      0.9938279986381531,
      0.9894436001777649,
      0.9922114610671997,
      0.9952750205993652,
      0.995415210723877,
      0.9911947250366211,
      0.9939935803413391,
      0.9968357682228088,
      0.9941126704216003,
      0.9926061034202576,
      0.9929318428039551,
      0.9961335062980652,
      0.9937183260917664,
      0.9900288581848145,
      0.9919276237487793,
      0.9961379766464233,
      0.9940108060836792,
      0.9909185767173767,
      0.9915880560874939,
      0.995840847492218,
      0.9942005276679993,
      0.9902576804161072,
      0.994095504283905,
      0.9975194334983826,
      0.995185911655426,
      0.9881170988082886,
      0.9963988065719604,
      0.9981281757354736,
      0.9942499995231628,
      0.9905401468276978,
      0.9980554580688477,
      0.9966902732849121,
      0.9921910762786865,
      0.9969854354858398,
      0.9982883334159851,
      0.9964272379875183,
      0.9967712163925171,
      0.9991231560707092,
      0.9985178709030151,
      0.9972680807113647,
      0.9992527961730957,
      0.9991539120674133,
      0.9977646470069885,
      0.9988778233528137,
      0.9995753765106201,
      0.9991145133972168,
      0.9990115761756897,
      0.9997732639312744,
      0.9997302889823914,
      0.99948650598526,
      0.9993565082550049,
      0.9991227388381958,
      0.9991105794906616,
      0.9995498061180115,
      0.9996458888053894,
      0.9996340870857239,
      0.9995796084403992,
      0.9996199011802673,
      0.9996880292892456,
      0.9997747540473938,
      0.9997237920761108,
      0.9993928074836731,
      0.9993408918380737,
      0.9976786375045776,
      0.9917111992835999,
      0.9917528033256531,
      0.9978951215744019,
      0.9960389137268066,
      0.9891618490219116,
      0.993097186088562,
      0.9970648884773254,
      0.9911003112792969,
      0.9823340773582458,
      0.991087794303894,
      0.9912397861480713,
      0.997371256351471,
      0.9984468221664429,
      0.9990986585617065,
      0.9983386993408203,
      0.9985484480857849,
      0.9992057085037231,
      0.9991165995597839,
      0.9981482028961182,
      0.9993509650230408,
      0.999518096446991,
      0.9989945292472839,
      0.9990630149841309,
      0.9994842410087585,
      0.9992488026618958
    ],
    [
      0.14265485107898712,
      0.14306972920894623,
      0.1392853707075119,
      0.14302340149879456,
      0.13660039007663727,
      0.13537029922008514,
      0.13914550840854645,
      0.13699153065681458,
      0.1236644983291626,
      0.12222370505332947,
      0.12940239906311035,
      0.12246553599834442,
      0.12058250606060028,
      0.12409736216068268,
      0.11951285600662231,
      0.10775326192378998,
      0.10964521020650864,
      0.11867325007915497,
      0.1089220643043518,
      0.10285152494907379,
      0.10340414196252823,
      0.10943455994129181,
      0.09076565504074097,
      0.09443320333957672,
      0.1057310476899147,
      0.10030222684144974,
      0.09051772952079773,
      0.09965960681438446,
      0.10320888459682465,
      0.09214729815721512,
      0.09574384242296219,
      0.10252116620540619,
      0.0931374803185463,
      0.08820867538452148,
      0.0928293764591217,
      0.08918873965740204,
      0.0847192257642746,
      0.08676284551620483,
      0.08570081740617752,
      0.0835597962141037,
      0.08913398534059525,
      0.0878525972366333,
      0.08444733917713165,
      0.08826713263988495,
      0.09529800713062286,
      0.0914364904165268,
      0.08715415000915527,
      0.09507142007350922,
      0.10432372242212296,
      0.09309379756450653,
      0.10036101937294006,
      0.10423120856285095,
      0.10812729597091675,
      0.09617755562067032,
      0.1060962826013565,
      0.11287906020879745,
      0.10847567021846771,
      0.10555393993854523,
      0.12795808911323547,
      0.13792382180690765,
      0.12447240203619003,
      0.12729978561401367,
      0.14370468258857727,
      0.1410478949546814,
      0.12815651297569275,
      0.13856764137744904,
      0.15025636553764343,
      0.15085376799106598,
      0.15110546350479126,
      0.15848317742347717,
      0.17499764263629913,
      0.17752446234226227,
      0.19459083676338196,
      0.22467976808547974,
      0.2520866394042969,
      0.270666241645813,
      0.28461265563964844,
      0.2833707928657532,
      0.3012527525424957,
      0.30640193819999695,
      0.9993481636047363,
      0.9995097517967224,
      0.9994282126426697,
      0.9993337988853455,
      0.9992108345031738,
      0.998595654964447,
      0.9959572553634644,
      0.9809301495552063,
      0.9289605617523193,
      0.9376800656318665,
      0.8689985871315002,
      0.8637423515319824,
      0.8606706261634827,
      0.898505687713623,
      0.9236812591552734,
      0.97696852684021,
      0.9898067712783813,
      0.9973487854003906,
      0.9982696175575256,
      0.9985941052436829,
      0.9986864328384399,
      0.9989849925041199,
      0.9988018274307251,
      0.9965832829475403,
      0.9957830309867859,
      0.9815345406532288,
      0.9593887329101562,
      0.9103193879127502,
      0.8912718892097473,
      0.8990219831466675,
      0.8836249709129333,
      0.8949891924858093,
      0.9048206210136414,
      0.9382028579711914,
      0.9193572998046875,
      0.9591236710548401,
      0.9402636289596558,
      0.9701279401779175,
      0.9683266878128052,
      0.98562091588974,
      0.9907684326171875,
      0.9969805479049683,
      0.9926813244819641,
      0.9945093989372253,
      0.9920611381530762,
      0.9797033667564392,
      0.9863924384117126,
      0.9972463250160217,
      0.9991901516914368,
      0.9995792508125305,
      0.9963516592979431,
      0.9992234110832214,
      0.9989849925041199,
      0.9996221661567688,
      0.9997137784957886,
      0.997610330581665,
      0.997332751750946,
      0.9979000091552734,
      0.9980575442314148,
      0.9961060285568237,
      0.9912548661231995,
      0.9925307631492615,
      0.9942688941955566,
      0.991687536239624,
      0.9914847612380981,
      0.9982042908668518,
      0.999271035194397,
      0.9996494650840759,
      0.999798595905304,
      0.9996741414070129,
      0.9996761679649353,
      0.9986401796340942,
      0.9983706474304199,
      0.9975649118423462,
      0.9981114268302917,
      0.9923246502876282,
      0.9863326549530029,
      0.9806849360466003,
      0.9764239192008972,
      0.9674356579780579,
      0.9519966840744019,
      0.982002854347229,
      0.9965189099311829,
      0.9986244440078735,
      0.999522864818573,
      0.9986235499382019,
      0.99473637342453,
      0.9862011671066284,
      0.957075834274292,
      0.916350781917572,
      0.8613439202308655,
      0.8253429532051086,
      0.8648761510848999,
      0.8949395418167114,
      0.9572161436080933,
      0.9773592352867126,
      0.9959123134613037,
      0.996557354927063,
      0.9990663528442383,
      0.9993856549263,
      0.9996139407157898,
      0.9984927177429199,
      0.9975917339324951,
      0.9816234111785889,
      0.9426847696304321,
      0.9539737701416016,
      0.9360110759735107,
      0.9741109013557434,
      0.9964089393615723,
      0.9979239106178284,
      0.998412549495697,
      0.996725857257843,
      0.9938502311706543,
      0.9832899570465088,
      0.9721003174781799,
      0.9485156536102295,
      0.9390357732772827,
      0.9379402995109558,
      0.9106191396713257,
      0.924315869808197,
      0.9654911160469055,
      0.9909857511520386,
      0.9786502122879028,
      0.9916836023330688,
      0.9666692614555359,
      0.9993351697921753,
      0.9990094900131226,
      0.9985501170158386,
      0.999363899230957,
      0.9993232488632202,
      0.9991282224655151,
      0.9994415044784546,
      0.9995038509368896,
      0.9995769262313843,
      0.9994063973426819,
      0.9987635612487793,
      0.996853232383728,
      0.9900610446929932,
      0.9707913994789124,
      0.9267544746398926,
      0.9181972146034241,
      0.8983668088912964,
      0.8512616753578186,
      0.8354533910751343,
      0.8600910902023315,
      0.9094514846801758,
      0.9560727477073669,
      0.9690306186676025,
      0.9908251166343689,
      0.9936973452568054,
      0.9975420832633972,
      0.9984548687934875,
      0.9980483055114746,
      0.9970391988754272,
      0.9917616844177246,
      0.9871903657913208,
      0.9888102412223816,
      0.9680248498916626,
      0.9607260823249817,
      0.9345684051513672,
      0.9052424430847168,
      0.9356006383895874,
      0.8735629320144653,
      0.8892203569412231,
      0.9167823791503906,
      0.8823814392089844,
      0.8343048095703125,
      0.8565138578414917,
      0.8913930654525757,
      0.8706674575805664,
      0.835187554359436,
      0.8763585090637207,
      0.8910942077636719,
      0.8448842763900757,
      0.8241758346557617,
      0.885488748550415,
      0.8732116222381592,
      0.8148458003997803,
      0.8479242324829102,
      0.9037376642227173,
      0.8506108522415161,
      0.8216012716293335,
      0.9000256657600403,
      0.927667498588562,
      0.8920977115631104,
      0.919762372970581,
      0.9671039581298828,
      0.9731652140617371,
      0.9924305081367493,
      0.997622549533844,
      0.9994932413101196,
      0.9995942115783691,
      0.9990912675857544,
      0.9888412952423096,
      0.9941081404685974,
      0.9952573776245117,
      0.9915686249732971,
      0.993614137172699,
      0.9963698983192444,
      0.9964408874511719,
      0.9927957653999329,
      0.9947885274887085,
      0.9973833560943604,
      0.995177686214447,
      0.9936536550521851,
      0.9940284490585327,
      0.9968465566635132,
      0.9953548908233643,
      0.9923744797706604,
      0.9932593703269958,
      0.9967804551124573,
      0.9957176446914673,
      0.9926913380622864,
      0.9922602772712708,
      0.996519923210144,
      0.9957492351531982,
      0.9913644790649414,
      0.9945220351219177,
      0.9979219436645508,
      0.9958773851394653,
      0.9890461564064026,
      0.9967794418334961,
      0.9984144568443298,
      0.9951539039611816,
      0.9919870495796204,
      0.9983952641487122,
      0.9972758293151855,
      0.9932378530502319,
      0.9973963499069214,
      0.9984830021858215,
      0.9968480467796326,
      0.9971454739570618,
      0.9992035031318665,
      0.9987180829048157,
      0.9976575374603271,
      0.999325156211853,
      0.999252200126648,
      0.9980297088623047,
      0.9990068078041077,
      0.9996239542961121,
      0.9992708563804626,
      0.9992296695709229,
      0.9998216032981873,
      0.9997770190238953,
      0.9995903968811035,
      0.9994704723358154,
      0.9992806315422058,
      0.9992612600326538,
      0.9996192455291748,
      0.9996954202651978,
      0.9996780157089233,
      0.9996310472488403,
      0.9996698498725891,
      0.999737024307251,
      0.9998267889022827,
      0.9997845888137817,
      0.9994987845420837,
      0.9994316697120667,
      0.9979584217071533,
      0.9921405911445618,
      0.9920514822006226,
      0.9980266094207764,
      0.9961422085762024,
      0.9893008470535278,
      0.9932686686515808,
      0.9971448183059692,
      0.991296648979187,
      0.9829431772232056,
      0.9918903708457947,
      0.991741418838501,
      0.9975676536560059,
      0.9986631274223328,
      0.9992843270301819,
      0.9987253546714783,
      0.9988787174224854,
      0.9994159936904907,
      0.9993712306022644,
      0.9986991286277771,
      0.9995556473731995,
      0.9996616244316101,
      0.9993239641189575,
      0.9993785619735718,
      0.9996401071548462,
      0.9994525909423828
    ],
    [
      0.1652602106332779,
      0.16093528270721436,
      0.15298067033290863,
      0.1577683389186859,
      0.14709705114364624,
      0.14387348294258118,
      0.15004020929336548,
      0.14876000583171844,
      0.13467812538146973,
      0.13221663236618042,
      0.1396355777978897,
      0.1292966902256012,
      0.12933257222175598,
      0.13671140372753143,
      0.128978431224823,
      0.1149381697177887,
      0.11925886571407318,
      0.13144829869270325,
      0.11972237378358841,
      0.11083146929740906,
      0.11761747300624847,
      0.12673154473304749,
      0.10549522936344147,
      0.11138428002595901,
      0.1291549801826477,
      0.11772068589925766,
      0.10775111615657806,
      0.12088090181350708,
      0.12422126531600952,
      0.10656719654798508,
      0.11365476250648499,
      0.11937671154737473,
      0.10623393952846527,
      0.10023081302642822,
      0.10448215901851654,
      0.10405968129634857,
      0.09286036342382431,
      0.09914146363735199,
      0.098045215010643,
      0.09505102038383484,
      0.1026201918721199,
      0.1028100773692131,
      0.09628667682409286,
      0.09915405511856079,
      0.11259300261735916,
      0.10552389919757843,
      0.10007014870643616,
      0.10827977955341339,
      0.11863426864147186,
      0.10614745318889618,
      0.11080290377140045,
      0.12009574472904205,
      0.12336727976799011,
      0.10852371901273727,
      0.11809371411800385,
      0.12451241910457611,
      0.12192937731742859,
      0.11921282857656479,
      0.13784420490264893,
      0.14825597405433655,
      0.13933676481246948,
      0.13863390684127808,
      0.1543232500553131,
      0.16146260499954224,
      0.14310570061206818,
      0.15290705859661102,
      0.1656874120235443,
      0.16539247334003448,
      0.16825374960899353,
      0.17814530432224274,
      0.1985291689634323,
      0.2054813802242279,
      0.22774457931518555,
      0.25964242219924927,
      0.28285592794418335,
      0.29808467626571655,
      0.3068273663520813,
      0.30356714129447937,
      0.32104799151420593,
      0.3253045082092285,
      0.9994602799415588,
      0.9996119141578674,
      0.9995294809341431,
      0.9994043111801147,
      0.9993018507957458,
      0.9986816048622131,
      0.9962060451507568,
      0.9815645813941956,
      0.9315332770347595,
      0.9397507309913635,
      0.8711072206497192,
      0.8652523159980774,
      0.8599345088005066,
      0.8984651565551758,
      0.9232031106948853,
      0.9763242602348328,
      0.9894148707389832,
      0.9974465370178223,
      0.9985017776489258,
      0.9989191889762878,
      0.998938798904419,
      0.999125063419342,
      0.998946487903595,
      0.9967571496963501,
      0.9958075284957886,
      0.9812229871749878,
      0.9596980214118958,
      0.9112296104431152,
      0.8905206918716431,
      0.8986585140228271,
      0.8810908198356628,
      0.8927738666534424,
      0.9033752679824829,
      0.9364714622497559,
      0.9166425466537476,
      0.956581711769104,
      0.9375776648521423,
      0.9679309129714966,
      0.9663113951683044,
      0.9849240183830261,
      0.9905683994293213,
      0.9969762563705444,
      0.9923191070556641,
      0.9941107630729675,
      0.9912003874778748,
      0.9778329730033875,
      0.9855006337165833,
      0.9971655011177063,
      0.9991840124130249,
      0.9995913505554199,
      0.9966400861740112,
      0.9992777109146118,
      0.9990106821060181,
      0.9996418952941895,
      0.9997410178184509,
      0.9980361461639404,
      0.9978665709495544,
      0.9983010292053223,
      0.9983834028244019,
      0.9965790510177612,
      0.9922200441360474,
      0.9935925602912903,
      0.994825541973114,
      0.9921916127204895,
      0.9919864535331726,
      0.9983967542648315,
      0.9993830323219299,
      0.9996991753578186,
      0.9998199939727783,
      0.9997110366821289,
      0.9997080564498901,
      0.9987664818763733,
      0.9985110759735107,
      0.9977540969848633,
      0.9982028007507324,
      0.9922662973403931,
      0.9859545826911926,
      0.9793867468833923,
      0.9745102524757385,
      0.9634429812431335,
      0.9472131729125977,
      0.9795758128166199,
      0.996123194694519,
      0.9985603094100952,
      0.999534010887146,
      0.9986233115196228,
      0.9944426417350769,
      0.9847862720489502,
      0.9533553123474121,
      0.9114511609077454,
      0.856196403503418,
      0.8177139163017273,
      0.8638483285903931,
      0.8934111595153809,
      0.9555237889289856,
      0.97525554895401,
      0.995591938495636,
      0.9963430762290955,
      0.999058723449707,
      0.9994141459465027,
      0.9996355772018433,
      0.9984682202339172,
      0.9974853992462158,
      0.980475902557373,
      0.9400085806846619,
      0.9509545564651489,
      0.9328078031539917,
      0.9730757474899292,
      0.9962785840034485,
      0.9980037808418274,
      0.9985120892524719,
      0.9966970086097717,
      0.993465006351471,
      0.9820771217346191,
      0.9709957242012024,
      0.9475197196006775,
      0.9386968612670898,
      0.9376739263534546,
      0.9100130796432495,
      0.9246827363967896,
      0.9668870568275452,
      0.9912804961204529,
      0.9788281321525574,
      0.9920319318771362,
      0.967501699924469,
      0.9994359612464905,
      0.9992085099220276,
      0.9988200068473816,
      0.999483585357666,
      0.9994279742240906,
      0.99921715259552,
      0.9995205998420715,
      0.9995723962783813,
      0.9996458292007446,
      0.9994977712631226,
      0.9989351034164429,
      0.9971323013305664,
      0.9905810952186584,
      0.9715673327445984,
      0.9277548789978027,
      0.9188023805618286,
      0.8997199535369873,
      0.8521815538406372,
      0.8335168361663818,
      0.8604485988616943,
      0.9105300903320312,
      0.9578524827957153,
      0.9698942303657532,
      0.9912337064743042,
      0.994160532951355,
      0.9978099465370178,
      0.9987381100654602,
      0.9984259009361267,
      0.9975504279136658,
      0.9930509328842163,
      0.9887591600418091,
      0.9901344776153564,
      0.9696291089057922,
      0.9616885185241699,
      0.935883104801178,
      0.9072896838188171,
      0.9371702671051025,
      0.8749359846115112,
      0.8902456760406494,
      0.9183856844902039,
      0.8828409910202026,
      0.8335509300231934,
      0.8557109236717224,
      0.8914022445678711,
      0.8696051836013794,
      0.8333814144134521,
      0.8757447004318237,
      0.8904978036880493,
      0.8414815664291382,
      0.8223546147346497,
      0.8853086829185486,
      0.8735915422439575,
      0.812779426574707,
      0.848225474357605,
      0.9050350785255432,
      0.8493131399154663,
      0.8223090767860413,
      0.8995839357376099,
      0.927699625492096,
      0.8903303146362305,
      0.9168570041656494,
      0.9663450717926025,
      0.9721552729606628,
      0.9925431609153748,
      0.9979228377342224,
      0.9995925426483154,
      0.9996833205223083,
      0.9993133544921875,
      0.9910973906517029,
      0.9953565001487732,
      0.9964203238487244,
      0.9933651685714722,
      0.9950147867202759,
      0.9974255561828613,
      0.9973676204681396,
      0.9944565296173096,
      0.9958721399307251,
      0.9981235265731812,
      0.9965614080429077,
      0.9952120780944824,
      0.9956635236740112,
      0.9976403713226318,
      0.9970263838768005,
      0.9950263500213623,
      0.9944100975990295,
      0.9973030686378479,
      0.9970937371253967,
      0.9940704107284546,
      0.9926789402961731,
      0.9970806837081909,
      0.9969609975814819,
      0.9923385381698608,
      0.9948749542236328,
      0.9982337951660156,
      0.9964227676391602,
      0.9895052313804626,
      0.9969499707221985,
      0.9986035227775574,
      0.9956151247024536,
      0.992297351360321,
      0.9985746145248413,
      0.9975979924201965,
      0.993871808052063,
      0.9976353645324707,
      0.9986715912818909,
      0.9971544742584229,
      0.9973448514938354,
      0.99928879737854,
      0.9988674521446228,
      0.9979281425476074,
      0.9994011521339417,
      0.9993641376495361,
      0.9983690977096558,
      0.999146044254303,
      0.9996681213378906,
      0.9993896484375,
      0.9993699789047241,
      0.9998522996902466,
      0.9998124837875366,
      0.9996746182441711,
      0.9995729923248291,
      0.9994142651557922,
      0.99940425157547,
      0.9996961355209351,
      0.9997420907020569,
      0.9997294545173645,
      0.9996901750564575,
      0.9997249841690063,
      0.9997787475585938,
      0.9998601675033569,
      0.9998224973678589,
      0.9995803833007812,
      0.9995227456092834,
      0.9982367753982544,
      0.9927222728729248,
      0.9925528764724731,
      0.9982443451881409,
      0.996420681476593,
      0.989770770072937,
      0.9935771226882935,
      0.9973129630088806,
      0.9915840029716492,
      0.9834226369857788,
      0.99239182472229,
      0.9922473430633545,
      0.9977967143058777,
      0.9988420605659485,
      0.9994162917137146,
      0.9989739060401917,
      0.9990930557250977,
      0.9995428919792175,
      0.9995118379592896,
      0.9989892244338989,
      0.9996615648269653,
      0.9997419118881226,
      0.9994977712631226,
      0.9995337724685669,
      0.9997290968894958,
      0.9995774030685425
    ],
    [
      0.22169911861419678,
      0.2312552034854889,
      0.20885653793811798,
      0.21372194588184357,
      0.2008982002735138,
      0.19124829769134521,
      0.199250727891922,
      0.18870049715042114,
      0.1714327335357666,
      0.17372775077819824,
      0.17351819574832916,
      0.15824712812900543,
      0.15754052996635437,
      0.1702352613210678,
      0.15745815634727478,
      0.14049434661865234,
      0.14650322496891022,
      0.16474086046218872,
      0.14495190978050232,
      0.13812603056430817,
      0.15479061007499695,
      0.16669915616512299,
      0.1424976885318756,
      0.1510203778743744,
      0.1699611395597458,
      0.15366144478321075,
      0.13824227452278137,
      0.16080719232559204,
      0.1609613299369812,
      0.1394209861755371,
      0.14034941792488098,
      0.15095815062522888,
      0.1354464292526245,
      0.13047820329666138,
      0.1328199803829193,
      0.1375112235546112,
      0.12799209356307983,
      0.137828066945076,
      0.1307886838912964,
      0.13878196477890015,
      0.14720658957958221,
      0.1352032721042633,
      0.12746678292751312,
      0.13826115429401398,
      0.15304629504680634,
      0.1361694186925888,
      0.13347387313842773,
      0.14694878458976746,
      0.14941070973873138,
      0.1305994689464569,
      0.1358090341091156,
      0.15373456478118896,
      0.15320909023284912,
      0.13522127270698547,
      0.14767146110534668,
      0.1535661518573761,
      0.149778813123703,
      0.143306702375412,
      0.1637028455734253,
      0.17614690959453583,
      0.16726522147655487,
      0.16517217457294464,
      0.17924082279205322,
      0.19096800684928894,
      0.17231009900569916,
      0.1769266575574875,
      0.18655526638031006,
      0.18457148969173431,
      0.18430016934871674,
      0.19921669363975525,
      0.21930018067359924,
      0.22743600606918335,
      0.24911586940288544,
      0.281030535697937,
      0.3040213882923126,
      0.32126379013061523,
      0.3321923017501831,
      0.32430019974708557,
      0.3271274268627167,
      0.33050844073295593,
      0.9995695352554321,
      0.9997145533561707,
      0.9996379017829895,
      0.9994736313819885,
      0.999398946762085,
      0.9987359046936035,
      0.9962725639343262,
      0.9811993837356567,
      0.9335356950759888,
      0.9407593011856079,
      0.8737323880195618,
      0.867477297782898,
      0.8600017428398132,
      0.8974288702011108,
      0.9207742214202881,
      0.9747122526168823,
      0.9883526563644409,
      0.9974840879440308,
      0.9986546039581299,
      0.9991524815559387,
      0.9990598559379578,
      0.9992387890815735,
      0.9990394711494446,
      0.9967414736747742,
      0.9956359267234802,
      0.9799497127532959,
      0.9584376811981201,
      0.9116460084915161,
      0.8879916667938232,
      0.89283287525177,
      0.8767367005348206,
      0.8875887393951416,
      0.8987551927566528,
      0.932651162147522,
      0.9119561910629272,
      0.9527468085289001,
      0.9327785968780518,
      0.9636901021003723,
      0.9626017808914185,
      0.9834199547767639,
      0.9901963472366333,
      0.9969994425773621,
      0.9918893575668335,
      0.9936016798019409,
      0.9899649620056152,
      0.9740607738494873,
      0.9839727282524109,
      0.9970519542694092,
      0.9991857409477234,
      0.9996082782745361,
      0.9969722032546997,
      0.9993441104888916,
      0.9990376830101013,
      0.9996628165245056,
      0.9997653961181641,
      0.9984295964241028,
      0.9983246922492981,
      0.9986882209777832,
      0.9987071752548218,
      0.9971185922622681,
      0.993227481842041,
      0.994670033454895,
      0.995349109172821,
      0.9924079179763794,
      0.9921469688415527,
      0.9985559582710266,
      0.9994879364967346,
      0.9997422099113464,
      0.9998425245285034,
      0.9997538328170776,
      0.9997426271438599,
      0.9989065527915955,
      0.9986855387687683,
      0.9980313181877136,
      0.9983722567558289,
      0.9923262596130371,
      0.9855319857597351,
      0.9775956869125366,
      0.9717191457748413,
      0.9575483798980713,
      0.9403989315032959,
      0.9763529300689697,
      0.995522677898407,
      0.9984232783317566,
      0.999552309513092,
      0.9986168742179871,
      0.9938799738883972,
      0.9819473028182983,
      0.9476069808006287,
      0.9043594598770142,
      0.8491082787513733,
      0.8070459365844727,
      0.8556768298149109,
      0.8902366161346436,
      0.9512065649032593,
      0.9720011949539185,
      0.9950430393218994,
      0.9959576725959778,
      0.9990019202232361,
      0.9993985891342163,
      0.9996389150619507,
      0.9983285665512085,
      0.9972882270812988,
      0.978049099445343,
      0.9349631667137146,
      0.9452736377716064,
      0.927446722984314,
      0.9699428081512451,
      0.9957497119903564,
      0.9979571104049683,
      0.9985618591308594,
      0.9965432286262512,
      0.9929754137992859,
      0.9800907373428345,
      0.9682209491729736,
      0.9443391561508179,
      0.9359719157218933,
      0.9348877668380737,
      0.9064478874206543,
      0.9235848188400269,
      0.9669371843338013,
      0.9909646511077881,
      0.9775848984718323,
      0.9920689463615417,
      0.9680778384208679,
      0.9995270371437073,
      0.9993987679481506,
      0.9990910887718201,
      0.9996045231819153,
      0.9995370507240295,
      0.9993083477020264,
      0.9995938539505005,
      0.999641478061676,
      0.999717652797699,
      0.9995874166488647,
      0.9991133809089661,
      0.9973613619804382,
      0.9907569289207458,
      0.9714580774307251,
      0.9271253943443298,
      0.9175683259963989,
      0.8997135758399963,
      0.8506045341491699,
      0.8320421576499939,
      0.8610025644302368,
      0.9129636287689209,
      0.9590230584144592,
      0.9696468710899353,
      0.9911586046218872,
      0.9943577647209167,
      0.9980102181434631,
      0.9989680647850037,
      0.9987549185752869,
      0.9980937838554382,
      0.994304358959198,
      0.9903873801231384,
      0.9911578893661499,
      0.9703594446182251,
      0.961123526096344,
      0.9356162548065186,
      0.9093844294548035,
      0.9378207325935364,
      0.8769599199295044,
      0.8907794952392578,
      0.9194474816322327,
      0.8834918737411499,
      0.8314965963363647,
      0.8526158332824707,
      0.889517068862915,
      0.8630340695381165,
      0.825547456741333,
      0.8716217875480652,
      0.8862323760986328,
      0.8365819454193115,
      0.8196903467178345,
      0.8828389644622803,
      0.8692811727523804,
      0.8075992465019226,
      0.8482949137687683,
      0.9026129245758057,
      0.8465860486030579,
      0.8181096315383911,
      0.897666335105896,
      0.9247326254844666,
      0.8875633478164673,
      0.9130330085754395,
      0.9634673595428467,
      0.9698145389556885,
      0.992387592792511,
      0.9980844855308533,
      0.9996694326400757,
      0.999753475189209,
      0.9994844198226929,
      0.9933619499206543,
      0.9966830611228943,
      0.9975162148475647,
      0.9952855110168457,
      0.9968408942222595,
      0.998377799987793,
      0.998291552066803,
      0.9962435960769653,
      0.9972670078277588,
      0.9987602829933167,
      0.9978181719779968,
      0.9968340992927551,
      0.9969801902770996,
      0.9982766509056091,
      0.9982293248176575,
      0.996819019317627,
      0.994899570941925,
      0.9976812601089478,
      0.998119592666626,
      0.9950932860374451,
      0.992851734161377,
      0.9975470304489136,
      0.9978412389755249,
      0.993091344833374,
      0.9950793385505676,
      0.9984681606292725,
      0.996821403503418,
      0.9893851280212402,
      0.9969890117645264,
      0.9987472891807556,
      0.995862603187561,
      0.9925885200500488,
      0.9987532496452332,
      0.9979164004325867,
      0.9942830204963684,
      0.9977995753288269,
      0.9988775253295898,
      0.9976851344108582,
      0.9976226687431335,
      0.9993820190429688,
      0.9990973472595215,
      0.9983531832695007,
      0.9995025992393494,
      0.9995103478431702,
      0.9987494349479675,
      0.9992852807044983,
      0.9997222423553467,
      0.9995350241661072,
      0.9995260834693909,
      0.9998862743377686,
      0.9998504519462585,
      0.9997585415840149,
      0.999685525894165,
      0.9995656609535217,
      0.9995596408843994,
      0.9997738599777222,
      0.999789834022522,
      0.9997807741165161,
      0.9997550249099731,
      0.9997851252555847,
      0.9998237490653992,
      0.9998950958251953,
      0.9998646378517151,
      0.9996709227561951,
      0.999618411064148,
      0.9985249638557434,
      0.9932529330253601,
      0.9929306507110596,
      0.998437762260437,
      0.9965909123420715,
      0.9898909330368042,
      0.9936335682868958,
      0.9974119067192078,
      0.9916224479675293,
      0.9835411310195923,
      0.9928325414657593,
      0.9927432537078857,
      0.998067319393158,
      0.9990797638893127,
      0.9995827674865723,
      0.9992993474006653,
      0.9993618130683899,
      0.9996835589408875,
      0.9996689558029175,
      0.9993105530738831,
      0.9997710585594177,
      0.9998231530189514,
      0.9996676445007324,
      0.9996877312660217,
      0.9998139142990112,
      0.9996939897537231
    ],
    [
      0.27656006813049316,
      0.28553372621536255,
      0.27437373995780945,
      0.287271112203598,
      0.28159910440444946,
      0.2744188606739044,
      0.2900456190109253,
      0.2651747465133667,
      0.24492579698562622,
      0.25980231165885925,
      0.26251983642578125,
      0.23419176042079926,
      0.22839300334453583,
      0.2486339807510376,
      0.23743732273578644,
      0.20947985351085663,
      0.21579307317733765,
      0.23642845451831818,
      0.21623080968856812,
      0.20003561675548553,
      0.22116656601428986,
      0.23335695266723633,
      0.19898547232151031,
      0.21160508692264557,
      0.23284798860549927,
      0.2166929692029953,
      0.19990339875221252,
      0.21997076272964478,
      0.22575698792934418,
      0.19944407045841217,
      0.2041274607181549,
      0.21761754155158997,
      0.1995217651128769,
      0.1882571130990982,
      0.1898089200258255,
      0.1942792385816574,
      0.18451829254627228,
      0.18942619860172272,
      0.1892688274383545,
      0.19252514839172363,
      0.20390644669532776,
      0.201635479927063,
      0.19462499022483826,
      0.21780550479888916,
      0.23095004260540009,
      0.20556806027889252,
      0.19803398847579956,
      0.22468163073062897,
      0.21971070766448975,
      0.19359692931175232,
      0.20258501172065735,
      0.22156795859336853,
      0.20329329371452332,
      0.18233400583267212,
      0.20322149991989136,
      0.21341627836227417,
      0.19361968338489532,
      0.18806609511375427,
      0.19861139357089996,
      0.21013851463794708,
      0.20332370698451996,
      0.19981911778450012,
      0.21993213891983032,
      0.23088084161281586,
      0.21369962394237518,
      0.20770996809005737,
      0.22423744201660156,
      0.22647249698638916,
      0.22446462512016296,
      0.23573967814445496,
      0.254031777381897,
      0.2554168403148651,
      0.26121261715888977,
      0.2876015603542328,
      0.29677876830101013,
      0.30921444296836853,
      0.31549811363220215,
      0.31850284337997437,
      0.33242058753967285,
      0.3487766683101654,
      0.9997101426124573,
      0.9998442530632019,
      0.9997943043708801,
      0.9996360540390015,
      0.9996113777160645,
      0.9989137053489685,
      0.9964240193367004,
      0.9798423051834106,
      0.935658872127533,
      0.9435577988624573,
      0.8804829120635986,
      0.8741732835769653,
      0.8651096224784851,
      0.9029304385185242,
      0.9227657318115234,
      0.9757390022277832,
      0.9886307716369629,
      0.9977707266807556,
      0.9989116191864014,
      0.9994117617607117,
      0.999325156211853,
      0.9994198083877563,
      0.999265730381012,
      0.9973081946372986,
      0.9959824085235596,
      0.9804173707962036,
      0.9582360982894897,
      0.9132012128829956,
      0.8799101710319519,
      0.8834922313690186,
      0.8679220676422119,
      0.8833858370780945,
      0.8967005014419556,
      0.9317995309829712,
      0.911759078502655,
      0.9545928835868835,
      0.9344878196716309,
      0.9641668200492859,
      0.9635215997695923,
      0.9856622815132141,
      0.9913492798805237,
      0.9974314570426941,
      0.9916145205497742,
      0.9924075603485107,
      0.9867849946022034,
      0.9660465121269226,
      0.9805022478103638,
      0.9963683485984802,
      0.9990993738174438,
      0.9995953440666199,
      0.9972482919692993,
      0.9993757605552673,
      0.9989559054374695,
      0.9996700286865234,
      0.9998026490211487,
      0.998818576335907,
      0.9987750053405762,
      0.9990419149398804,
      0.9989854097366333,
      0.9975160956382751,
      0.9943231344223022,
      0.9957180619239807,
      0.9955698847770691,
      0.9920299649238586,
      0.9910193085670471,
      0.9985841512680054,
      0.9995782971382141,
      0.9998076558113098,
      0.9998611211776733,
      0.9998176693916321,
      0.999803364276886,
      0.9991887807846069,
      0.9991047978401184,
      0.9986811280250549,
      0.9987861514091492,
      0.9936012029647827,
      0.9856801629066467,
      0.9754422307014465,
      0.9649507403373718,
      0.9478063583374023,
      0.9305395483970642,
      0.9712221622467041,
      0.9945430159568787,
      0.9983808994293213,
      0.9996245503425598,
      0.998930811882019,
      0.9944303035736084,
      0.9807446002960205,
      0.9439237117767334,
      0.8982091546058655,
      0.8479386568069458,
      0.8022035360336304,
      0.8548412322998047,
      0.8872336149215698,
      0.9473466277122498,
      0.9711101055145264,
      0.9950903654098511,
      0.9962513446807861,
      0.9990827441215515,
      0.999424397945404,
      0.9996528625488281,
      0.9980806112289429,
      0.9966385364532471,
      0.9724242687225342,
      0.9263697266578674,
      0.93682461977005,
      0.9235864877700806,
      0.9660859107971191,
      0.9951270222663879,
      0.9980950951576233,
      0.9987640380859375,
      0.996922492980957,
      0.9938365817070007,
      0.9811931848526001,
      0.9683409929275513,
      0.9442096948623657,
      0.934376060962677,
      0.9334666728973389,
      0.9022201299667358,
      0.9221618175506592,
      0.9668801426887512,
      0.991119921207428,
      0.9771888852119446,
      0.9926465749740601,
      0.9700808525085449,
      0.9996629953384399,
      0.9996472597122192,
      0.9994382262229919,
      0.9997666478157043,
      0.9996951818466187,
      0.9994476437568665,
      0.9997091293334961,
      0.9997478723526001,
      0.9998142123222351,
      0.9997120499610901,
      0.9993857145309448,
      0.997910737991333,
      0.9911057949066162,
      0.9716389775276184,
      0.9280043840408325,
      0.9170506596565247,
      0.9025977253913879,
      0.8499346971511841,
      0.8122574090957642,
      0.8540886640548706,
      0.9126570820808411,
      0.9570639133453369,
      0.9677600860595703,
      0.9909971952438354,
      0.9950578808784485,
      0.9985600113868713,
      0.9994105100631714,
      0.9991738796234131,
      0.9988036751747131,
      0.9962582588195801,
      0.9935138821601868,
      0.9935148358345032,
      0.9727857112884521,
      0.9603467583656311,
      0.9354437589645386,
      0.9133358001708984,
      0.9367928504943848,
      0.8803372383117676,
      0.8876944780349731,
      0.9170992374420166,
      0.8838613033294678,
      0.8191331028938293,
      0.8478431701660156,
      0.8860609531402588,
      0.844262957572937,
      0.8093384504318237,
      0.8641359210014343,
      0.8796561360359192,
      0.8154031038284302,
      0.809867262840271,
      0.8795103430747986,
      0.8632741570472717,
      0.8033081889152527,
      0.8474273085594177,
      0.9017812013626099,
      0.8469529747962952,
      0.8164691925048828,
      0.8945472836494446,
      0.9202793836593628,
      0.8859039545059204,
      0.9059861898422241,
      0.9574894905090332,
      0.9631626605987549,
      0.9911765456199646,
      0.9982051849365234,
      0.9997520446777344,
      0.9998326897621155,
      0.9996399879455566,
      0.99589604139328,
      0.9981852173805237,
      0.998632550239563,
      0.9975417852401733,
      0.9984740614891052,
      0.9992401599884033,
      0.9991542100906372,
      0.9982326626777649,
      0.998740553855896,
      0.9993588924407959,
      0.998923659324646,
      0.9985871911048889,
      0.998199999332428,
      0.9988964200019836,
      0.9990904331207275,
      0.9981216788291931,
      0.9957267642021179,
      0.9981836676597595,
      0.998783528804779,
      0.9959404468536377,
      0.9931270480155945,
      0.9980112910270691,
      0.9985235333442688,
      0.993656575679779,
      0.9952890872955322,
      0.9987876415252686,
      0.9972951412200928,
      0.9887288212776184,
      0.9970149993896484,
      0.9990670680999756,
      0.9960740208625793,
      0.992088794708252,
      0.9990272521972656,
      0.9984744191169739,
      0.9944430589675903,
      0.997991681098938,
      0.9993036389350891,
      0.9985413551330566,
      0.9981765151023865,
      0.9996160864830017,
      0.9995409250259399,
      0.9992228746414185,
      0.9997309446334839,
      0.9997392892837524,
      0.9993924498558044,
      0.9996164441108704,
      0.9998175501823425,
      0.9997218251228333,
      0.999689519405365,
      0.999925434589386,
      0.9998977184295654,
      0.9998403787612915,
      0.9998035430908203,
      0.9997259974479675,
      0.9997389316558838,
      0.9998661875724792,
      0.9998639225959778,
      0.9998664855957031,
      0.9998446106910706,
      0.999857485294342,
      0.9998782873153687,
      0.9999333620071411,
      0.9999129176139832,
      0.9997809529304504,
      0.9997570514678955,
      0.9990265965461731,
      0.9948137998580933,
      0.9943297505378723,
      0.9989020228385925,
      0.9973501563072205,
      0.9913588166236877,
      0.9948488473892212,
      0.9980039000511169,
      0.9925306439399719,
      0.985315203666687,
      0.9948166012763977,
      0.9947436451911926,
      0.9987456798553467,
      0.9994590878486633,
      0.9997833967208862,
      0.9996435642242432,
      0.9996639490127563,
      0.9998357892036438,
      0.9998304843902588,
      0.999629557132721,
      0.9998794198036194,
      0.9999067187309265,
      0.9998252987861633,
      0.9998315572738647,
      0.9998981952667236,
      0.9998129606246948
    ],
    [
      0.34052473306655884,
      0.3487781286239624,
      0.3650434613227844,
      0.38180291652679443,
      0.3684949278831482,
      0.37551867961883545,
      0.403014600276947,
      0.3932146430015564,
      0.3758071959018707,
      0.4143301248550415,
      0.42650753259658813,
      0.39253485202789307,
      0.3878703713417053,
      0.4198530316352844,
      0.3924350440502167,
      0.3349308371543884,
      0.3421640396118164,
      0.35742509365081787,
      0.31807705760002136,
      0.290346622467041,
      0.3181638717651367,
      0.31430041790008545,
      0.28934258222579956,
      0.2975848615169525,
      0.3431648015975952,
      0.33878201246261597,
      0.32188764214515686,
      0.3841531276702881,
      0.40389660000801086,
      0.36133894324302673,
      0.3474430441856384,
      0.38377079367637634,
      0.3545183539390564,
      0.30663079023361206,
      0.296065092086792,
      0.3243374228477478,
      0.29869675636291504,
      0.2837824821472168,
      0.2730918526649475,
      0.2842022180557251,
      0.3126212954521179,
      0.29992392659187317,
      0.30253180861473083,
      0.36213451623916626,
      0.38643988966941833,
      0.3597904443740845,
      0.3677707314491272,
      0.4282517433166504,
      0.4157741665840149,
      0.3583148121833801,
      0.37922051548957825,
      0.40151137113571167,
      0.3317164182662964,
      0.2872375249862671,
      0.31437909603118896,
      0.3253172039985657,
      0.2723003625869751,
      0.25751805305480957,
      0.27702340483665466,
      0.27811992168426514,
      0.25684916973114014,
      0.258766233921051,
      0.2863021194934845,
      0.30053946375846863,
      0.28682374954223633,
      0.3278931677341461,
      0.38274770975112915,
      0.35950368642807007,
      0.3546109199523926,
      0.4023483991622925,
      0.39138245582580566,
      0.3441251218318939,
      0.35970941185951233,
      0.3848952651023865,
      0.3519635498523712,
      0.33394134044647217,
      0.38827526569366455,
      0.38396337628364563,
      0.37649470567703247,
      0.4273218512535095,
      0.9998239874839783,
      0.9999300241470337,
      0.9999060034751892,
      0.9997750520706177,
      0.9997823238372803,
      0.99912428855896,
      0.9967617988586426,
      0.9794526100158691,
      0.9420816898345947,
      0.9490438103675842,
      0.8952852487564087,
      0.8964279890060425,
      0.8865771293640137,
      0.9233635663986206,
      0.9349884986877441,
      0.9807902574539185,
      0.9913284182548523,
      0.9984662532806396,
      0.9992520809173584,
      0.9996676445007324,
      0.9996256828308105,
      0.9996585249900818,
      0.9995819330215454,
      0.9984925389289856,
      0.9970440864562988,
      0.9848645329475403,
      0.9631201028823853,
      0.9191313982009888,
      0.8747906684875488,
      0.872177243232727,
      0.8464053273200989,
      0.8794994354248047,
      0.8999582529067993,
      0.940728485584259,
      0.9213835000991821,
      0.9626038074493408,
      0.944657564163208,
      0.968601644039154,
      0.9701653718948364,
      0.991542398929596,
      0.9945065975189209,
      0.9982966184616089,
      0.9924664497375488,
      0.9905216097831726,
      0.9796810150146484,
      0.9506726264953613,
      0.9743244051933289,
      0.995140552520752,
      0.9989623427391052,
      0.9995779395103455,
      0.9979311227798462,
      0.9994738101959229,
      0.9989043474197388,
      0.9996899962425232,
      0.9998497366905212,
      0.9992753267288208,
      0.9993401765823364,
      0.999495267868042,
      0.9994289875030518,
      0.9983881711959839,
      0.996499240398407,
      0.9976191520690918,
      0.9967095851898193,
      0.9926019310951233,
      0.9904632568359375,
      0.9987849593162537,
      0.999695897102356,
      0.9998763203620911,
      0.999902606010437,
      0.9998927116394043,
      0.9998787045478821,
      0.9995510578155518,
      0.9995392560958862,
      0.9994115829467773,
      0.9993384480476379,
      0.9964295625686646,
      0.9886528849601746,
      0.9740921854972839,
      0.9544105529785156,
      0.9342597126960754,
      0.9210652112960815,
      0.9614530205726624,
      0.9937215447425842,
      0.9984899759292603,
      0.9997228384017944,
      0.9993852376937866,
      0.9959750771522522,
      0.9804654717445374,
      0.942635715007782,
      0.8948130011558533,
      0.8405523896217346,
      0.7877569198608398,
      0.8497981429100037,
      0.8930679559707642,
      0.9500069618225098,
      0.9735015630722046,
      0.9961678385734558,
      0.9969803690910339,
      0.9992003440856934,
      0.9994873404502869,
      0.9997016191482544,
      0.9979492425918579,
      0.995738685131073,
      0.9633108973503113,
      0.9200868606567383,
      0.9353335499763489,
      0.9275463819503784,
      0.9654390811920166,
      0.9951761364936829,
      0.9985496401786804,
      0.9992440938949585,
      0.9982105493545532,
      0.9970627427101135,
      0.9880930781364441,
      0.9748030304908752,
      0.9529244899749756,
      0.9389891624450684,
      0.9387798309326172,
      0.8941752910614014,
      0.919630765914917,
      0.9682865738868713,
      0.9928554892539978,
      0.9800893068313599,
      0.9940775036811829,
      0.9757618308067322,
      0.9997879862785339,
      0.99981689453125,
      0.9996978044509888,
      0.9998817443847656,
      0.9998281002044678,
      0.9996196031570435,
      0.9998230934143066,
      0.9998310804367065,
      0.9998919367790222,
      0.9998403787612915,
      0.9996620416641235,
      0.9987429976463318,
      0.9922974109649658,
      0.9742539525032043,
      0.9367345571517944,
      0.9251939654350281,
      0.9035286903381348,
      0.8402740955352783,
      0.7961838841438293,
      0.8390003442764282,
      0.9138306379318237,
      0.9582424759864807,
      0.9659257531166077,
      0.9904572367668152,
      0.9961208701133728,
      0.9991408586502075,
      0.9997118711471558,
      0.9995610117912292,
      0.9994776248931885,
      0.9983749389648438,
      0.9971773028373718,
      0.9964094758033752,
      0.9784116148948669,
      0.9619109630584717,
      0.9412773847579956,
      0.9074748158454895,
      0.9360531568527222,
      0.8605657815933228,
      0.8880579471588135,
      0.9201549887657166,
      0.8649161458015442,
      0.7894551753997803,
      0.846052885055542,
      0.8828799724578857,
      0.8033313155174255,
      0.7639114856719971,
      0.8599876165390015,
      0.8659701347351074,
      0.7642224431037903,
      0.7881466746330261,
      0.8766298294067383,
      0.839476466178894,
      0.7797006368637085,
      0.8478254079818726,
      0.9053955078125,
      0.847933828830719,
      0.8112056851387024,
      0.8957682847976685,
      0.9194508194923401,
      0.8889864087104797,
      0.9063301086425781,
      0.9521344900131226,
      0.9583134055137634,
      0.9902891516685486,
      0.9984080791473389,
      0.999809741973877,
      0.9998996257781982,
      0.9997876882553101,
      0.9981340169906616,
      0.9993874430656433,
      0.9995096325874329,
      0.9992127418518066,
      0.9995151162147522,
      0.9997374415397644,
      0.9997172355651855,
      0.9994106292724609,
      0.9996419548988342,
      0.9997663497924805,
      0.9996137022972107,
      0.9995903372764587,
      0.9992805123329163,
      0.9995229244232178,
      0.9996312856674194,
      0.9991510510444641,
      0.9968681335449219,
      0.9988752603530884,
      0.9994457960128784,
      0.9970331192016602,
      0.9943509697914124,
      0.9986549019813538,
      0.999160647392273,
      0.9941160678863525,
      0.9957261085510254,
      0.9991234540939331,
      0.9978992342948914,
      0.9879395961761475,
      0.9970673322677612,
      0.9993290901184082,
      0.9959988594055176,
      0.991264820098877,
      0.9992542862892151,
      0.9989593625068665,
      0.994483232498169,
      0.9982239007949829,
      0.9996592402458191,
      0.9992997646331787,
      0.9986578822135925,
      0.9998286962509155,
      0.9998570680618286,
      0.9997818470001221,
      0.9998974204063416,
      0.999908983707428,
      0.999838650226593,
      0.9998771548271179,
      0.9999081492424011,
      0.9998638033866882,
      0.999815821647644,
      0.9999544620513916,
      0.9999361634254456,
      0.9999018311500549,
      0.9998888969421387,
      0.9998510479927063,
      0.9998641014099121,
      0.999932587146759,
      0.9999226927757263,
      0.9999253749847412,
      0.9999123215675354,
      0.9999144077301025,
      0.9999212622642517,
      0.9999592304229736,
      0.9999479055404663,
      0.9998688101768494,
      0.9998705983161926,
      0.9995686411857605,
      0.9977578520774841,
      0.9972182512283325,
      0.9995052218437195,
      0.9983891844749451,
      0.9935573935508728,
      0.9970834851264954,
      0.9987220168113708,
      0.9928944706916809,
      0.9873538017272949,
      0.9972763657569885,
      0.997704029083252,
      0.9995260834693909,
      0.9997990727424622,
      0.9999222755432129,
      0.9998721480369568,
      0.9998757243156433,
      0.9999359846115112,
      0.9999296069145203,
      0.9998314380645752,
      0.9999445676803589,
      0.9999576210975647,
      0.9999164342880249,
      0.9999150037765503,
      0.9999486804008484,
      0.9998908638954163
    ],
    [
      0.3626821041107178,
      0.36846205592155457,
      0.3768613338470459,
      0.391718327999115,
      0.40382879972457886,
      0.3993123173713684,
      0.4305935502052307,
      0.4253765046596527,
      0.42828264832496643,
      0.44757965207099915,
      0.45818209648132324,
      0.4463697671890259,
      0.4475189447402954,
      0.45990508794784546,
      0.4348793625831604,
      0.4058544635772705,
      0.4063316583633423,
      0.4150580167770386,
      0.38451001048088074,
      0.37025749683380127,
      0.379379004240036,
      0.3787802755832672,
      0.36223694682121277,
      0.3763161599636078,
      0.4099634885787964,
      0.41433876752853394,
      0.40706756711006165,
      0.4673144221305847,
      0.4806075096130371,
      0.4601394236087799,
      0.4407888650894165,
      0.47481638193130493,
      0.45183441042900085,
      0.4053744077682495,
      0.39467453956604004,
      0.42734819650650024,
      0.3944937586784363,
      0.381583571434021,
      0.36205437779426575,
      0.3799613118171692,
      0.3982042074203491,
      0.40087902545928955,
      0.4019772410392761,
      0.45650050044059753,
      0.48729971051216125,
      0.4621066749095917,
      0.4685535132884979,
      0.5275078415870667,
      0.5251318216323853,
      0.47001492977142334,
      0.49016687273979187,
      0.5108715891838074,
      0.4469583332538605,
      0.37666791677474976,
      0.41518816351890564,
      0.43162351846694946,
      0.3575062155723572,
      0.3323676884174347,
      0.3523712158203125,
      0.3506123423576355,
      0.33591967821121216,
      0.36021876335144043,
      0.3915771543979645,
      0.3902921974658966,
      0.38712358474731445,
      0.4799845218658447,
      0.4975847005844116,
      0.4785520136356354,
      0.5044267773628235,
      0.5486145615577698,
      0.5251736640930176,
      0.49114400148391724,
      0.5245128870010376,
      0.5155124068260193,
      0.4758028984069824,
      0.46571028232574463,
      0.5077699422836304,
      0.4893174171447754,
      0.4784618020057678,
      0.5094392895698547,
      0.9998542070388794,
      0.9999496936798096,
      0.9999299645423889,
      0.9998236298561096,
      0.9998441338539124,
      0.9992671608924866,
      0.9973717927932739,
      0.9829429388046265,
      0.9405404329299927,
      0.9509283304214478,
      0.9014512896537781,
      0.9107685089111328,
      0.9004032015800476,
      0.9348489046096802,
      0.9453210830688477,
      0.9838474988937378,
      0.9926938414573669,
      0.9987496733665466,
      0.9993957877159119,
      0.9997484087944031,
      0.9997192025184631,
      0.999744176864624,
      0.9996731281280518,
      0.9987518191337585,
      0.9974405169487,
      0.9876700043678284,
      0.9677443504333496,
      0.9142668843269348,
      0.8803479075431824,
      0.8848497867584229,
      0.8610196113586426,
      0.8960376977920532,
      0.9096304774284363,
      0.9491639137268066,
      0.93247389793396,
      0.9685615301132202,
      0.9536765813827515,
      0.9727520942687988,
      0.9744417071342468,
      0.9938297271728516,
      0.995867133140564,
      0.9985273480415344,
      0.9930331707000732,
      0.9897315502166748,
      0.9774771332740784,
      0.9460856914520264,
      0.9717658162117004,
      0.9944270253181458,
      0.9988585710525513,
      0.9995765089988708,
      0.9982876777648926,
      0.999533474445343,
      0.998992383480072,
      0.9997175931930542,
      0.9998665452003479,
      0.9994979500770569,
      0.9996012449264526,
      0.9996722340583801,
      0.9996417760848999,
      0.9988473653793335,
      0.9979177713394165,
      0.9988332986831665,
      0.9985138773918152,
      0.9961443543434143,
      0.9936363697052002,
      0.9991177320480347,
      0.9997735619544983,
      0.9999035596847534,
      0.9999192357063293,
      0.9999122023582458,
      0.9999039769172668,
      0.9996711611747742,
      0.999657392501831,
      0.999564528465271,
      0.9994725584983826,
      0.9974204897880554,
      0.9906479716300964,
      0.9742676615715027,
      0.9514889121055603,
      0.9330366849899292,
      0.9242550134658813,
      0.9621435403823853,
      0.9937876462936401,
      0.9985719323158264,
      0.9997516870498657,
      0.9994811415672302,
      0.9965594410896301,
      0.9805946350097656,
      0.9450932741165161,
      0.8982216119766235,
      0.8417861461639404,
      0.7884202003479004,
      0.8519817590713501,
      0.8860117197036743,
      0.9508020877838135,
      0.9770033359527588,
      0.9966295957565308,
      0.9973139762878418,
      0.9992498755455017,
      0.9995169639587402,
      0.9997246265411377,
      0.9981291890144348,
      0.9960512518882751,
      0.9644827842712402,
      0.9257445931434631,
      0.9407801628112793,
      0.9326687455177307,
      0.9676545858383179,
      0.9956744313240051,
      0.998752236366272,
      0.999352216720581,
      0.9985836744308472,
      0.9979610443115234,
      0.9912099242210388,
      0.9789483547210693,
      0.9594392776489258,
      0.9433836936950684,
      0.9385350942611694,
      0.8987208604812622,
      0.9161605834960938,
      0.9730618000030518,
      0.9939988851547241,
      0.9830646514892578,
      0.9951026439666748,
      0.980828046798706,
      0.9998286962509155,
      0.9998590350151062,
      0.9997738003730774,
      0.9999224543571472,
      0.9998697638511658,
      0.9997032880783081,
      0.999860405921936,
      0.9998647570610046,
      0.9999160170555115,
      0.9998732805252075,
      0.9997368454933167,
      0.9990475177764893,
      0.993834912776947,
      0.9785251617431641,
      0.9459923505783081,
      0.933700442314148,
      0.8960198163986206,
      0.8414888381958008,
      0.7966690063476562,
      0.84201979637146,
      0.9106451272964478,
      0.9586349725723267,
      0.9697893857955933,
      0.9920347929000854,
      0.996918261051178,
      0.9994387030601501,
      0.9997921586036682,
      0.9996880292892456,
      0.9996684789657593,
      0.9990572333335876,
      0.9983559846878052,
      0.9976779818534851,
      0.9829589128494263,
      0.9674139022827148,
      0.9421461820602417,
      0.9065412282943726,
      0.9407138228416443,
      0.8662515878677368,
      0.9003599286079407,
      0.9313450455665588,
      0.8650937080383301,
      0.7946342825889587,
      0.8566557168960571,
      0.882387638092041,
      0.8009791374206543,
      0.7698202133178711,
      0.8662427067756653,
      0.8593893647193909,
      0.7662298083305359,
      0.7862433195114136,
      0.8865700960159302,
      0.8366379737854004,
      0.7797764539718628,
      0.8462387323379517,
      0.9090679883956909,
      0.8468565940856934,
      0.8149250745773315,
      0.908690333366394,
      0.9206401109695435,
      0.8891063928604126,
      0.9130606055259705,
      0.954377293586731,
      0.9618822336196899,
      0.9916974306106567,
      0.998638391494751,
      0.99983811378479,
      0.99991774559021,
      0.9998329877853394,
      0.9986048340797424,
      0.9996188879013062,
      0.9996720552444458,
      0.9995125532150269,
      0.999700665473938,
      0.9998272657394409,
      0.999811589717865,
      0.99964439868927,
      0.9997644424438477,
      0.9998250007629395,
      0.9997236132621765,
      0.9997155666351318,
      0.9994485378265381,
      0.999596118927002,
      0.9996971487998962,
      0.9992445111274719,
      0.9972192049026489,
      0.9989964365959167,
      0.9995540380477905,
      0.9975188970565796,
      0.9956667423248291,
      0.9989206790924072,
      0.9993393421173096,
      0.9955761432647705,
      0.996508777141571,
      0.9992644786834717,
      0.9982583522796631,
      0.9901666045188904,
      0.9975795149803162,
      0.9994292259216309,
      0.9966637492179871,
      0.9930498600006104,
      0.9993950128555298,
      0.9992753267288208,
      0.9960063695907593,
      0.998562753200531,
      0.9997588992118835,
      0.9995591640472412,
      0.9989601969718933,
      0.9998686909675598,
      0.9999040365219116,
      0.9998845458030701,
      0.9999312162399292,
      0.9999344348907471,
      0.9998984932899475,
      0.9999209642410278,
      0.9999289512634277,
      0.9998886585235596,
      0.9998470544815063,
      0.9999613761901855,
      0.9999468922615051,
      0.999920666217804,
      0.9999098777770996,
      0.9998787045478821,
      0.9998825788497925,
      0.9999436736106873,
      0.999937117099762,
      0.9999403953552246,
      0.9999284148216248,
      0.9999286532402039,
      0.999933660030365,
      0.9999659061431885,
      0.9999577403068542,
      0.9998964667320251,
      0.9999145865440369,
      0.9997516870498657,
      0.9990525841712952,
      0.9988341331481934,
      0.9997379779815674,
      0.9989908933639526,
      0.995459258556366,
      0.9984623789787292,
      0.9991722702980042,
      0.9942220449447632,
      0.9902277588844299,
      0.9984242916107178,
      0.9988430738449097,
      0.9997379779815674,
      0.9998780488967896,
      0.9999503493309021,
      0.9999158382415771,
      0.99991774559021,
      0.9999566078186035,
      0.9999484419822693,
      0.9998743534088135,
      0.9999576210975647,
      0.9999682307243347,
      0.9999352693557739,
      0.9999322891235352,
      0.9999590516090393,
      0.9999083876609802
    ],
    [
      0.42505988478660583,
      0.43873780965805054,
      0.44195231795310974,
      0.4612849950790405,
      0.4688913822174072,
      0.4758821427822113,
      0.5062507390975952,
      0.4910169243812561,
      0.49576663970947266,
      0.5101706385612488,
      0.522138774394989,
      0.5044299364089966,
      0.5128175020217896,
      0.5286359190940857,
      0.49103596806526184,
      0.4768054485321045,
      0.4743548333644867,
      0.48116427659988403,
      0.44151145219802856,
      0.43622100353240967,
      0.4291195869445801,
      0.4133005738258362,
      0.4222332239151001,
      0.44385430216789246,
      0.46225830912590027,
      0.46489566564559937,
      0.47113531827926636,
      0.5198482871055603,
      0.5319986939430237,
      0.5184869170188904,
      0.5076967477798462,
      0.5366033315658569,
      0.5094730854034424,
      0.4578498601913452,
      0.4733183979988098,
      0.474453330039978,
      0.4351726174354553,
      0.4460104703903198,
      0.4231625199317932,
      0.4313611090183258,
      0.445624977350235,
      0.45757269859313965,
      0.4560030698776245,
      0.5027618408203125,
      0.5367732048034668,
      0.5181044936180115,
      0.5205116271972656,
      0.5824055075645447,
      0.5845869183540344,
      0.5320526957511902,
      0.5496521592140198,
      0.5803050994873047,
      0.5242621898651123,
      0.4471285939216614,
      0.49014848470687866,
      0.49405500292778015,
      0.4250362515449524,
      0.3823188841342926,
      0.3961222469806671,
      0.39007997512817383,
      0.3919121026992798,
      0.4175947308540344,
      0.4346868097782135,
      0.439150869846344,
      0.43610504269599915,
      0.5390756130218506,
      0.5508231520652771,
      0.5243219137191772,
      0.5644654631614685,
      0.6047883033752441,
      0.5727885365486145,
      0.5386101603507996,
      0.585511326789856,
      0.5728142857551575,
      0.5198168158531189,
      0.5165995955467224,
      0.5586156249046326,
      0.5261937975883484,
      0.5035104155540466,
      0.542622983455658,
      0.9998658895492554,
      0.999956488609314,
      0.9999374747276306,
      0.9998446106910706,
      0.9998637437820435,
      0.9993562698364258,
      0.997795581817627,
      0.9865937232971191,
      0.94446861743927,
      0.9567757844924927,
      0.9097097516059875,
      0.924761176109314,
      0.9167984127998352,
      0.9490410089492798,
      0.9589218497276306,
      0.989122748374939,
      0.9952578544616699,
      0.9990507364273071,
      0.999538004398346,
      0.9998034238815308,
      0.9997787475585938,
      0.999805212020874,
      0.9997591376304626,
      0.9991146326065063,
      0.9981073141098022,
      0.991759717464447,
      0.9765008687973022,
      0.9230971336364746,
      0.8881790637969971,
      0.8943338394165039,
      0.8736390471458435,
      0.911037802696228,
      0.915407657623291,
      0.9584141969680786,
      0.9435344934463501,
      0.9766779541969299,
      0.9650976061820984,
      0.9805206656455994,
      0.9811604619026184,
      0.9966254830360413,
      0.9975612163543701,
      0.9989214539527893,
      0.9941809773445129,
      0.9901788830757141,
      0.9782328605651855,
      0.9446330070495605,
      0.972090482711792,
      0.9944728016853333,
      0.9988706707954407,
      0.9995908737182617,
      0.9984714388847351,
      0.9995628595352173,
      0.999052882194519,
      0.9997315406799316,
      0.9998758435249329,
      0.9996054172515869,
      0.9997249841690063,
      0.9997515678405762,
      0.9997299313545227,
      0.9990532994270325,
      0.9985645413398743,
      0.9993181228637695,
      0.9992003440856934,
      0.9977088570594788,
      0.9953879714012146,
      0.9992806911468506,
      0.9998109936714172,
      0.999914824962616,
      0.9999297261238098,
      0.9999207258224487,
      0.9999242424964905,
      0.9997577667236328,
      0.9997394680976868,
      0.999695897102356,
      0.9996233582496643,
      0.9983988404273987,
      0.9934695959091187,
      0.9781315326690674,
      0.953285276889801,
      0.9355288147926331,
      0.9199374914169312,
      0.9633482694625854,
      0.9943443536758423,
      0.9987530708312988,
      0.9997947812080383,
      0.9996196031570435,
      0.9975066184997559,
      0.983938992023468,
      0.9519880414009094,
      0.8957407474517822,
      0.8462369441986084,
      0.801945686340332,
      0.860288679599762,
      0.896284282207489,
      0.9583146572113037,
      0.9827925562858582,
      0.9975144267082214,
      0.9979408979415894,
      0.9993774890899658,
      0.9996225237846375,
      0.999764621257782,
      0.9982420206069946,
      0.9959093928337097,
      0.9667634963989258,
      0.9255645871162415,
      0.9442498683929443,
      0.9378143548965454,
      0.9743838310241699,
      0.996913731098175,
      0.9990546703338623,
      0.9995138645172119,
      0.9990053176879883,
      0.9987131953239441,
      0.9946146607398987,
      0.9852431416511536,
      0.9695802330970764,
      0.949510931968689,
      0.950256884098053,
      0.9067168235778809,
      0.925494909286499,
      0.9755977392196655,
      0.9956652522087097,
      0.987273097038269,
      0.9960731267929077,
      0.9847778677940369,
      0.9998481273651123,
      0.9998743534088135,
      0.9998058080673218,
      0.9999329447746277,
      0.9998889565467834,
      0.9997604489326477,
      0.9998820424079895,
      0.9998791217803955,
      0.999925434589386,
      0.9998820424079895,
      0.9997698664665222,
      0.9992067217826843,
      0.9947525858879089,
      0.9811693429946899,
      0.9538345336914062,
      0.9363019466400146,
      0.9008948802947998,
      0.8411594033241272,
      0.8006950616836548,
      0.8521065711975098,
      0.913666844367981,
      0.9606094360351562,
      0.9730331897735596,
      0.9927769303321838,
      0.9971855878829956,
      0.9995144605636597,
      0.9998058676719666,
      0.9997335076332092,
      0.9997284412384033,
      0.9992523193359375,
      0.9985767006874084,
      0.9978445172309875,
      0.9843847155570984,
      0.9705366492271423,
      0.9429183602333069,
      0.9108275771141052,
      0.9400182962417603,
      0.8687130212783813,
      0.9071032404899597,
      0.9371259212493896,
      0.8764007091522217,
      0.8041143417358398,
      0.8683905601501465,
      0.8899701833724976,
      0.8086347579956055,
      0.7793261408805847,
      0.8740894794464111,
      0.8703755736351013,
      0.7792381048202515,
      0.7956876754760742,
      0.8913416862487793,
      0.8479657769203186,
      0.7921489477157593,
      0.8559287190437317,
      0.9119195342063904,
      0.8571334481239319,
      0.8284767270088196,
      0.9087459444999695,
      0.9257039427757263,
      0.9001140594482422,
      0.9189185500144958,
      0.9585460424423218,
      0.9653796553611755,
      0.992452085018158,
      0.9988234043121338,
      0.9998612999916077,
      0.9999288320541382,
      0.9998579621315002,
      0.9988545775413513,
      0.9997302293777466,
      0.9997479319572449,
      0.999643087387085,
      0.9997918009757996,
      0.9998794198036194,
      0.9998589754104614,
      0.9997475743293762,
      0.9998403191566467,
      0.9998741745948792,
      0.9997825622558594,
      0.9997794032096863,
      0.9995815753936768,
      0.9997090101242065,
      0.9997486472129822,
      0.9994075298309326,
      0.9978712201118469,
      0.9991743564605713,
      0.9996277689933777,
      0.9980050325393677,
      0.9969901442527771,
      0.9992111325263977,
      0.9994813203811646,
      0.9969255924224854,
      0.9975562691688538,
      0.9994612336158752,
      0.9987154006958008,
      0.9930367469787598,
      0.9982680082321167,
      0.9995335340499878,
      0.9974006414413452,
      0.9949891567230225,
      0.9994890689849854,
      0.9993954300880432,
      0.9970580339431763,
      0.9988491535186768,
      0.9997976422309875,
      0.999662458896637,
      0.9991553425788879,
      0.9998883605003357,
      0.9999186992645264,
      0.9999073147773743,
      0.9999402165412903,
      0.9999396800994873,
      0.9999133944511414,
      0.9999331831932068,
      0.9999356269836426,
      0.9998967051506042,
      0.9998607635498047,
      0.9999644160270691,
      0.9999514818191528,
      0.9999284148216248,
      0.9999170303344727,
      0.9998826384544373,
      0.99988853931427,
      0.9999480247497559,
      0.9999441504478455,
      0.9999460577964783,
      0.9999358057975769,
      0.9999333024024963,
      0.9999399185180664,
      0.9999687671661377,
      0.9999622702598572,
      0.9999092221260071,
      0.9999262094497681,
      0.9998014569282532,
      0.9993150234222412,
      0.9991877675056458,
      0.9997992515563965,
      0.9991655349731445,
      0.9960548877716064,
      0.9987960457801819,
      0.9992959499359131,
      0.9946567416191101,
      0.9910945892333984,
      0.9986533522605896,
      0.9990900754928589,
      0.9997944831848145,
      0.9999028444290161,
      0.99996018409729,
      0.9999315142631531,
      0.9999333620071411,
      0.9999642372131348,
      0.9999558925628662,
      0.9998913407325745,
      0.9999626874923706,
      0.9999722838401794,
      0.9999420046806335,
      0.9999377727508545,
      0.999962568283081,
      0.9999139904975891
    ],
    [
      0.4780566692352295,
      0.5021453499794006,
      0.49543121457099915,
      0.5205894708633423,
      0.5479366779327393,
      0.5537329912185669,
      0.577487587928772,
      0.5590648651123047,
      0.5609395503997803,
      0.569790780544281,
      0.5823945999145508,
      0.5519539713859558,
      0.5597235560417175,
      0.5723931789398193,
      0.5395389795303345,
      0.5189492702484131,
      0.5239529609680176,
      0.5304250717163086,
      0.48855000734329224,
      0.4736502468585968,
      0.46298548579216003,
      0.44987601041793823,
      0.4711668789386749,
      0.496565043926239,
      0.5059541463851929,
      0.5116807818412781,
      0.5247989296913147,
      0.5689418315887451,
      0.5822144150733948,
      0.567708432674408,
      0.5581246614456177,
      0.5898829102516174,
      0.5640029311180115,
      0.517905056476593,
      0.5389959216117859,
      0.5243765711784363,
      0.49267205595970154,
      0.47440776228904724,
      0.4621794521808624,
      0.4786330461502075,
      0.48465272784233093,
      0.5047063827514648,
      0.5013859868049622,
      0.5488104224205017,
      0.5921676158905029,
      0.571666955947876,
      0.5638702511787415,
      0.6196573972702026,
      0.6214476823806763,
      0.5702328681945801,
      0.5812954306602478,
      0.6194338798522949,
      0.5691269636154175,
      0.49407047033309937,
      0.527327835559845,
      0.529807984828949,
      0.47310101985931396,
      0.4192050099372864,
      0.4293845295906067,
      0.4159175157546997,
      0.43278875946998596,
      0.46603459119796753,
      0.47321170568466187,
      0.48662662506103516,
      0.4811791181564331,
      0.5902345180511475,
      0.5920795202255249,
      0.5605475902557373,
      0.60845947265625,
      0.649228036403656,
      0.6115579605102539,
      0.5873839855194092,
      0.6467952132225037,
      0.6315973997116089,
      0.5675601363182068,
      0.5794405341148376,
      0.6207340955734253,
      0.5776275396347046,
      0.5465242862701416,
      0.5908832550048828,
      0.9998729228973389,
      0.9999594688415527,
      0.9999404549598694,
      0.9998559355735779,
      0.9998795390129089,
      0.9994251132011414,
      0.9981242418289185,
      0.9893739223480225,
      0.9453877210617065,
      0.9619439840316772,
      0.9181400537490845,
      0.9277108907699585,
      0.9227939248085022,
      0.9573655128479004,
      0.9669215083122253,
      0.9919794797897339,
      0.9965556859970093,
      0.9992494583129883,
      0.9996157288551331,
      0.9998337030410767,
      0.9998109936714172,
      0.999840497970581,
      0.9998027682304382,
      0.9992936849594116,
      0.9984726309776306,
      0.9938392639160156,
      0.9808418154716492,
      0.9298930764198303,
      0.898401141166687,
      0.8995577692985535,
      0.8869127631187439,
      0.919459879398346,
      0.9258168935775757,
      0.9689285755157471,
      0.9547338485717773,
      0.9840916991233826,
      0.9743146896362305,
      0.9863299131393433,
      0.9864871501922607,
      0.9978894591331482,
      0.9984803795814514,
      0.9991542100906372,
      0.9952861070632935,
      0.9911937713623047,
      0.9801801443099976,
      0.9470376968383789,
      0.9739113450050354,
      0.9952080249786377,
      0.9990105628967285,
      0.9996343851089478,
      0.998639702796936,
      0.9996076226234436,
      0.999151349067688,
      0.9997526407241821,
      0.9998847842216492,
      0.9996666312217712,
      0.9997847676277161,
      0.999794602394104,
      0.9997848868370056,
      0.9991965293884277,
      0.9989134669303894,
      0.9995481967926025,
      0.9995226860046387,
      0.9985312223434448,
      0.9965301752090454,
      0.999453604221344,
      0.9998475313186646,
      0.9999242424964905,
      0.9999381303787231,
      0.9999259114265442,
      0.9999377131462097,
      0.9998074173927307,
      0.9997926354408264,
      0.9997653365135193,
      0.9997121095657349,
      0.9989008903503418,
      0.9951902031898499,
      0.9811176657676697,
      0.9559904336929321,
      0.9406096935272217,
      0.9210017919540405,
      0.9656918048858643,
      0.9952999353408813,
      0.9989867210388184,
      0.9998349547386169,
      0.9997153878211975,
      0.9981342554092407,
      0.9873480200767517,
      0.9585833549499512,
      0.8990117311477661,
      0.8581310510635376,
      0.8171588778495789,
      0.87558513879776,
      0.9093682169914246,
      0.9681628942489624,
      0.9884159564971924,
      0.998284101486206,
      0.9985004663467407,
      0.999531090259552,
      0.9997460246086121,
      0.9998216032981873,
      0.998537003993988,
      0.9963934421539307,
      0.9689760804176331,
      0.9316465854644775,
      0.9467306733131409,
      0.9454099535942078,
      0.9803801774978638,
      0.9980355501174927,
      0.9993612170219421,
      0.9996461272239685,
      0.9992917776107788,
      0.9991024136543274,
      0.9964357614517212,
      0.9900215864181519,
      0.9732908010482788,
      0.958429753780365,
      0.9579349160194397,
      0.9174809455871582,
      0.9309917688369751,
      0.9800500869750977,
      0.9967491030693054,
      0.9897884726524353,
      0.9967055320739746,
      0.9871955513954163,
      0.9998631477355957,
      0.9998836517333984,
      0.9998270273208618,
      0.9999401569366455,
      0.9999032616615295,
      0.9998052716255188,
      0.99989914894104,
      0.9998905658721924,
      0.9999317526817322,
      0.9998958706855774,
      0.9997971057891846,
      0.9993442296981812,
      0.9956061244010925,
      0.9837709665298462,
      0.9596261382102966,
      0.9407673478126526,
      0.9057337045669556,
      0.8468138575553894,
      0.8094815611839294,
      0.8624526262283325,
      0.9198645949363708,
      0.9647306799888611,
      0.9768203496932983,
      0.9935579895973206,
      0.9974372386932373,
      0.9995698928833008,
      0.9998161792755127,
      0.9997599124908447,
      0.9997601509094238,
      0.9993627667427063,
      0.9987118244171143,
      0.9980020523071289,
      0.9856840968132019,
      0.9733017683029175,
      0.9440913200378418,
      0.9151291847229004,
      0.9393821954727173,
      0.8741233348846436,
      0.9107462167739868,
      0.9377230405807495,
      0.8870086669921875,
      0.8152875304222107,
      0.8780649900436401,
      0.8987301588058472,
      0.8205260038375854,
      0.7928160429000854,
      0.8858636617660522,
      0.8825461268424988,
      0.7944616079330444,
      0.8093193769454956,
      0.9013254642486572,
      0.8628649115562439,
      0.8067622184753418,
      0.8731209635734558,
      0.9216762185096741,
      0.8743540048599243,
      0.8441155552864075,
      0.9175955653190613,
      0.9335939884185791,
      0.9142740964889526,
      0.9295709133148193,
      0.9653342366218567,
      0.9695525765419006,
      0.993966817855835,
      0.9992207884788513,
      0.9998902678489685,
      0.9999380707740784,
      0.9998754262924194,
      0.9990038275718689,
      0.9997852444648743,
      0.9997859001159668,
      0.9997059106826782,
      0.9998376369476318,
      0.9999083280563354,
      0.9998835921287537,
      0.9998022317886353,
      0.9998839497566223,
      0.999907374382019,
      0.9998286962509155,
      0.9998273253440857,
      0.9997308850288391,
      0.9998059868812561,
      0.9998025298118591,
      0.9995896220207214,
      0.9984943270683289,
      0.9993594288825989,
      0.9997100830078125,
      0.9984385967254639,
      0.997753381729126,
      0.9993830323219299,
      0.9995680451393127,
      0.9976810812950134,
      0.9981124997138977,
      0.9995646476745605,
      0.9989916086196899,
      0.9947614669799805,
      0.9986299276351929,
      0.9996061325073242,
      0.9979255795478821,
      0.9962395429611206,
      0.999616265296936,
      0.9995080232620239,
      0.9976549744606018,
      0.9990518093109131,
      0.999822199344635,
      0.999711275100708,
      0.9992650747299194,
      0.9998968839645386,
      0.9999226331710815,
      0.9999130964279175,
      0.9999428391456604,
      0.9999433159828186,
      0.9999215006828308,
      0.9999393820762634,
      0.9999393820762634,
      0.9999013543128967,
      0.9998686909675598,
      0.9999663233757019,
      0.9999547004699707,
      0.9999334812164307,
      0.9999222755432129,
      0.9998884797096252,
      0.9998919367790222,
      0.9999512434005737,
      0.9999483823776245,
      0.9999498128890991,
      0.9999401569366455,
      0.9999368190765381,
      0.9999440312385559,
      0.9999706745147705,
      0.9999653697013855,
      0.9999176263809204,
      0.9999347925186157,
      0.9998273849487305,
      0.9994435906410217,
      0.9993624687194824,
      0.9998312592506409,
      0.999259352684021,
      0.9964050650596619,
      0.9989732503890991,
      0.9993645548820496,
      0.9949770569801331,
      0.991810142993927,
      0.9988204836845398,
      0.999228298664093,
      0.9998228549957275,
      0.9999149441719055,
      0.9999648332595825,
      0.9999385476112366,
      0.9999404549598694,
      0.9999679327011108,
      0.9999591708183289,
      0.9998979568481445,
      0.9999644160270691,
      0.9999738335609436,
      0.9999447464942932,
      0.9999399185180664,
      0.9999642372131348,
      0.9999176859855652
    ],
    [
      0.5154116153717041,
      0.54664146900177,
      0.5525190830230713,
      0.5823172330856323,
      0.6111423969268799,
      0.6160922050476074,
      0.6263903379440308,
      0.6077095866203308,
      0.6072313785552979,
      0.6139152646064758,
      0.6215184330940247,
      0.5923225283622742,
      0.5963636636734009,
      0.6124070882797241,
      0.5811833143234253,
      0.5572739243507385,
      0.5654491782188416,
      0.5562780499458313,
      0.5259230136871338,
      0.5033524036407471,
      0.4933082163333893,
      0.4779311418533325,
      0.5131332874298096,
      0.5307176113128662,
      0.5395289659500122,
      0.5530553460121155,
      0.5633063316345215,
      0.6068527698516846,
      0.6204679012298584,
      0.6042715311050415,
      0.5936954617500305,
      0.63104248046875,
      0.6036308407783508,
      0.5619715452194214,
      0.5836483240127563,
      0.5689346790313721,
      0.5431339740753174,
      0.5057131052017212,
      0.48931655287742615,
      0.5147520303726196,
      0.5141289234161377,
      0.5273074507713318,
      0.541267991065979,
      0.58613520860672,
      0.6348584890365601,
      0.612743616104126,
      0.5996057987213135,
      0.6507344245910645,
      0.6547014713287354,
      0.6066616773605347,
      0.615631103515625,
      0.6559991240501404,
      0.6152997612953186,
      0.5435488820075989,
      0.5765423774719238,
      0.5756775140762329,
      0.5256052017211914,
      0.4571363627910614,
      0.45483630895614624,
      0.4379921555519104,
      0.4848211407661438,
      0.5228065252304077,
      0.5072347521781921,
      0.526813805103302,
      0.5340640544891357,
      0.6346088647842407,
      0.6270707249641418,
      0.5925382971763611,
      0.6439704298973083,
      0.6814591288566589,
      0.6383175849914551,
      0.6249048709869385,
      0.6888441443443298,
      0.6705082058906555,
      0.6054159998893738,
      0.6248596906661987,
      0.6715079545974731,
      0.6187385320663452,
      0.5875284075737,
      0.6337800621986389,
      0.9998776316642761,
      0.9999610781669617,
      0.9999439716339111,
      0.9998672604560852,
      0.9998911023139954,
      0.9994761943817139,
      0.9983919858932495,
      0.9914992451667786,
      0.949942946434021,
      0.9649989604949951,
      0.9257691502571106,
      0.9354727268218994,
      0.9289030432701111,
      0.9637638330459595,
      0.9729734659194946,
      0.9936575293540955,
      0.9973087310791016,
      0.9994003772735596,
      0.9996732473373413,
      0.9998530149459839,
      0.9998313784599304,
      0.9998624920845032,
      0.9998317956924438,
      0.999422550201416,
      0.9987314343452454,
      0.9951387047767639,
      0.9821798801422119,
      0.9381750822067261,
      0.9072458744049072,
      0.9073434472084045,
      0.8985114097595215,
      0.9278457760810852,
      0.9336632490158081,
      0.9752131104469299,
      0.9625204801559448,
      0.9889867305755615,
      0.9793767333030701,
      0.9887311458587646,
      0.9883847832679749,
      0.9982503056526184,
      0.9987899661064148,
      0.9992690086364746,
      0.9958435297012329,
      0.9921372532844543,
      0.9803274869918823,
      0.948157012462616,
      0.9755459427833557,
      0.995976984500885,
      0.9991447329521179,
      0.9996777772903442,
      0.9987754821777344,
      0.9996525645256042,
      0.9992477297782898,
      0.9997867941856384,
      0.9998925924301147,
      0.9997084140777588,
      0.9998250603675842,
      0.999825119972229,
      0.9998247623443604,
      0.9993041753768921,
      0.9991187453269958,
      0.9996728897094727,
      0.9996979832649231,
      0.9990792870521545,
      0.997505247592926,
      0.9995887279510498,
      0.9998749494552612,
      0.9999309182167053,
      0.9999439120292664,
      0.9999285936355591,
      0.9999456405639648,
      0.999832272529602,
      0.9998243451118469,
      0.9997950792312622,
      0.9997497797012329,
      0.999108076095581,
      0.995974063873291,
      0.9809908866882324,
      0.9575787782669067,
      0.9415136575698853,
      0.9236876964569092,
      0.9684271216392517,
      0.9960805773735046,
      0.9991403222084045,
      0.9998559355735779,
      0.9997535943984985,
      0.9983909130096436,
      0.9893438220024109,
      0.9623501300811768,
      0.8977787494659424,
      0.8668367862701416,
      0.8298302888870239,
      0.8843916654586792,
      0.919219434261322,
      0.9737672805786133,
      0.9913517236709595,
      0.9987173080444336,
      0.9988082647323608,
      0.9996421933174133,
      0.9998142719268799,
      0.9998601675033569,
      0.9988654851913452,
      0.9970505237579346,
      0.9710684418678284,
      0.9380310773849487,
      0.9543005228042603,
      0.9536013603210449,
      0.984313428401947,
      0.9986135363578796,
      0.9995156526565552,
      0.9997205138206482,
      0.9994587302207947,
      0.9993357062339783,
      0.9972846508026123,
      0.9927222728729248,
      0.978996753692627,
      0.9628515243530273,
      0.9640644192695618,
      0.9223469495773315,
      0.9365779161453247,
      0.9834679365158081,
      0.9974172115325928,
      0.9920204877853394,
      0.9972559213638306,
      0.9891932606697083,
      0.9998723268508911,
      0.9998857378959656,
      0.9998410940170288,
      0.999944806098938,
      0.9999121427536011,
      0.9998291730880737,
      0.9999092817306519,
      0.9998967051506042,
      0.9999359846115112,
      0.9999033212661743,
      0.999815046787262,
      0.9994418025016785,
      0.9963281750679016,
      0.9857193231582642,
      0.9551950693130493,
      0.9453097581863403,
      0.9114154577255249,
      0.8546305894851685,
      0.817760169506073,
      0.8710636496543884,
      0.9246395230293274,
      0.9675256609916687,
      0.9780030250549316,
      0.9943992495536804,
      0.9977121353149414,
      0.9996176958084106,
      0.9998233914375305,
      0.9997772574424744,
      0.9997799396514893,
      0.9994370341300964,
      0.9988031387329102,
      0.9981225728988647,
      0.9869712591171265,
      0.9756793975830078,
      0.9399979710578918,
      0.9176017045974731,
      0.9430325031280518,
      0.8791285753250122,
      0.9147982597351074,
      0.9420429468154907,
      0.8939259052276611,
      0.8249796628952026,
      0.8827615976333618,
      0.9060403108596802,
      0.8301665782928467,
      0.8013462424278259,
      0.8910272121429443,
      0.8915948867797852,
      0.8058152198791504,
      0.8209050893783569,
      0.9090286493301392,
      0.8750207424163818,
      0.8183310627937317,
      0.8840740919113159,
      0.928657054901123,
      0.8869496583938599,
      0.8585771322250366,
      0.9250348806381226,
      0.9411959052085876,
      0.9242832660675049,
      0.9384148716926575,
      0.9720132350921631,
      0.9757850170135498,
      0.9954407811164856,
      0.9994783401489258,
      0.9999113082885742,
      0.9999440908432007,
      0.9998841881752014,
      0.9990735650062561,
      0.9998096823692322,
      0.9998015761375427,
      0.9997329711914062,
      0.999859631061554,
      0.9999228715896606,
      0.9998963475227356,
      0.9998327493667603,
      0.999908983707428,
      0.9999273419380188,
      0.9998561143875122,
      0.9998561143875122,
      0.9998112916946411,
      0.9998612403869629,
      0.9998400807380676,
      0.9996914267539978,
      0.9988440275192261,
      0.9995244145393372,
      0.9997655153274536,
      0.9987062811851501,
      0.9981738924980164,
      0.9994886517524719,
      0.9996358752250671,
      0.9980637431144714,
      0.9984171986579895,
      0.999624490737915,
      0.9991533756256104,
      0.9957369565963745,
      0.9988507628440857,
      0.9996516704559326,
      0.9982145428657532,
      0.9969605803489685,
      0.999666690826416,
      0.9995692372322083,
      0.9979849457740784,
      0.9991698265075684,
      0.99983811378479,
      0.9997419714927673,
      0.9993478655815125,
      0.9999043345451355,
      0.9999275207519531,
      0.9999189376831055,
      0.999945878982544,
      0.9999438524246216,
      0.9999236464500427,
      0.9999433755874634,
      0.9999420046806335,
      0.9999041557312012,
      0.9998726844787598,
      0.9999673962593079,
      0.9999570250511169,
      0.999937117099762,
      0.9999242424964905,
      0.9998924136161804,
      0.9998944401741028,
      0.9999532103538513,
      0.9999514222145081,
      0.9999522566795349,
      0.9999427795410156,
      0.9999405145645142,
      0.9999467730522156,
      0.9999721050262451,
      0.9999672174453735,
      0.9999229311943054,
      0.999940037727356,
      0.9998428821563721,
      0.9995132684707642,
      0.9994508028030396,
      0.9998478889465332,
      0.9993137717247009,
      0.9966152310371399,
      0.9990691542625427,
      0.9994183778762817,
      0.9953199028968811,
      0.9923996925354004,
      0.9989361763000488,
      0.999325156211853,
      0.9998421669006348,
      0.9999229311943054,
      0.9999678134918213,
      0.9999427199363708,
      0.9999449253082275,
      0.9999704957008362,
      0.9999613165855408,
      0.9999022483825684,
      0.9999656677246094,
      0.9999749660491943,
      0.9999465942382812,
      0.9999411702156067,
      0.9999650716781616,
      0.9999197125434875
    ],
    [
      0.5461978316307068,
      0.5846268534660339,
      0.6095693111419678,
      0.626803994178772,
      0.6446682214736938,
      0.651993989944458,
      0.6647158861160278,
      0.6376709938049316,
      0.6370295882225037,
      0.6471697092056274,
      0.6491615772247314,
      0.6264877319335938,
      0.6276153326034546,
      0.6465812921524048,
      0.6204887628555298,
      0.5950794816017151,
      0.5943893194198608,
      0.5777902007102966,
      0.5591799020767212,
      0.5275874137878418,
      0.5129552483558655,
      0.5065519213676453,
      0.5473290085792542,
      0.5574046969413757,
      0.5724241137504578,
      0.5928211212158203,
      0.5937826633453369,
      0.6337038278579712,
      0.6474508047103882,
      0.6311486959457397,
      0.6233528256416321,
      0.6597599387168884,
      0.6327923536300659,
      0.5913904905319214,
      0.6158468723297119,
      0.6034422516822815,
      0.5759575366973877,
      0.5277521014213562,
      0.5092456340789795,
      0.5456773638725281,
      0.5512806177139282,
      0.5605015158653259,
      0.5818712711334229,
      0.6146465539932251,
      0.6654831767082214,
      0.6415402889251709,
      0.6244583129882812,
      0.6738225817680359,
      0.6807266473770142,
      0.6344443559646606,
      0.6373468637466431,
      0.6784899234771729,
      0.6447634696960449,
      0.5779291987419128,
      0.6061962842941284,
      0.6092173457145691,
      0.5595797300338745,
      0.4807591438293457,
      0.4697229266166687,
      0.4509339928627014,
      0.5129732489585876,
      0.5545976758003235,
      0.5428019762039185,
      0.5568474531173706,
      0.5707887411117554,
      0.6628450155258179,
      0.6514159440994263,
      0.6163188815116882,
      0.664562463760376,
      0.7020450830459595,
      0.6568840742111206,
      0.6523261070251465,
      0.7132587432861328,
      0.698123037815094,
      0.6314379572868347,
      0.6520909070968628,
      0.7037037014961243,
      0.6432063579559326,
      0.6165158152580261,
      0.657956600189209,
      0.9998807311058044,
      0.999962329864502,
      0.9999462962150574,
      0.9998762011528015,
      0.9999008774757385,
      0.9995195269584656,
      0.9985739588737488,
      0.9927663803100586,
      0.9555420279502869,
      0.9698401689529419,
      0.9301479458808899,
      0.9411634206771851,
      0.9366528391838074,
      0.9687044620513916,
      0.9743834733963013,
      0.994906485080719,
      0.9978072047233582,
      0.9994973540306091,
      0.9997172951698303,
      0.9998660683631897,
      0.9998414516448975,
      0.9998778104782104,
      0.9998522996902466,
      0.9995169043540955,
      0.9989242553710938,
      0.9961654543876648,
      0.9848149418830872,
      0.9455602169036865,
      0.9143742918968201,
      0.9144251346588135,
      0.906302809715271,
      0.9317799806594849,
      0.9420862197875977,
      0.9798279404640198,
      0.9678448438644409,
      0.9917823672294617,
      0.9821524024009705,
      0.9903098344802856,
      0.9898214340209961,
      0.9984040260314941,
      0.9989468455314636,
      0.9993333220481873,
      0.9960859417915344,
      0.9924309849739075,
      0.9810963273048401,
      0.9492697715759277,
      0.9754421710968018,
      0.9962950944900513,
      0.9991950988769531,
      0.9996992349624634,
      0.9988495707511902,
      0.9996767640113831,
      0.9993014335632324,
      0.9998077750205994,
      0.9998974204063416,
      0.9997290372848511,
      0.9998449683189392,
      0.999839723110199,
      0.9998450875282288,
      0.9993590712547302,
      0.9992231130599976,
      0.999731183052063,
      0.9997768998146057,
      0.9993550181388855,
      0.9981095790863037,
      0.9996677041053772,
      0.9998908638954163,
      0.9999341368675232,
      0.9999464750289917,
      0.9999289512634277,
      0.9999499320983887,
      0.9998465776443481,
      0.9998430013656616,
      0.9998102784156799,
      0.999757707118988,
      0.9991807341575623,
      0.9960748553276062,
      0.9793205857276917,
      0.9570963978767395,
      0.9398389458656311,
      0.9252294301986694,
      0.9705790281295776,
      0.9966911673545837,
      0.9992407560348511,
      0.9998676776885986,
      0.9997768402099609,
      0.9985532164573669,
      0.9902481436729431,
      0.9613741636276245,
      0.8999167680740356,
      0.8748650550842285,
      0.8394900560379028,
      0.8939343094825745,
      0.9261083602905273,
      0.9774253964424133,
      0.9933803081512451,
      0.9989845752716064,
      0.9990229606628418,
      0.9997003674507141,
      0.9998505711555481,
      0.9998816251754761,
      0.999086320400238,
      0.9976493716239929,
      0.9755197763442993,
      0.9421787261962891,
      0.9600258469581604,
      0.9596065282821655,
      0.9868326187133789,
      0.998927891254425,
      0.9996088147163391,
      0.9997672438621521,
      0.9995641112327576,
      0.9994643926620483,
      0.9978113770484924,
      0.9945223927497864,
      0.9822381734848022,
      0.9670851230621338,
      0.9661062955856323,
      0.927533745765686,
      0.9421869516372681,
      0.9832674264907837,
      0.9978941082954407,
      0.9939740896224976,
      0.997803270816803,
      0.9917131662368774,
      0.9998636245727539,
      0.9998881220817566,
      0.9998483657836914,
      0.9999474883079529,
      0.9999176263809204,
      0.9998465180397034,
      0.9999173879623413,
      0.9999009966850281,
      0.999938428401947,
      0.9999092817306519,
      0.9998306035995483,
      0.9995355010032654,
      0.9970094561576843,
      0.9878892302513123,
      0.9590131044387817,
      0.9460098147392273,
      0.9182252883911133,
      0.8622003793716431,
      0.8255326151847839,
      0.8783513307571411,
      0.9282580018043518,
      0.9693902730941772,
      0.9764220118522644,
      0.9954270720481873,
      0.9980093240737915,
      0.9996626973152161,
      0.9998329877853394,
      0.999792754650116,
      0.9997968077659607,
      0.9995025396347046,
      0.9989129900932312,
      0.9983299970626831,
      0.9882372617721558,
      0.9778080582618713,
      0.9414594173431396,
      0.9216002225875854,
      0.9471118450164795,
      0.8833905458450317,
      0.9176262021064758,
      0.9448627233505249,
      0.9010350704193115,
      0.8343557119369507,
      0.888169527053833,
      0.9085054397583008,
      0.8388790488243103,
      0.8104767799377441,
      0.8974918723106384,
      0.8958297371864319,
      0.8202787637710571,
      0.8308625817298889,
      0.9161684513092041,
      0.8851277232170105,
      0.8275268077850342,
      0.8924241065979004,
      0.9366217851638794,
      0.898113489151001,
      0.8717941641807556,
      0.9329050183296204,
      0.9472581148147583,
      0.931238055229187,
      0.9436051249504089,
      0.9744298458099365,
      0.978123664855957,
      0.9962378144264221,
      0.9995856285095215,
      0.9999215006828308,
      0.9999463558197021,
      0.9998878836631775,
      0.9991075992584229,
      0.9998221397399902,
      0.9998088479042053,
      0.999747633934021,
      0.9998713135719299,
      0.9999300241470337,
      0.9999033212661743,
      0.9998503923416138,
      0.9999226927757263,
      0.9999382495880127,
      0.999872624874115,
      0.9998770356178284,
      0.9998566508293152,
      0.9998939633369446,
      0.9998610019683838,
      0.999764084815979,
      0.9990972280502319,
      0.999649703502655,
      0.999809980392456,
      0.9990296363830566,
      0.9985451102256775,
      0.9995835423469543,
      0.9996871948242188,
      0.9983685612678528,
      0.998645007610321,
      0.9996671676635742,
      0.9992689490318298,
      0.996369481086731,
      0.9989767670631409,
      0.9996784925460815,
      0.9983923435211182,
      0.9973814487457275,
      0.9996932744979858,
      0.9996020197868347,
      0.9981210827827454,
      0.9992341995239258,
      0.9998540282249451,
      0.9997613430023193,
      0.9994418621063232,
      0.9999098181724548,
      0.9999306201934814,
      0.9999242424964905,
      0.9999491572380066,
      0.9999458193778992,
      0.9999257922172546,
      0.999946653842926,
      0.9999434351921082,
      0.9999052882194519,
      0.9998744130134583,
      0.9999679327011108,
      0.999958336353302,
      0.9999393224716187,
      0.9999262094497681,
      0.9998955726623535,
      0.9998953938484192,
      0.999954342842102,
      0.9999530911445618,
      0.9999535083770752,
      0.9999440908432007,
      0.9999420642852783,
      0.9999485015869141,
      0.9999728798866272,
      0.9999688267707825,
      0.9999266862869263,
      0.9999448657035828,
      0.9998584985733032,
      0.999589741230011,
      0.9995453357696533,
      0.9998676180839539,
      0.9994008541107178,
      0.9970108866691589,
      0.9992325305938721,
      0.9995114207267761,
      0.9960348606109619,
      0.9936850666999817,
      0.9991287589073181,
      0.9994391202926636,
      0.999862015247345,
      0.9999285936355591,
      0.999969482421875,
      0.9999446868896484,
      0.9999475479125977,
      0.9999719262123108,
      0.9999619722366333,
      0.999904215335846,
      0.9999661445617676,
      0.9999755620956421,
      0.9999473094940186,
      0.9999419450759888,
      0.9999659061431885,
      0.9999216198921204
    ],
    [
      0.5591973066329956,
      0.6035087704658508,
      0.6338165998458862,
      0.6504865884780884,
      0.661177396774292,
      0.6713850498199463,
      0.6853019595146179,
      0.65511155128479,
      0.6549999713897705,
      0.6657024025917053,
      0.6669145822525024,
      0.644900918006897,
      0.6450298428535461,
      0.6649165749549866,
      0.64276123046875,
      0.6160345077514648,
      0.6075199842453003,
      0.5899199843406677,
      0.580808699131012,
      0.5436476469039917,
      0.5196630954742432,
      0.5196601152420044,
      0.5654865503311157,
      0.5746230483055115,
      0.5935379862785339,
      0.6168572902679443,
      0.611458420753479,
      0.6492598056793213,
      0.662893533706665,
      0.6484884023666382,
      0.6404287815093994,
      0.6762136220932007,
      0.6526687145233154,
      0.6112696528434753,
      0.6338880658149719,
      0.6237974166870117,
      0.5929594039916992,
      0.5410106778144836,
      0.519880473613739,
      0.5570179224014282,
      0.5696681141853333,
      0.5788797736167908,
      0.6017217040061951,
      0.6274727582931519,
      0.678878903388977,
      0.6546471118927002,
      0.6362396478652954,
      0.683880090713501,
      0.6927889585494995,
      0.6473404169082642,
      0.6477490663528442,
      0.6891956925392151,
      0.6567041873931885,
      0.5911668539047241,
      0.6162858009338379,
      0.6217275857925415,
      0.5759031772613525,
      0.49719613790512085,
      0.48833462595939636,
      0.45950713753700256,
      0.5271944999694824,
      0.5705724358558655,
      0.5653550624847412,
      0.5728833079338074,
      0.5913096070289612,
      0.678186297416687,
      0.665338397026062,
      0.6311389207839966,
      0.6766157150268555,
      0.7160785794258118,
      0.6682407855987549,
      0.6657979488372803,
      0.7263622879981995,
      0.7128084301948547,
      0.6468923091888428,
      0.6674315333366394,
      0.7224276065826416,
      0.6597334146499634,
      0.6315368413925171,
      0.673207700252533,
      0.9998835921287537,
      0.9999634027481079,
      0.9999489188194275,
      0.999886691570282,
      0.9999105334281921,
      0.9995648264884949,
      0.9987488985061646,
      0.9922487139701843,
      0.9592947959899902,
      0.9717487096786499,
      0.9348928928375244,
      0.9462453126907349,
      0.9414948225021362,
      0.9726110696792603,
      0.9770689606666565,
      0.995615541934967,
      0.9980711936950684,
      0.9995465278625488,
      0.999740481376648,
      0.9998735189437866,
      0.9998472929000854,
      0.9998862147331238,
      0.999863862991333,
      0.9995701313018799,
      0.9990659952163696,
      0.9966641664505005,
      0.9841893911361694,
      0.9503480195999146,
      0.9190942049026489,
      0.9185670018196106,
      0.9105913639068604,
      0.9357566237449646,
      0.9464427828788757,
      0.9822067618370056,
      0.970995306968689,
      0.9933040738105774,
      0.9839769601821899,
      0.9912429451942444,
      0.9898064136505127,
      0.9985307455062866,
      0.9990187883377075,
      0.9993689060211182,
      0.9961877465248108,
      0.9925666451454163,
      0.9813615083694458,
      0.9493575096130371,
      0.9755476117134094,
      0.9966431856155396,
      0.9992551803588867,
      0.9997183084487915,
      0.9989082217216492,
      0.99969881772995,
      0.9993492364883423,
      0.999823272228241,
      0.9999010562896729,
      0.9997386336326599,
      0.9998549818992615,
      0.999847948551178,
      0.9998573660850525,
      0.9993963837623596,
      0.9992756247520447,
      0.9997610449790955,
      0.9998154044151306,
      0.9994961023330688,
      0.998485267162323,
      0.9997109174728394,
      0.9999004602432251,
      0.999936044216156,
      0.9999476075172424,
      0.9999285340309143,
      0.9999518394470215,
      0.9998536109924316,
      0.9998535513877869,
      0.9998180270195007,
      0.999765157699585,
      0.9992300868034363,
      0.9962703585624695,
      0.9784488677978516,
      0.9560233354568481,
      0.9391937255859375,
      0.9269638657569885,
      0.9720607399940491,
      0.9970667362213135,
      0.9993091225624084,
      0.9998759627342224,
      0.999786913394928,
      0.9986602067947388,
      0.9909346103668213,
      0.9639602303504944,
      0.9026867747306824,
      0.8805815577507019,
      0.8472686409950256,
      0.8998383283615112,
      0.930333137512207,
      0.9792337417602539,
      0.9941402077674866,
      0.999116837978363,
      0.9991938471794128,
      0.9997394680976868,
      0.9998717308044434,
      0.9998953342437744,
      0.9992035031318665,
      0.9979507327079773,
      0.9772450923919678,
      0.9442469477653503,
      0.9620808362960815,
      0.962611198425293,
      0.9880954027175903,
      0.9990777969360352,
      0.9996567964553833,
      0.9997929930686951,
      0.9996253252029419,
      0.9995461702346802,
      0.9982226490974426,
      0.9954888224601746,
      0.9839104413986206,
      0.96937096118927,
      0.9681801199913025,
      0.9309284687042236,
      0.9457119107246399,
      0.9845081567764282,
      0.9981223940849304,
      0.9936445355415344,
      0.9981324076652527,
      0.9933266043663025,
      0.9998685717582703,
      0.9998903870582581,
      0.999853253364563,
      0.9999488592147827,
      0.9999211430549622,
      0.9998587965965271,
      0.9999219179153442,
      0.9999016523361206,
      0.9999390244483948,
      0.9999120831489563,
      0.999841034412384,
      0.9996044635772705,
      0.9974764585494995,
      0.9897435307502747,
      0.9623135328292847,
      0.9492806792259216,
      0.9209369421005249,
      0.8679399490356445,
      0.8307387828826904,
      0.8841634392738342,
      0.9344526529312134,
      0.9709108471870422,
      0.9778895378112793,
      0.996219277381897,
      0.9982621669769287,
      0.9997066259384155,
      0.9998455047607422,
      0.9998046159744263,
      0.9998067617416382,
      0.9995420575141907,
      0.9989994168281555,
      0.9985385537147522,
      0.989532470703125,
      0.9797362089157104,
      0.9428163766860962,
      0.9240027666091919,
      0.9491899013519287,
      0.8875916004180908,
      0.9201134443283081,
      0.9460094571113586,
      0.9040366411209106,
      0.8400177955627441,
      0.89171302318573,
      0.9113527536392212,
      0.845081090927124,
      0.8165321946144104,
      0.901129961013794,
      0.8987628817558289,
      0.8271760940551758,
      0.8367465138435364,
      0.9177776575088501,
      0.8907650709152222,
      0.8346749544143677,
      0.8986210823059082,
      0.9411536455154419,
      0.9044409394264221,
      0.8801530599594116,
      0.9375044107437134,
      0.9505902528762817,
      0.9352339506149292,
      0.9466223120689392,
      0.975782036781311,
      0.9796561002731323,
      0.996764063835144,
      0.9996502995491028,
      0.9999280571937561,
      0.9999474883079529,
      0.9998894929885864,
      0.9991244077682495,
      0.9998281598091125,
      0.9998112320899963,
      0.9997543692588806,
      0.9998766183853149,
      0.9999333024024963,
      0.9999064207077026,
      0.9998589158058167,
      0.9999292492866516,
      0.9999433755874634,
      0.999881386756897,
      0.9998875856399536,
      0.9998790621757507,
      0.9999098777770996,
      0.9998762607574463,
      0.999808669090271,
      0.9992384910583496,
      0.9997098445892334,
      0.9998355507850647,
      0.9992015361785889,
      0.9987503290176392,
      0.9996368885040283,
      0.999717116355896,
      0.998551070690155,
      0.9987810254096985,
      0.999694287776947,
      0.9993442296981812,
      0.9967794418334961,
      0.9990586042404175,
      0.9996979832649231,
      0.9985279440879822,
      0.9977073669433594,
      0.9997233152389526,
      0.9996337294578552,
      0.9983099102973938,
      0.9993003606796265,
      0.9998611807823181,
      0.9997825622558594,
      0.9995278120040894,
      0.9999163150787354,
      0.9999343752861023,
      0.9999303817749023,
      0.9999535083770752,
      0.9999472498893738,
      0.9999275207519531,
      0.9999493360519409,
      0.9999447464942932,
      0.9999054670333862,
      0.9998753070831299,
      0.9999682307243347,
      0.9999590516090393,
      0.9999407529830933,
      0.9999269247055054,
      0.9998970627784729,
      0.9998958706855774,
      0.9999545812606812,
      0.9999547600746155,
      0.9999549388885498,
      0.9999457597732544,
      0.999943196773529,
      0.99994957447052,
      0.999973475933075,
      0.999969482421875,
      0.9999286532402039,
      0.999947726726532,
      0.9998664855957031,
      0.9996283650398254,
      0.9995900392532349,
      0.9998802542686462,
      0.9994762539863586,
      0.9973564147949219,
      0.9993577003479004,
      0.999586820602417,
      0.9966204166412354,
      0.9946719408035278,
      0.99928218126297,
      0.9995145201683044,
      0.9998759031295776,
      0.9999323487281799,
      0.9999706745147705,
      0.9999459385871887,
      0.9999492764472961,
      0.9999728202819824,
      0.9999622106552124,
      0.9999051690101624,
      0.9999665021896362,
      0.9999759197235107,
      0.9999476075172424,
      0.9999421238899231,
      0.9999663233757019,
      0.9999226331710815
    ],
    [
      0.5708665251731873,
      0.6185439229011536,
      0.648933470249176,
      0.665508508682251,
      0.672181248664856,
      0.6859184503555298,
      0.6984457969665527,
      0.6670325994491577,
      0.6694176197052002,
      0.6783730387687683,
      0.6790676116943359,
      0.6585213541984558,
      0.656710684299469,
      0.6764936447143555,
      0.6568927764892578,
      0.6302413940429688,
      0.619418203830719,
      0.6031385660171509,
      0.6000798344612122,
      0.5600790977478027,
      0.5251326560974121,
      0.52939772605896,
      0.5779679417610168,
      0.5881605744361877,
      0.6088007092475891,
      0.633933424949646,
      0.6243626475334167,
      0.6613349914550781,
      0.6758078336715698,
      0.6619395017623901,
      0.6519960165023804,
      0.6895914077758789,
      0.6692054271697998,
      0.6280614137649536,
      0.6467511653900146,
      0.6420981884002686,
      0.6064022779464722,
      0.5565054416656494,
      0.5393997430801392,
      0.5738770961761475,
      0.5986968874931335,
      0.6023545265197754,
      0.6256463527679443,
      0.6440962553024292,
      0.6921296119689941,
      0.667992889881134,
      0.6503615975379944,
      0.6963492631912231,
      0.705769419670105,
      0.6611380577087402,
      0.6591649651527405,
      0.7012693881988525,
      0.6702336072921753,
      0.6086095571517944,
      0.6328399181365967,
      0.6378802061080933,
      0.5952427983283997,
      0.5134359002113342,
      0.500426709651947,
      0.467672735452652,
      0.5429210662841797,
      0.5898569822311401,
      0.5879037976264954,
      0.5943530797958374,
      0.6108713150024414,
      0.6947335004806519,
      0.6791590452194214,
      0.6472516059875488,
      0.6896834969520569,
      0.7283347845077515,
      0.6795327663421631,
      0.6769065856933594,
      0.7377914190292358,
      0.7250185012817383,
      0.6596537232398987,
      0.6798759698867798,
      0.7344938516616821,
      0.6727976202964783,
      0.6434205770492554,
      0.6830163598060608,
      0.9998854994773865,
      0.9999635219573975,
      0.9999501705169678,
      0.9998912811279297,
      0.9999160170555115,
      0.9995893239974976,
      0.9988076090812683,
      0.9923681020736694,
      0.9617146253585815,
      0.9741672277450562,
      0.9414629936218262,
      0.9506083726882935,
      0.9458978176116943,
      0.9761906862258911,
      0.9794951677322388,
      0.9961782097816467,
      0.9982789754867554,
      0.999583899974823,
      0.9997560381889343,
      0.9998774528503418,
      0.9998498558998108,
      0.9998911023139954,
      0.999871551990509,
      0.9996098279953003,
      0.9991986751556396,
      0.9972130656242371,
      0.9864410161972046,
      0.9548308253288269,
      0.9229880571365356,
      0.92232346534729,
      0.9122837781906128,
      0.9405105113983154,
      0.9499180912971497,
      0.9839159846305847,
      0.9728268384933472,
      0.9940322637557983,
      0.9838950037956238,
      0.9907659292221069,
      0.9895563125610352,
      0.9985679388046265,
      0.9990296363830566,
      0.9993849992752075,
      0.9962477684020996,
      0.9928752183914185,
      0.9816486239433289,
      0.949053168296814,
      0.9761773943901062,
      0.9970369338989258,
      0.9993131756782532,
      0.9997352957725525,
      0.9989521503448486,
      0.9997142553329468,
      0.9993869066238403,
      0.9998323917388916,
      0.9999012351036072,
      0.9997456669807434,
      0.9998620748519897,
      0.9998534321784973,
      0.9998654127120972,
      0.9994170069694519,
      0.9993156790733337,
      0.9997811317443848,
      0.9998358488082886,
      0.9995614886283875,
      0.998661458492279,
      0.9997348189353943,
      0.9999056458473206,
      0.9999372959136963,
      0.9999487996101379,
      0.9999260902404785,
      0.9999531507492065,
      0.9998589158058167,
      0.9998613595962524,
      0.9998229742050171,
      0.9997707605361938,
      0.9992799758911133,
      0.9965284466743469,
      0.977864146232605,
      0.9545778036117554,
      0.939368486404419,
      0.92827308177948,
      0.9727302193641663,
      0.9972785711288452,
      0.9993466734886169,
      0.9998806118965149,
      0.9997939467430115,
      0.9986968636512756,
      0.9910932779312134,
      0.964119553565979,
      0.9038601517677307,
      0.8842455148696899,
      0.8512217402458191,
      0.9039660692214966,
      0.9354444146156311,
      0.9808410406112671,
      0.9947239756584167,
      0.999204695224762,
      0.9992923736572266,
      0.9997620582580566,
      0.9998830556869507,
      0.9999026656150818,
      0.9992641806602478,
      0.9981206655502319,
      0.9784878492355347,
      0.9457184076309204,
      0.9643007516860962,
      0.9649675488471985,
      0.9891310930252075,
      0.9991746544837952,
      0.9996882677078247,
      0.999807596206665,
      0.9996609091758728,
      0.9995942115783691,
      0.9984670877456665,
      0.9960881471633911,
      0.985279381275177,
      0.9712328910827637,
      0.9700101017951965,
      0.9335256814956665,
      0.9484262466430664,
      0.9854954481124878,
      0.9983222484588623,
      0.9945284128189087,
      0.9983649849891663,
      0.9943692684173584,
      0.9998710751533508,
      0.9998915791511536,
      0.9998565316200256,
      0.9999498724937439,
      0.9999232888221741,
      0.9998669028282166,
      0.9999250769615173,
      0.9999024271965027,
      0.9999396800994873,
      0.9999148845672607,
      0.9998469948768616,
      0.999642550945282,
      0.9977476596832275,
      0.9909132719039917,
      0.9653993844985962,
      0.9517868161201477,
      0.9241717457771301,
      0.8721253871917725,
      0.8354169130325317,
      0.8883275985717773,
      0.9352672100067139,
      0.9717695116996765,
      0.9786445498466492,
      0.9966112375259399,
      0.9983925223350525,
      0.999727725982666,
      0.9998506307601929,
      0.9998102784156799,
      0.9998111724853516,
      0.9995620250701904,
      0.9990413784980774,
      0.9986464977264404,
      0.9899929165840149,
      0.9773492813110352,
      0.9432250261306763,
      0.9260146021842957,
      0.9506915807723999,
      0.8910282254219055,
      0.9217178821563721,
      0.9471327066421509,
      0.9072776436805725,
      0.844444990158081,
      0.8916540145874023,
      0.9134466648101807,
      0.8511356115341187,
      0.8222201466560364,
      0.9040993452072144,
      0.902824878692627,
      0.8340560793876648,
      0.8416023254394531,
      0.9234416484832764,
      0.8932158350944519,
      0.8405346870422363,
      0.903408408164978,
      0.9446839094161987,
      0.9091777801513672,
      0.8860995173454285,
      0.9411896467208862,
      0.9532737731933594,
      0.9381282329559326,
      0.948948860168457,
      0.9767324328422546,
      0.980273962020874,
      0.9970250129699707,
      0.9996845126152039,
      0.9999319314956665,
      0.999948263168335,
      0.9998906850814819,
      0.9991323947906494,
      0.9998316168785095,
      0.999812126159668,
      0.9997580647468567,
      0.9998798966407776,
      0.9999351501464844,
      0.9999083280563354,
      0.9998644590377808,
      0.9999336004257202,
      0.9999467730522156,
      0.9998859763145447,
      0.9998941421508789,
      0.9998927712440491,
      0.9999196529388428,
      0.9998840093612671,
      0.9998307228088379,
      0.9993245601654053,
      0.9997440576553345,
      0.9998478889465332,
      0.9993037581443787,
      0.9988824129104614,
      0.999668538570404,
      0.9997461438179016,
      0.998670220375061,
      0.9988755583763123,
      0.9997116327285767,
      0.999406099319458,
      0.9970418214797974,
      0.9991189241409302,
      0.9997108578681946,
      0.9986206889152527,
      0.9979010224342346,
      0.9997417330741882,
      0.9996588230133057,
      0.9984181523323059,
      0.9993402361869812,
      0.9998680353164673,
      0.9997959733009338,
      0.9995648860931396,
      0.9999198317527771,
      0.9999367594718933,
      0.9999339580535889,
      0.9999556541442871,
      0.9999485611915588,
      0.9999289512634277,
      0.9999507069587708,
      0.9999455213546753,
      0.999906063079834,
      0.999876081943512,
      0.9999685287475586,
      0.9999599456787109,
      0.9999421238899231,
      0.9999290704727173,
      0.9998986124992371,
      0.9998960494995117,
      0.9999546408653259,
      0.9999555349349976,
      0.9999558329582214,
      0.9999467134475708,
      0.9999450445175171,
      0.9999504089355469,
      0.9999737739562988,
      0.999970018863678,
      0.999930202960968,
      0.9999487996101379,
      0.9998684525489807,
      0.9996349811553955,
      0.9995988607406616,
      0.9998833537101746,
      0.9994937181472778,
      0.997455894947052,
      0.9993947148323059,
      0.999614417552948,
      0.996872067451477,
      0.9951286315917969,
      0.9993522763252258,
      0.9995629191398621,
      0.9998815655708313,
      0.9999344348907471,
      0.9999714493751526,
      0.9999468922615051,
      0.9999503493309021,
      0.9999734163284302,
      0.999962568283081,
      0.9999061226844788,
      0.9999668598175049,
      0.9999762177467346,
      0.9999477863311768,
      0.9999420642852783,
      0.9999666213989258,
      0.9999232888221741
    ],
    [
      0.5892327427864075,
      0.6382606625556946,
      0.668457567691803,
      0.6851020455360413,
      0.6873058080673218,
      0.7023414969444275,
      0.7142215371131897,
      0.6819010376930237,
      0.6861266493797302,
      0.6925674676895142,
      0.6949835419654846,
      0.6747889518737793,
      0.6675604581832886,
      0.6892484426498413,
      0.6738160252571106,
      0.6467059850692749,
      0.6356011629104614,
      0.6212064027786255,
      0.620578408241272,
      0.5814153552055359,
      0.5362099409103394,
      0.5401293039321899,
      0.5892574787139893,
      0.5997097492218018,
      0.6225579977035522,
      0.6487178802490234,
      0.635108470916748,
      0.6715805530548096,
      0.6871126294136047,
      0.6736039519309998,
      0.6613103151321411,
      0.6988046765327454,
      0.68277907371521,
      0.641065776348114,
      0.6563994288444519,
      0.6570649147033691,
      0.6192831993103027,
      0.5717475414276123,
      0.5542546510696411,
      0.5860626101493835,
      0.6155655980110168,
      0.6169373393058777,
      0.6377257108688354,
      0.6539587378501892,
      0.6998022198677063,
      0.6762151122093201,
      0.6592526435852051,
      0.7038708925247192,
      0.7133387923240662,
      0.6699424982070923,
      0.6664938926696777,
      0.7088452577590942,
      0.6794276237487793,
      0.6205102205276489,
      0.6443451046943665,
      0.6513059139251709,
      0.6104192733764648,
      0.5275588035583496,
      0.5171324014663696,
      0.4816571772098541,
      0.5592537522315979,
      0.6124358177185059,
      0.6129438877105713,
      0.6137305498123169,
      0.626737117767334,
      0.7062147855758667,
      0.6897690296173096,
      0.6589654684066772,
      0.6996312141418457,
      0.7378695011138916,
      0.6885073781013489,
      0.6855617761611938,
      0.7457495331764221,
      0.7337570190429688,
      0.6688289642333984,
      0.6882785558700562,
      0.743105947971344,
      0.6824608445167542,
      0.651336669921875,
      0.6889551281929016,
      0.9998878836631775,
      0.9999642968177795,
      0.9999521970748901,
      0.9998975396156311,
      0.9999229311943054,
      0.9996195435523987,
      0.9989026188850403,
      0.9916743040084839,
      0.9637415409088135,
      0.976296603679657,
      0.9447207450866699,
      0.9546314477920532,
      0.9496852159500122,
      0.9795582890510559,
      0.9815222024917603,
      0.9966376423835754,
      0.9984596967697144,
      0.9996240139007568,
      0.9997740387916565,
      0.9998831748962402,
      0.9998539090156555,
      0.9998971223831177,
      0.9998799562454224,
      0.9996463060379028,
      0.9992970824241638,
      0.9975432753562927,
      0.9873542189598083,
      0.957828164100647,
      0.9262433052062988,
      0.9256407618522644,
      0.9162535667419434,
      0.9441069960594177,
      0.9539095163345337,
      0.9859131574630737,
      0.9760973453521729,
      0.9950888156890869,
      0.985496997833252,
      0.9915454983711243,
      0.9896529912948608,
      0.9986391663551331,
      0.9990501999855042,
      0.9993967413902283,
      0.99617600440979,
      0.9927244782447815,
      0.9816882014274597,
      0.9486017823219299,
      0.9764423370361328,
      0.9973117709159851,
      0.9993600845336914,
      0.9997506737709045,
      0.9989981055259705,
      0.9997339248657227,
      0.9994427561759949,
      0.9998466372489929,
      0.999904453754425,
      0.9997573494911194,
      0.9998719692230225,
      0.9998605847358704,
      0.9998748302459717,
      0.9994405508041382,
      0.9993526935577393,
      0.9998024106025696,
      0.999859631061554,
      0.9996529817581177,
      0.9989567995071411,
      0.999771237373352,
      0.9999145269393921,
      0.9999396800994873,
      0.9999502897262573,
      0.9999258518218994,
      0.999954342842102,
      0.9998629689216614,
      0.9998680949211121,
      0.9998269081115723,
      0.9997740387916565,
      0.9993023872375488,
      0.9965916872024536,
      0.9775592088699341,
      0.9535785913467407,
      0.9401818513870239,
      0.9296694397926331,
      0.9738691449165344,
      0.9975717663764954,
      0.9994040131568909,
      0.9998880624771118,
      0.9998060464859009,
      0.9987606406211853,
      0.9913240671157837,
      0.9654407501220703,
      0.905997097492218,
      0.8889524936676025,
      0.8587442636489868,
      0.9113561511039734,
      0.9404239654541016,
      0.9825133085250854,
      0.9953645467758179,
      0.9993003606796265,
      0.9994001388549805,
      0.9997883439064026,
      0.9998965263366699,
      0.9999139308929443,
      0.9993605613708496,
      0.998380184173584,
      0.9801057577133179,
      0.9479351043701172,
      0.9664599299430847,
      0.9674901962280273,
      0.990094780921936,
      0.9992796182632446,
      0.9997372031211853,
      0.9998254179954529,
      0.9996989369392395,
      0.999643087387085,
      0.9986967444419861,
      0.9966801404953003,
      0.9865605235099792,
      0.9728145003318787,
      0.9716193079948425,
      0.9363229274749756,
      0.9509882926940918,
      0.9864237904548645,
      0.998489499092102,
      0.9951895475387573,
      0.9985633492469788,
      0.9952619671821594,
      0.999874472618103,
      0.9998931884765625,
      0.9998606443405151,
      0.9999514222145081,
      0.999926745891571,
      0.9998771548271179,
      0.9999291300773621,
      0.9999042749404907,
      0.9999411702156067,
      0.999920129776001,
      0.9998562932014465,
      0.9996870756149292,
      0.9980306625366211,
      0.9919863343238831,
      0.9681408405303955,
      0.9542953968048096,
      0.927606463432312,
      0.8763759136199951,
      0.8406947255134583,
      0.893079936504364,
      0.9381887316703796,
      0.9727973341941833,
      0.9794522523880005,
      0.9969188570976257,
      0.9985132813453674,
      0.9997493624687195,
      0.9998577833175659,
      0.9998164772987366,
      0.9998164176940918,
      0.9995818734169006,
      0.9990844130516052,
      0.9987391233444214,
      0.9903877973556519,
      0.9759324789047241,
      0.9438711404800415,
      0.9282456040382385,
      0.9524070024490356,
      0.8945907354354858,
      0.9236562252044678,
      0.9486823081970215,
      0.9110186100006104,
      0.8502551913261414,
      0.8956100344657898,
      0.9161423444747925,
      0.8574854135513306,
      0.8285365104675293,
      0.9058834314346313,
      0.9059116244316101,
      0.8405035138130188,
      0.8472439050674438,
      0.9266653656959534,
      0.8986120820045471,
      0.8471176624298096,
      0.9084082245826721,
      0.9483880996704102,
      0.9144277572631836,
      0.8929144144058228,
      0.9445472955703735,
      0.9561024904251099,
      0.942067563533783,
      0.9521381855010986,
      0.9780839681625366,
      0.9816542863845825,
      0.9974385499954224,
      0.9997348189353943,
      0.9999382495880127,
      0.9999497532844543,
      0.9998919367790222,
      0.9991401433944702,
      0.9998350143432617,
      0.9998133778572083,
      0.9997622966766357,
      0.9998835921287537,
      0.9999376535415649,
      0.9999108910560608,
      0.9998708963394165,
      0.9999383687973022,
      0.999950647354126,
      0.9998928308486938,
      0.9999017715454102,
      0.9999070167541504,
      0.9999297261238098,
      0.9998936653137207,
      0.9998546838760376,
      0.9994164109230042,
      0.9997825622558594,
      0.9998663663864136,
      0.999424934387207,
      0.9990310072898865,
      0.99970942735672,
      0.9997743368148804,
      0.9988147020339966,
      0.9989917278289795,
      0.999739408493042,
      0.999478280544281,
      0.9973832964897156,
      0.9991959929466248,
      0.9997327923774719,
      0.9987409710884094,
      0.9981136918067932,
      0.9997658133506775,
      0.9996856451034546,
      0.9985455274581909,
      0.9993883967399597,
      0.999876081943512,
      0.9998100399971008,
      0.9996049404144287,
      0.9999237060546875,
      0.9999392628669739,
      0.9999372959136963,
      0.9999578595161438,
      0.9999495148658752,
      0.9999299049377441,
      0.9999517202377319,
      0.999946117401123,
      0.9999064803123474,
      0.9998772144317627,
      0.9999687671661377,
      0.9999605417251587,
      0.9999432563781738,
      0.9999282360076904,
      0.9998998045921326,
      0.999897301197052,
      0.9999555945396423,
      0.999957263469696,
      0.9999576807022095,
      0.9999483823776245,
      0.9999462366104126,
      0.9999513626098633,
      0.9999743700027466,
      0.9999706745147705,
      0.9999316334724426,
      0.9999500513076782,
      0.9998712539672852,
      0.9996450543403625,
      0.9996101260185242,
      0.9998876452445984,
      0.9995221495628357,
      0.9976173639297485,
      0.9994440674781799,
      0.9996435046195984,
      0.9970577359199524,
      0.9955208897590637,
      0.9994242787361145,
      0.9995794296264648,
      0.9998876452445984,
      0.9999362230300903,
      0.9999718070030212,
      0.9999473690986633,
      0.999951183795929,
      0.9999738335609436,
      0.9999626874923706,
      0.999906599521637,
      0.9999669194221497,
      0.9999764561653137,
      0.9999478459358215,
      0.9999421238899231,
      0.9999668002128601,
      0.9999238848686218
    ],
    [
      0.6046841144561768,
      0.6534856557846069,
      0.6858154535293579,
      0.7019898891448975,
      0.7001278400421143,
      0.7156500816345215,
      0.7278695702552795,
      0.6939287185668945,
      0.6994588375091553,
      0.7052538394927979,
      0.7085839509963989,
      0.6890477538108826,
      0.6786064505577087,
      0.6998200416564941,
      0.6884295344352722,
      0.6630772352218628,
      0.6528699994087219,
      0.6390912532806396,
      0.6414802074432373,
      0.6044194102287292,
      0.5539696216583252,
      0.5554839968681335,
      0.5999841094017029,
      0.6109041571617126,
      0.6362560391426086,
      0.6611679792404175,
      0.6451475620269775,
      0.6808004379272461,
      0.6976138353347778,
      0.6836802959442139,
      0.6700209379196167,
      0.7062659859657288,
      0.6925346851348877,
      0.6519583463668823,
      0.664822518825531,
      0.6683573722839355,
      0.6310579776763916,
      0.5854027271270752,
      0.5669216513633728,
      0.5971025228500366,
      0.634297788143158,
      0.6363058090209961,
      0.6505142450332642,
      0.6655348539352417,
      0.7089939117431641,
      0.6866616010665894,
      0.6698645949363708,
      0.7124784588813782,
      0.7219331860542297,
      0.6793942451477051,
      0.6744372844696045,
      0.7154930830001831,
      0.6888689994812012,
      0.6326594948768616,
      0.654641330242157,
      0.6628289222717285,
      0.6223388910293579,
      0.5435400009155273,
      0.5317528247833252,
      0.49676513671875,
      0.5786513090133667,
      0.6318761110305786,
      0.6405085325241089,
      0.6341525316238403,
      0.6432613730430603,
      0.71880042552948,
      0.7012874484062195,
      0.6722657084465027,
      0.7107032537460327,
      0.7487761378288269,
      0.7006438374519348,
      0.6963046789169312,
      0.7552786469459534,
      0.7424417734146118,
      0.6796228289604187,
      0.6987342834472656,
      0.7520434260368347,
      0.690478503704071,
      0.6609546542167664,
      0.6958297491073608,
      0.9998897314071655,
      0.9999650120735168,
      0.9999542832374573,
      0.9999045729637146,
      0.9999297857284546,
      0.9996495246887207,
      0.9990081787109375,
      0.9924089908599854,
      0.9661552309989929,
      0.9784655570983887,
      0.9490346908569336,
      0.9605450630187988,
      0.9545727968215942,
      0.9834338426589966,
      0.9840143322944641,
      0.9970839619636536,
      0.9986431002616882,
      0.9996660351753235,
      0.999793291091919,
      0.99988853931427,
      0.9998576641082764,
      0.9999029636383057,
      0.9998889565467834,
      0.9996867179870605,
      0.9994000196456909,
      0.9979264736175537,
      0.9885944128036499,
      0.9611766338348389,
      0.9300535917282104,
      0.9296280145645142,
      0.9228419065475464,
      0.9490386247634888,
      0.9576242566108704,
      0.9875020980834961,
      0.9791451096534729,
      0.9960062503814697,
      0.9877708554267883,
      0.9926814436912537,
      0.9907465577125549,
      0.9988366961479187,
      0.9991849064826965,
      0.9994698762893677,
      0.9965671300888062,
      0.993584394454956,
      0.984216570854187,
      0.9489313960075378,
      0.9776515960693359,
      0.9976752400398254,
      0.9994373917579651,
      0.9997704029083252,
      0.9990329742431641,
      0.9997512102127075,
      0.9995008707046509,
      0.9998587369918823,
      0.999906599521637,
      0.9997629523277283,
      0.9998862743377686,
      0.9998635649681091,
      0.999880850315094,
      0.9994579553604126,
      0.9993778467178345,
      0.9998154044151306,
      0.9998729228973389,
      0.9996840357780457,
      0.9990949630737305,
      0.9997935891151428,
      0.9999201893806458,
      0.9999411106109619,
      0.9999514222145081,
      0.9999256730079651,
      0.9999558925628662,
      0.9998694062232971,
      0.9998770952224731,
      0.9998383522033691,
      0.999793291091919,
      0.9993818402290344,
      0.9969763159751892,
      0.9787806272506714,
      0.9548304677009583,
      0.9419203996658325,
      0.9313791990280151,
      0.9751262664794922,
      0.9978541731834412,
      0.9994566440582275,
      0.9998974204063416,
      0.9998259544372559,
      0.9988892078399658,
      0.9920653700828552,
      0.9669384956359863,
      0.9081658124923706,
      0.8935422897338867,
      0.865731954574585,
      0.9170913100242615,
      0.9455194473266602,
      0.9841626286506653,
      0.9959799647331238,
      0.9993930459022522,
      0.9995047450065613,
      0.9998149871826172,
      0.9999088048934937,
      0.9999224543571472,
      0.9994219541549683,
      0.9985487461090088,
      0.9813302755355835,
      0.9506857395172119,
      0.9684475660324097,
      0.9695456027984619,
      0.9908846616744995,
      0.9993707537651062,
      0.9997805953025818,
      0.9998428225517273,
      0.9997358322143555,
      0.9996910095214844,
      0.9989148378372192,
      0.99721360206604,
      0.9864595532417297,
      0.9746744632720947,
      0.9736072421073914,
      0.9399014711380005,
      0.953935980796814,
      0.9875219464302063,
      0.9986416101455688,
      0.995792806148529,
      0.9987906813621521,
      0.996106743812561,
      0.9998780488967896,
      0.9998953938484192,
      0.9998655319213867,
      0.9999528527259827,
      0.9999305009841919,
      0.9998882412910461,
      0.9999340176582336,
      0.9999064803123474,
      0.9999426007270813,
      0.9999254941940308,
      0.999866247177124,
      0.9997305870056152,
      0.9983298778533936,
      0.9932310581207275,
      0.9715622663497925,
      0.9581338167190552,
      0.9332225322723389,
      0.8809190988540649,
      0.8470085263252258,
      0.8980230093002319,
      0.9429458379745483,
      0.974297285079956,
      0.9805354475975037,
      0.9973517656326294,
      0.998690128326416,
      0.9997786283493042,
      0.9998663067817688,
      0.9998222589492798,
      0.9998217821121216,
      0.9996025562286377,
      0.99913489818573,
      0.9988638162612915,
      0.991525411605835,
      0.9791116118431091,
      0.9455362558364868,
      0.9306372404098511,
      0.9543852210044861,
      0.8968284726142883,
      0.922601580619812,
      0.95047926902771,
      0.9141137003898621,
      0.8552114963531494,
      0.8980005979537964,
      0.9189183712005615,
      0.8634280562400818,
      0.8350064754486084,
      0.9096989631652832,
      0.9099006652832031,
      0.8459475040435791,
      0.853446364402771,
      0.9283305406570435,
      0.9058301448822021,
      0.853402316570282,
      0.9128824472427368,
      0.9517068862915039,
      0.9195419549942017,
      0.8994467258453369,
      0.9476010799407959,
      0.9587348103523254,
      0.9466077089309692,
      0.9562481641769409,
      0.9793112874031067,
      0.982646107673645,
      0.9976740479469299,
      0.999767541885376,
      0.9999423623085022,
      0.9999505877494812,
      0.999893307685852,
      0.9991433024406433,
      0.9998372197151184,
      0.9998137354850769,
      0.999765157699585,
      0.9998866319656372,
      0.9999393224716187,
      0.9999127984046936,
      0.9998757839202881,
      0.9999421238899231,
      0.999954104423523,
      0.9998975992202759,
      0.9999083876609802,
      0.9999191761016846,
      0.9999387860298157,
      0.999902069568634,
      0.9998747706413269,
      0.9994980096817017,
      0.999816358089447,
      0.9998829364776611,
      0.9995213747024536,
      0.9991682767868042,
      0.9997475147247314,
      0.9998007416725159,
      0.9989772439002991,
      0.9991141557693481,
      0.9997690916061401,
      0.9995532631874084,
      0.9977507591247559,
      0.999286949634552,
      0.9997595548629761,
      0.9989516735076904,
      0.9983728528022766,
      0.9997936487197876,
      0.9997139573097229,
      0.9986874461174011,
      0.9994475245475769,
      0.9998874068260193,
      0.9998265504837036,
      0.9996548891067505,
      0.9999298453330994,
      0.9999417662620544,
      0.999940812587738,
      0.9999603033065796,
      0.9999508857727051,
      0.9999318718910217,
      0.9999529123306274,
      0.9999470114707947,
      0.9999071955680847,
      0.9998782277107239,
      0.9999690651893616,
      0.9999615550041199,
      0.9999445080757141,
      0.9999285936355591,
      0.9999019503593445,
      0.9998979568481445,
      0.9999561905860901,
      0.9999586939811707,
      0.9999590516090393,
      0.9999496340751648,
      0.9999473690986633,
      0.999952495098114,
      0.99997478723526,
      0.9999711513519287,
      0.999933123588562,
      0.9999514222145081,
      0.9998754858970642,
      0.9996621608734131,
      0.9996263980865479,
      0.9998918175697327,
      0.9995497465133667,
      0.9977633357048035,
      0.9994800090789795,
      0.9996675848960876,
      0.9972535967826843,
      0.9958317279815674,
      0.9994750022888184,
      0.9996206164360046,
      0.9998923540115356,
      0.9999377727508545,
      0.9999724626541138,
      0.9999483823776245,
      0.9999522566795349,
      0.9999744296073914,
      0.999963104724884,
      0.9999076128005981,
      0.9999672770500183,
      0.9999767541885376,
      0.9999480247497559,
      0.9999423027038574,
      0.9999671578407288,
      0.9999244809150696
    ],
    [
      0.6144616603851318,
      0.6610055565834045,
      0.6951892375946045,
      0.7114389538764954,
      0.7069151401519775,
      0.7225334048271179,
      0.7355567812919617,
      0.6996938586235046,
      0.7065063714981079,
      0.7139647603034973,
      0.71651691198349,
      0.6981383562088013,
      0.6867255568504333,
      0.7071567177772522,
      0.6997224688529968,
      0.678463339805603,
      0.6675863862037659,
      0.6576801538467407,
      0.6595792770385742,
      0.6216263175010681,
      0.5790361762046814,
      0.578288197517395,
      0.609607458114624,
      0.6214991211891174,
      0.647959291934967,
      0.6702629327774048,
      0.6535062193870544,
      0.6871683597564697,
      0.705666720867157,
      0.6918169856071472,
      0.678107500076294,
      0.7122951745986938,
      0.6972699165344238,
      0.6586825847625732,
      0.6716848611831665,
      0.6800813674926758,
      0.6402009129524231,
      0.597478449344635,
      0.578381359577179,
      0.607858419418335,
      0.6485743522644043,
      0.6499528288841248,
      0.6635350584983826,
      0.676713764667511,
      0.7187627553939819,
      0.6960353851318359,
      0.6802828311920166,
      0.7210789322853088,
      0.7306528687477112,
      0.6893602609634399,
      0.6846610903739929,
      0.7235272526741028,
      0.6992749571800232,
      0.6474982500076294,
      0.6690929532051086,
      0.6724023818969727,
      0.633265495300293,
      0.5573905110359192,
      0.5386735200881958,
      0.5117672681808472,
      0.5964053869247437,
      0.6540824770927429,
      0.6675288677215576,
      0.6530008912086487,
      0.658097505569458,
      0.731644868850708,
      0.7140330076217651,
      0.6854651570320129,
      0.7226349711418152,
      0.7593176364898682,
      0.7107981443405151,
      0.7050131559371948,
      0.7636110186576843,
      0.7506693601608276,
      0.6893916130065918,
      0.7077928185462952,
      0.7592632174491882,
      0.6982027292251587,
      0.6688258051872253,
      0.701878547668457,
      0.999891459941864,
      0.9999657273292542,
      0.9999560117721558,
      0.9999091625213623,
      0.9999350309371948,
      0.9996761679649353,
      0.9990924596786499,
      0.9930461049079895,
      0.9682192802429199,
      0.9798705577850342,
      0.952375590801239,
      0.9652599096298218,
      0.959723711013794,
      0.987089216709137,
      0.9873837828636169,
      0.9975400567054749,
      0.9987958073616028,
      0.9996926784515381,
      0.9998056888580322,
      0.9998912215232849,
      0.9998588562011719,
      0.9999054074287415,
      0.9998936057090759,
      0.9997128844261169,
      0.9994770288467407,
      0.9983083605766296,
      0.990045964717865,
      0.9643775224685669,
      0.934462308883667,
      0.934268593788147,
      0.9252859354019165,
      0.9531477093696594,
      0.9604312777519226,
      0.9886766672134399,
      0.9814410209655762,
      0.9969164133071899,
      0.9899760484695435,
      0.9939759373664856,
      0.991943895816803,
      0.9990193843841553,
      0.9992964863777161,
      0.9995230436325073,
      0.9968096017837524,
      0.9938832521438599,
      0.984576940536499,
      0.9492431282997131,
      0.9779579639434814,
      0.997825026512146,
      0.9994771480560303,
      0.9997826218605042,
      0.9990624785423279,
      0.9997647404670715,
      0.999538242816925,
      0.9998674392700195,
      0.9999086260795593,
      0.9997676610946655,
      0.9998888969421387,
      0.999865710735321,
      0.9998854994773865,
      0.999470055103302,
      0.9993590116500854,
      0.9998247623443604,
      0.9998810291290283,
      0.9997096657752991,
      0.9991688132286072,
      0.9998095035552979,
      0.99992436170578,
      0.9999424815177917,
      0.9999523162841797,
      0.999925434589386,
      0.9999570250511169,
      0.9998744130134583,
      0.9998850226402283,
      0.9998475909233093,
      0.9998063445091248,
      0.9994297027587891,
      0.9971626400947571,
      0.9795461297035217,
      0.9558253884315491,
      0.9436348080635071,
      0.9329296946525574,
      0.9761861562728882,
      0.9980604648590088,
      0.9994972944259644,
      0.9999043941497803,
      0.999843418598175,
      0.9990072846412659,
      0.9927926659584045,
      0.9682763814926147,
      0.9113327264785767,
      0.8978471755981445,
      0.8709578514099121,
      0.9215339422225952,
      0.9487435817718506,
      0.9852951765060425,
      0.9964728951454163,
      0.9994669556617737,
      0.9995902180671692,
      0.9998365640640259,
      0.9999182820320129,
      0.9999288320541382,
      0.9994655847549438,
      0.9986491799354553,
      0.9822598099708557,
      0.9541186094284058,
      0.9689673185348511,
      0.9714552164077759,
      0.9914578199386597,
      0.9994374513626099,
      0.9998124241828918,
      0.999856173992157,
      0.9997634291648865,
      0.9997231364250183,
      0.9990635514259338,
      0.997615396976471,
      0.9878527522087097,
      0.9763407111167908,
      0.9755163192749023,
      0.9431660175323486,
      0.9566406011581421,
      0.9885374903678894,
      0.9987709522247314,
      0.9963237643241882,
      0.9989907741546631,
      0.9967095851898193,
      0.9998804330825806,
      0.9998968243598938,
      0.9998689889907837,
      0.9999540448188782,
      0.9999340176582336,
      0.9998968839645386,
      0.9999374747276306,
      0.9999080300331116,
      0.9999436140060425,
      0.9999289512634277,
      0.9998714327812195,
      0.9997576475143433,
      0.9985173940658569,
      0.9939036965370178,
      0.9736499786376953,
      0.9606727957725525,
      0.9361491799354553,
      0.8850999474525452,
      0.8522173166275024,
      0.9014001488685608,
      0.947234034538269,
      0.9760262966156006,
      0.9816606044769287,
      0.9975177049636841,
      0.9987993240356445,
      0.9997963905334473,
      0.9998728036880493,
      0.9998286962509155,
      0.9998276233673096,
      0.9996262192726135,
      0.999190092086792,
      0.9989848732948303,
      0.9922122359275818,
      0.9800698757171631,
      0.947264552116394,
      0.9333965182304382,
      0.9568160176277161,
      0.9004826545715332,
      0.9259288311004639,
      0.9530700445175171,
      0.9177078008651733,
      0.8621495366096497,
      0.903815507888794,
      0.9220314621925354,
      0.8690060973167419,
      0.8412060737609863,
      0.9130443334579468,
      0.9129157066345215,
      0.8507381081581116,
      0.8580007553100586,
      0.9334053993225098,
      0.9095085859298706,
      0.8583055138587952,
      0.9176042675971985,
      0.9539206027984619,
      0.9233970046043396,
      0.9037730693817139,
      0.9495676755905151,
      0.9604616761207581,
      0.9499454498291016,
      0.9589002728462219,
      0.980337917804718,
      0.9835196137428284,
      0.997883141040802,
      0.999792218208313,
      0.9999452829360962,
      0.9999512434005737,
      0.9998941421508789,
      0.9991449117660522,
      0.9998389482498169,
      0.9998134970664978,
      0.9997670650482178,
      0.9998884797096252,
      0.9999406933784485,
      0.999914288520813,
      0.9998795390129089,
      0.9999451637268066,
      0.9999567270278931,
      0.9999017715454102,
      0.9999133348464966,
      0.9999314546585083,
      0.9999457001686096,
      0.9999081492424011,
      0.999889612197876,
      0.9995723962783813,
      0.9998413920402527,
      0.9998942613601685,
      0.9995940327644348,
      0.9992727637290955,
      0.9997726678848267,
      0.999818742275238,
      0.9990947246551514,
      0.9992037415504456,
      0.9997893571853638,
      0.9996067881584167,
      0.9980270862579346,
      0.9993593096733093,
      0.9997798800468445,
      0.9991233348846436,
      0.9985962510108948,
      0.9998177289962769,
      0.9997432231903076,
      0.9988421201705933,
      0.9995040893554688,
      0.999893844127655,
      0.9998430013656616,
      0.9997013211250305,
      0.9999340176582336,
      0.9999443292617798,
      0.9999437928199768,
      0.9999620914459229,
      0.9999527931213379,
      0.9999332427978516,
      0.9999537467956543,
      0.9999479055404663,
      0.9999082088470459,
      0.9998794794082642,
      0.999969482421875,
      0.9999623894691467,
      0.9999455809593201,
      0.9999295473098755,
      0.99990314245224,
      0.9998989105224609,
      0.9999567270278931,
      0.9999600648880005,
      0.9999604821205139,
      0.9999510645866394,
      0.9999486207962036,
      0.99995356798172,
      0.9999750256538391,
      0.9999716877937317,
      0.9999343752861023,
      0.9999525547027588,
      0.9998778104782104,
      0.9996702671051025,
      0.9996347427368164,
      0.9998949766159058,
      0.9995695352554321,
      0.9978841543197632,
      0.999512255191803,
      0.9996912479400635,
      0.9974081516265869,
      0.9960944652557373,
      0.9995109438896179,
      0.9996403455734253,
      0.9998965263366699,
      0.9999396204948425,
      0.9999731779098511,
      0.9999493956565857,
      0.9999534487724304,
      0.9999751448631287,
      0.9999634623527527,
      0.9999083280563354,
      0.9999673962593079,
      0.9999769926071167,
      0.9999480843544006,
      0.9999422430992126,
      0.9999672174453735,
      0.9999251961708069
    ],
    [
      0.62311851978302,
      0.669548749923706,
      0.7031461000442505,
      0.721062958240509,
      0.7139524817466736,
      0.7307133674621582,
      0.7444936037063599,
      0.7080971002578735,
      0.7156078815460205,
      0.7255428433418274,
      0.7286280393600464,
      0.7097543478012085,
      0.6967580914497375,
      0.7174910306930542,
      0.7124282121658325,
      0.6930438280105591,
      0.6847406625747681,
      0.6785351037979126,
      0.680724561214447,
      0.6446167826652527,
      0.6019208431243896,
      0.6115922927856445,
      0.6160197854042053,
      0.6352300047874451,
      0.6637953519821167,
      0.680419385433197,
      0.660108745098114,
      0.6947640180587769,
      0.7136262655258179,
      0.7025456428527832,
      0.6873533129692078,
      0.7194453477859497,
      0.7054705619812012,
      0.6677507758140564,
      0.6811953783035278,
      0.6906775236129761,
      0.6539666652679443,
      0.6110334396362305,
      0.5932040810585022,
      0.6186731457710266,
      0.662360429763794,
      0.6617430448532104,
      0.67501300573349,
      0.6891883015632629,
      0.730060338973999,
      0.7058473825454712,
      0.6910881996154785,
      0.7319954633712769,
      0.7409159541130066,
      0.6998556852340698,
      0.6971052289009094,
      0.7352107763290405,
      0.7111424803733826,
      0.664993941783905,
      0.68575119972229,
      0.6862283945083618,
      0.6453359127044678,
      0.5780407786369324,
      0.547241747379303,
      0.5200990438461304,
      0.6174652576446533,
      0.6731557846069336,
      0.6917744874954224,
      0.674578845500946,
      0.6741208434104919,
      0.7451882362365723,
      0.727033257484436,
      0.6998128890991211,
      0.7363131046295166,
      0.7710732221603394,
      0.7205895185470581,
      0.7145187854766846,
      0.7728888392448425,
      0.759487509727478,
      0.700398325920105,
      0.7186266779899597,
      0.7669236660003662,
      0.7086591720581055,
      0.6772356629371643,
      0.7096222639083862,
      0.9998934268951416,
      0.9999663829803467,
      0.9999575614929199,
      0.9999147057533264,
      0.9999396800994873,
      0.9997110366821289,
      0.9991735816001892,
      0.9936526417732239,
      0.9703222513198853,
      0.9817227721214294,
      0.9557889699935913,
      0.9687610268592834,
      0.9590749144554138,
      0.9882878065109253,
      0.9854572415351868,
      0.9977787137031555,
      0.998979926109314,
      0.9997255206108093,
      0.9998219609260559,
      0.9998960494995117,
      0.999862551689148,
      0.9999099969863892,
      0.9999008178710938,
      0.9997386336326599,
      0.9995253086090088,
      0.9984644651412964,
      0.9901186227798462,
      0.9660894274711609,
      0.9369218349456787,
      0.9375381469726562,
      0.930817723274231,
      0.9563767910003662,
      0.9629129767417908,
      0.9897151589393616,
      0.9835518002510071,
      0.9976084232330322,
      0.992066502571106,
      0.9951104521751404,
      0.9931845664978027,
      0.9991686344146729,
      0.9993976950645447,
      0.999582827091217,
      0.9972118139266968,
      0.9944126605987549,
      0.9853724241256714,
      0.9502742290496826,
      0.9785046577453613,
      0.997989296913147,
      0.9995198249816895,
      0.9997983574867249,
      0.9990872740745544,
      0.9997780919075012,
      0.9995757937431335,
      0.9998767971992493,
      0.9999118447303772,
      0.9997735619544983,
      0.9998927712440491,
      0.9998683929443359,
      0.9998902082443237,
      0.9994839429855347,
      0.9993734955787659,
      0.9998321533203125,
      0.9998882412910461,
      0.9997316598892212,
      0.9992551803588867,
      0.9998252391815186,
      0.999928891658783,
      0.9999439716339111,
      0.9999533891677856,
      0.9999252557754517,
      0.999958336353302,
      0.9998795986175537,
      0.9998920559883118,
      0.9998565316200256,
      0.99982088804245,
      0.9994844198226929,
      0.9974180459976196,
      0.9806609153747559,
      0.9578117728233337,
      0.9462183117866516,
      0.9347652196884155,
      0.977437436580658,
      0.9982678294181824,
      0.9995361566543579,
      0.9999108910560608,
      0.9998578429222107,
      0.99912029504776,
      0.9937179684638977,
      0.9728897213935852,
      0.915547251701355,
      0.9018397331237793,
      0.8761923313140869,
      0.9268941879272461,
      0.9517074227333069,
      0.9864258766174316,
      0.9969179630279541,
      0.9995557069778442,
      0.9996565580368042,
      0.9998540878295898,
      0.9999264478683472,
      0.9999348521232605,
      0.9995107650756836,
      0.9987613558769226,
      0.9831810593605042,
      0.9548904895782471,
      0.9703357815742493,
      0.9730767011642456,
      0.992011547088623,
      0.9994949698448181,
      0.9998382329940796,
      0.9998679757118225,
      0.9997881054878235,
      0.9997527599334717,
      0.9992008805274963,
      0.9979669451713562,
      0.9893326163291931,
      0.9780054092407227,
      0.9771587252616882,
      0.9459661245346069,
      0.9586057662963867,
      0.9893696904182434,
      0.9988605380058289,
      0.9966891407966614,
      0.9991380572319031,
      0.99718177318573,
      0.9998833537101746,
      0.9998989105224609,
      0.9998729825019836,
      0.9999550580978394,
      0.9999364614486694,
      0.9999064207077026,
      0.9999403953552246,
      0.9999095797538757,
      0.9999444484710693,
      0.9999316930770874,
      0.9998772740364075,
      0.9997829794883728,
      0.9986964464187622,
      0.9936094880104065,
      0.9755603671073914,
      0.9623233675956726,
      0.9393119812011719,
      0.8877726793289185,
      0.8576858043670654,
      0.9053212404251099,
      0.9501953721046448,
      0.9795680046081543,
      0.983096718788147,
      0.9977958798408508,
      0.9989134073257446,
      0.9998146295547485,
      0.9998786449432373,
      0.9998360872268677,
      0.9998341202735901,
      0.9996537566184998,
      0.9992386102676392,
      0.9990654587745667,
      0.9926599860191345,
      0.9786460399627686,
      0.9509561657905579,
      0.9361048936843872,
      0.9615285396575928,
      0.90459805727005,
      0.9304982423782349,
      0.9582973718643188,
      0.9212649464607239,
      0.8679932355880737,
      0.9092367887496948,
      0.9247625470161438,
      0.8735661506652832,
      0.8463026881217957,
      0.9163426756858826,
      0.9154674410820007,
      0.8547146916389465,
      0.8626158237457275,
      0.9365159273147583,
      0.9132214784622192,
      0.8636616468429565,
      0.920656144618988,
      0.9563217163085938,
      0.9272981286048889,
      0.9080995917320251,
      0.9515694379806519,
      0.9622370600700378,
      0.952904999256134,
      0.961189866065979,
      0.9813243746757507,
      0.9844114780426025,
      0.9980872273445129,
      0.9998159408569336,
      0.9999488592147827,
      0.9999522566795349,
      0.9998955726623535,
      0.9991463422775269,
      0.9998403787612915,
      0.9998134970664978,
      0.9997691512107849,
      0.9998906850814819,
      0.999941885471344,
      0.999915599822998,
      0.9998829960823059,
      0.9999475479125977,
      0.9999591112136841,
      0.9999046921730042,
      0.9999167323112488,
      0.999937891960144,
      0.9999511241912842,
      0.9999123811721802,
      0.9999018311500549,
      0.99964839220047,
      0.9998639822006226,
      0.9999048709869385,
      0.9996585249900818,
      0.9993773102760315,
      0.9998019933700562,
      0.9998382925987244,
      0.9992093443870544,
      0.9993019104003906,
      0.9998134970664978,
      0.9996610283851624,
      0.9983017444610596,
      0.9994280338287354,
      0.9998012185096741,
      0.9992691278457642,
      0.9987877011299133,
      0.9998378753662109,
      0.9997697472572327,
      0.9989587068557739,
      0.9995619058609009,
      0.999903678894043,
      0.9998573064804077,
      0.9997378587722778,
      0.9999382495880127,
      0.9999470114707947,
      0.999947190284729,
      0.9999645352363586,
      0.9999547600746155,
      0.9999344944953918,
      0.9999549984931946,
      0.9999487996101379,
      0.9999086260795593,
      0.9998800754547119,
      0.9999697208404541,
      0.9999630451202393,
      0.9999469518661499,
      0.999931812286377,
      0.9999046325683594,
      0.9998992085456848,
      0.9999563097953796,
      0.9999608397483826,
      0.9999610781669617,
      0.9999520778656006,
      0.9999495148658752,
      0.9999544024467468,
      0.9999755620956421,
      0.9999720454216003,
      0.999935507774353,
      0.9999542832374573,
      0.9998830556869507,
      0.9996948838233948,
      0.9996635317802429,
      0.9999027848243713,
      0.9996135830879211,
      0.9981928467750549,
      0.9995809197425842,
      0.9997230768203735,
      0.9976811408996582,
      0.9965590238571167,
      0.9995589256286621,
      0.9996688365936279,
      0.99990314245224,
      0.9999414682388306,
      0.9999736547470093,
      0.9999497532844543,
      0.999954342842102,
      0.9999756217002869,
      0.9999635815620422,
      0.9999086260795593,
      0.9999675750732422,
      0.9999772906303406,
      0.999948263168335,
      0.9999424815177917,
      0.9999675154685974,
      0.9999257922172546
    ],
    [
      0.6374969482421875,
      0.6825758218765259,
      0.7143890857696533,
      0.7325828671455383,
      0.7262380123138428,
      0.7440739870071411,
      0.7562140226364136,
      0.720799446105957,
      0.7305569648742676,
      0.7398563027381897,
      0.7427951693534851,
      0.7262197732925415,
      0.7116756439208984,
      0.7302044630050659,
      0.7276387214660645,
      0.7091127038002014,
      0.7003849744796753,
      0.6964879035949707,
      0.7041453719139099,
      0.6681004762649536,
      0.6263408064842224,
      0.6332175135612488,
      0.6269708275794983,
      0.6478848457336426,
      0.6772011518478394,
      0.6919533014297485,
      0.6705291271209717,
      0.7040337324142456,
      0.7234938740730286,
      0.7142933011054993,
      0.6979422569274902,
      0.7280564904212952,
      0.7161697745323181,
      0.6799975037574768,
      0.6923437118530273,
      0.7040442228317261,
      0.6710793375968933,
      0.6264327764511108,
      0.6105241179466248,
      0.6322705745697021,
      0.6777911186218262,
      0.67535001039505,
      0.6884101033210754,
      0.7027280330657959,
      0.741683840751648,
      0.7170107960700989,
      0.702795684337616,
      0.743100643157959,
      0.7511948347091675,
      0.7111009359359741,
      0.7096399068832397,
      0.7476083636283875,
      0.7224400639533997,
      0.680212140083313,
      0.7000231742858887,
      0.6998648643493652,
      0.65619957447052,
      0.6008133292198181,
      0.5714189410209656,
      0.5318437814712524,
      0.6362331509590149,
      0.6883840560913086,
      0.7090286016464233,
      0.6867179274559021,
      0.6887500286102295,
      0.7572000026702881,
      0.7380962371826172,
      0.7104292511940002,
      0.7465292811393738,
      0.7801128625869751,
      0.7309359312057495,
      0.723275363445282,
      0.7808327078819275,
      0.7684286832809448,
      0.7113224267959595,
      0.7288981676101685,
      0.7750474810600281,
      0.7200692892074585,
      0.6875334978103638,
      0.7197004556655884,
      0.9998951554298401,
      0.9999671578407288,
      0.9999593496322632,
      0.9999221563339233,
      0.9999450445175171,
      0.9997494220733643,
      0.9992249608039856,
      0.9930790066719055,
      0.9707761406898499,
      0.9833129048347473,
      0.9603849053382874,
      0.9701026082038879,
      0.9640167355537415,
      0.9883741140365601,
      0.9870344400405884,
      0.9980295896530151,
      0.9991324543952942,
      0.999744713306427,
      0.9998324513435364,
      0.9998974204063416,
      0.9998610019683838,
      0.999910831451416,
      0.9999030828475952,
      0.9997552037239075,
      0.9995831251144409,
      0.9987587928771973,
      0.991629421710968,
      0.969356119632721,
      0.9401534199714661,
      0.942066490650177,
      0.9351374506950378,
      0.9599003195762634,
      0.9654192924499512,
      0.9906615018844604,
      0.9856444001197815,
      0.9981896281242371,
      0.9943361878395081,
      0.9962407350540161,
      0.9945874214172363,
      0.9993219375610352,
      0.999504566192627,
      0.9996495246887207,
      0.9976668953895569,
      0.9950985312461853,
      0.9866287708282471,
      0.9520415663719177,
      0.9796802997589111,
      0.9982534646987915,
      0.9995789527893066,
      0.9998162388801575,
      0.9991273880004883,
      0.9997954368591309,
      0.9996197819709778,
      0.9998868107795715,
      0.9999145865440369,
      0.999779224395752,
      0.9998968839645386,
      0.9998731017112732,
      0.9998964667320251,
      0.9995041489601135,
      0.9994130730628967,
      0.9998382925987244,
      0.9998965263366699,
      0.9997546672821045,
      0.999350368976593,
      0.9998415112495422,
      0.9999330639839172,
      0.9999446272850037,
      0.9999542832374573,
      0.9999244213104248,
      0.9999592900276184,
      0.9998838901519775,
      0.99989914894104,
      0.9998664855957031,
      0.9998370409011841,
      0.9995397925376892,
      0.9976564645767212,
      0.9819708466529846,
      0.9602841734886169,
      0.9497758746147156,
      0.9373258352279663,
      0.9790875911712646,
      0.9984862804412842,
      0.9995778203010559,
      0.99991774559021,
      0.9998731017112732,
      0.9992418885231018,
      0.9946920275688171,
      0.9755823016166687,
      0.9189977049827576,
      0.906805157661438,
      0.8824871778488159,
      0.9316370487213135,
      0.9548137784004211,
      0.9875619411468506,
      0.9973350763320923,
      0.9996316432952881,
      0.9997156858444214,
      0.9998705387115479,
      0.9999337196350098,
      0.9999403953552246,
      0.999553918838501,
      0.9988815188407898,
      0.9842729568481445,
      0.9572996497154236,
      0.9729076623916626,
      0.9746149778366089,
      0.9925528168678284,
      0.9995453953742981,
      0.9998602271080017,
      0.9998778700828552,
      0.9998098015785217,
      0.9997778534889221,
      0.9993180632591248,
      0.9982548952102661,
      0.9904820919036865,
      0.9797138571739197,
      0.9790921807289124,
      0.9468940496444702,
      0.9608455896377563,
      0.9902629852294922,
      0.9989715814590454,
      0.9970664381980896,
      0.999271810054779,
      0.997580349445343,
      0.9998850226402283,
      0.9999001622200012,
      0.9998763203620911,
      0.9999561309814453,
      0.9999396204948425,
      0.99991375207901,
      0.9999434351921082,
      0.9999107122421265,
      0.9999452233314514,
      0.9999347925186157,
      0.9998819231987,
      0.999802827835083,
      0.9988784790039062,
      0.9941924214363098,
      0.9774153828620911,
      0.9637244939804077,
      0.942565381526947,
      0.8912707567214966,
      0.863364040851593,
      0.9086450338363647,
      0.9530096650123596,
      0.9810416102409363,
      0.9843354821205139,
      0.9981300830841064,
      0.9990320801734924,
      0.9998373985290527,
      0.9998869299888611,
      0.9998445510864258,
      0.9998406767845154,
      0.9996795654296875,
      0.9992929697036743,
      0.999152421951294,
      0.9933830499649048,
      0.9798949956893921,
      0.9527837634086609,
      0.9388329982757568,
      0.9626071453094482,
      0.9093692302703857,
      0.9343855381011963,
      0.9611154198646545,
      0.9244740009307861,
      0.8726623058319092,
      0.9132298827171326,
      0.9291940927505493,
      0.877299427986145,
      0.8508058786392212,
      0.9221897125244141,
      0.9186403751373291,
      0.8586920499801636,
      0.8670088052749634,
      0.9401234984397888,
      0.9152360558509827,
      0.8692396283149719,
      0.9240545630455017,
      0.9588791131973267,
      0.9310529232025146,
      0.9126383662223816,
      0.9538456201553345,
      0.9642741084098816,
      0.9559988379478455,
      0.9637597799301147,
      0.9823808073997498,
      0.9853899478912354,
      0.9983777403831482,
      0.9998376369476318,
      0.9999516606330872,
      0.9999528527259827,
      0.9998962879180908,
      0.9991515874862671,
      0.999842643737793,
      0.9998135566711426,
      0.9997701048851013,
      0.9998920559883118,
      0.9999427795410156,
      0.9999163150787354,
      0.9998856782913208,
      0.9999496936798096,
      0.9999610781669617,
      0.9999075531959534,
      0.9999203681945801,
      0.9999445676803589,
      0.9999558925628662,
      0.999917209148407,
      0.9999134540557861,
      0.9997134804725647,
      0.9998826384544373,
      0.9999142289161682,
      0.9997141361236572,
      0.9994586110115051,
      0.9998239278793335,
      0.9998559951782227,
      0.9992967844009399,
      0.9993739128112793,
      0.9998292326927185,
      0.9997001886367798,
      0.9985103011131287,
      0.9994932413101196,
      0.9998162984848022,
      0.9993724226951599,
      0.9989245533943176,
      0.9998534321784973,
      0.9997894763946533,
      0.9991112947463989,
      0.9995993971824646,
      0.9999099969863892,
      0.999867856502533,
      0.9997724890708923,
      0.9999421834945679,
      0.9999486804008484,
      0.9999500513076782,
      0.999967098236084,
      0.9999555945396423,
      0.9999352693557739,
      0.999956488609314,
      0.9999497532844543,
      0.9999085664749146,
      0.9998804330825806,
      0.9999698996543884,
      0.9999634623527527,
      0.9999476075172424,
      0.9999322891235352,
      0.9999059438705444,
      0.9999004602432251,
      0.9999577403068542,
      0.9999626874923706,
      0.9999628663063049,
      0.9999518394470215,
      0.999950110912323,
      0.9999550580978394,
      0.9999756813049316,
      0.9999722242355347,
      0.9999364018440247,
      0.9999563694000244,
      0.9998904466629028,
      0.9997293949127197,
      0.9997101426124573,
      0.9999135732650757,
      0.9996715784072876,
      0.9985750317573547,
      0.999660074710846,
      0.9997698068618774,
      0.9981271028518677,
      0.9972988367080688,
      0.9996289610862732,
      0.9997082948684692,
      0.9999119639396667,
      0.9999436140060425,
      0.999974250793457,
      0.9999499917030334,
      0.9999550580978394,
      0.9999760389328003,
      0.9999637603759766,
      0.9999090433120728,
      0.9999678134918213,
      0.9999774098396301,
      0.9999481439590454,
      0.9999426603317261,
      0.999967634677887,
      0.9999264478683472
    ],
    [
      0.657680332660675,
      0.7009761929512024,
      0.727416455745697,
      0.7448177933692932,
      0.7408465147018433,
      0.757895290851593,
      0.7686384320259094,
      0.7354302406311035,
      0.7454104423522949,
      0.7531008124351501,
      0.7572259306907654,
      0.7442173361778259,
      0.7275133728981018,
      0.7435598969459534,
      0.7423730492591858,
      0.7240820527076721,
      0.7145562171936035,
      0.7151323556900024,
      0.7295362949371338,
      0.6896196603775024,
      0.65127032995224,
      0.6672096252441406,
      0.6523908376693726,
      0.6673916578292847,
      0.6967402696609497,
      0.7120229601860046,
      0.6877679824829102,
      0.7169882655143738,
      0.7383071184158325,
      0.7268264889717102,
      0.7119152545928955,
      0.7400292158126831,
      0.7284529805183411,
      0.6937076449394226,
      0.7046995162963867,
      0.7206531763076782,
      0.6911166906356812,
      0.6461971402168274,
      0.6340049505233765,
      0.6504350900650024,
      0.6923247575759888,
      0.6896011829376221,
      0.7019191384315491,
      0.715639054775238,
      0.7528743743896484,
      0.728090763092041,
      0.7151660323143005,
      0.7529851794242859,
      0.7606597542762756,
      0.7233153581619263,
      0.7224752306938171,
      0.7591899037361145,
      0.7355807423591614,
      0.6956420540809631,
      0.714641273021698,
      0.7186186909675598,
      0.6748886108398438,
      0.6279506683349609,
      0.6047713160514832,
      0.5685195922851562,
      0.6654719710350037,
      0.7091068029403687,
      0.7285133004188538,
      0.7079441547393799,
      0.7070683836936951,
      0.770014226436615,
      0.7479462623596191,
      0.7212802171707153,
      0.7567757964134216,
      0.7885192632675171,
      0.7400673627853394,
      0.7321937680244446,
      0.7876958847045898,
      0.7751914262771606,
      0.7208605408668518,
      0.7382755875587463,
      0.7822825908660889,
      0.7311631441116333,
      0.6977593302726746,
      0.7295005321502686,
      0.9998973608016968,
      0.9999679923057556,
      0.9999616742134094,
      0.9999312162399292,
      0.9999516010284424,
      0.9997934699058533,
      0.9993152022361755,
      0.9936832189559937,
      0.9724893569946289,
      0.9848559498786926,
      0.9630158543586731,
      0.9722883105278015,
      0.9662493467330933,
      0.9892921447753906,
      0.9882698059082031,
      0.9983090162277222,
      0.9992468357086182,
      0.9997667670249939,
      0.9998448491096497,
      0.9999003410339355,
      0.9998622536659241,
      0.9999135136604309,
      0.999907374382019,
      0.9997748732566833,
      0.9996297359466553,
      0.9989345669746399,
      0.9923283457756042,
      0.971254825592041,
      0.9427852034568787,
      0.9455279111862183,
      0.9385040998458862,
      0.9624454379081726,
      0.9675583839416504,
      0.9914947748184204,
      0.9857767224311829,
      0.998606264591217,
      0.995836079120636,
      0.9970396757125854,
      0.9957819581031799,
      0.9994406700134277,
      0.9995939135551453,
      0.9997158050537109,
      0.998323917388916,
      0.9959791302680969,
      0.9883460402488708,
      0.954336404800415,
      0.9815511107444763,
      0.9986276626586914,
      0.9996532201766968,
      0.9998379349708557,
      0.9991645812988281,
      0.9998151659965515,
      0.9996691942214966,
      0.9998974800109863,
      0.9999176859855652,
      0.9997826218605042,
      0.9998984336853027,
      0.9998738169670105,
      0.9999008774757385,
      0.9995164275169373,
      0.9994405508041382,
      0.9998456239700317,
      0.9999023675918579,
      0.9997712969779968,
      0.9994298219680786,
      0.9998558163642883,
      0.9999371767044067,
      0.9999454617500305,
      0.9999550580978394,
      0.9999237656593323,
      0.9999598860740662,
      0.9998877644538879,
      0.9999058842658997,
      0.999876081943512,
      0.9998549222946167,
      0.9996035695075989,
      0.9979948997497559,
      0.9839073419570923,
      0.9632816910743713,
      0.9535422921180725,
      0.9402321577072144,
      0.9807624816894531,
      0.9986863136291504,
      0.9996118545532227,
      0.9999234080314636,
      0.9998849630355835,
      0.9993668794631958,
      0.9955747127532959,
      0.9757157564163208,
      0.9230402708053589,
      0.9115907549858093,
      0.8883810639381409,
      0.9350591897964478,
      0.9577534794807434,
      0.9885047674179077,
      0.9976313710212708,
      0.9996829628944397,
      0.9997562170028687,
      0.9998818039894104,
      0.99993896484375,
      0.9999450445175171,
      0.9996058344841003,
      0.9989856481552124,
      0.9854249954223633,
      0.9598340392112732,
      0.9743970036506653,
      0.9759173393249512,
      0.9930183291435242,
      0.9995277523994446,
      0.9998757839202881,
      0.9998851418495178,
      0.9998267889022827,
      0.9997981190681458,
      0.9994081854820251,
      0.9984968900680542,
      0.9916346073150635,
      0.9812350869178772,
      0.9808279871940613,
      0.9496343731880188,
      0.9627348184585571,
      0.9911665320396423,
      0.9990702867507935,
      0.9974157810211182,
      0.9993846416473389,
      0.9979342818260193,
      0.9998865723609924,
      0.9999013543128967,
      0.9998792409896851,
      0.9999567866325378,
      0.9999421834945679,
      0.9999164938926697,
      0.9999459981918335,
      0.9999110698699951,
      0.9999457001686096,
      0.9999381303787231,
      0.9998881816864014,
      0.9998271465301514,
      0.9990461468696594,
      0.9935240149497986,
      0.9793484210968018,
      0.9659281373023987,
      0.9467976093292236,
      0.8959991335868835,
      0.8706451654434204,
      0.91404128074646,
      0.9563266038894653,
      0.9826265573501587,
      0.9856131672859192,
      0.9984352588653564,
      0.9991795420646667,
      0.9998632669448853,
      0.9998968243598938,
      0.999854326248169,
      0.9998477697372437,
      0.9997062683105469,
      0.9993506073951721,
      0.9992511868476868,
      0.9943719506263733,
      0.9814713597297668,
      0.9556758403778076,
      0.9427976608276367,
      0.9680973291397095,
      0.9140719771385193,
      0.9404022693634033,
      0.9646626114845276,
      0.9285382032394409,
      0.8796071410179138,
      0.9198226928710938,
      0.9330868721008301,
      0.8819427490234375,
      0.8560629487037659,
      0.925946056842804,
      0.9231311678886414,
      0.8632965087890625,
      0.8725824356079102,
      0.9438929557800293,
      0.9228636026382446,
      0.8750579357147217,
      0.9279265999794006,
      0.9611852169036865,
      0.9345433712005615,
      0.9177043437957764,
      0.9564670324325562,
      0.9664465188980103,
      0.9590587615966797,
      0.9663956165313721,
      0.9834059476852417,
      0.986270010471344,
      0.9986186027526855,
      0.9998557567596436,
      0.9999545812606812,
      0.9999537467956543,
      0.9998981952667236,
      0.9991547465324402,
      0.9998437762260437,
      0.9998137950897217,
      0.9997718930244446,
      0.9998937845230103,
      0.9999437928199768,
      0.9999175667762756,
      0.9998884797096252,
      0.9999515414237976,
      0.9999627470970154,
      0.999910295009613,
      0.999923825263977,
      0.9999501705169678,
      0.99996018409729,
      0.9999226927757263,
      0.9999237656593323,
      0.9997643232345581,
      0.9998983144760132,
      0.9999224543571472,
      0.9997608661651611,
      0.999559760093689,
      0.9998446702957153,
      0.9998667240142822,
      0.9994099140167236,
      0.9994508624076843,
      0.9998462796211243,
      0.9997381567955017,
      0.9987093806266785,
      0.9995678663253784,
      0.9998317956924438,
      0.9994655251502991,
      0.9990601539611816,
      0.9998680949211121,
      0.9998133182525635,
      0.9992399215698242,
      0.9996412396430969,
      0.9999173283576965,
      0.999880850315094,
      0.9998105764389038,
      0.9999475479125977,
      0.9999508857727051,
      0.9999555945396423,
      0.9999709725379944,
      0.9999564290046692,
      0.9999350905418396,
      0.9999587535858154,
      0.9999504685401917,
      0.9999082684516907,
      0.9998810887336731,
      0.9999700784683228,
      0.9999639391899109,
      0.9999483823776245,
      0.9999325275421143,
      0.9999067783355713,
      0.9999003410339355,
      0.9999580979347229,
      0.9999642968177795,
      0.99996417760849,
      0.9999531507492065,
      0.9999509453773499,
      0.9999557137489319,
      0.9999760389328003,
      0.999972403049469,
      0.9999372363090515,
      0.9999586343765259,
      0.9998990297317505,
      0.9997730851173401,
      0.999756932258606,
      0.999925434589386,
      0.9997416734695435,
      0.999024510383606,
      0.9997544288635254,
      0.9998276233673096,
      0.998789370059967,
      0.9983900785446167,
      0.999731183052063,
      0.9997661113739014,
      0.9999235272407532,
      0.9999462366104126,
      0.9999746680259705,
      0.9999501705169678,
      0.9999556541442871,
      0.9999762773513794,
      0.999963641166687,
      0.9999080300331116,
      0.9999676942825317,
      0.9999777674674988,
      0.9999484419822693,
      0.9999426603317261,
      0.9999679923057556,
      0.9999275207519531
    ],
    [
      0.671536922454834,
      0.7152233719825745,
      0.737178385257721,
      0.75487220287323,
      0.7533665299415588,
      0.7687710523605347,
      0.7781059741973877,
      0.747937798500061,
      0.7571688294410706,
      0.762593150138855,
      0.7671675682067871,
      0.7570736408233643,
      0.7383488416671753,
      0.7524214386940002,
      0.7497629523277283,
      0.7355666756629944,
      0.7234647274017334,
      0.7247976660728455,
      0.7417173385620117,
      0.7018070220947266,
      0.665503978729248,
      0.6862887740135193,
      0.6724599599838257,
      0.677071750164032,
      0.7095147967338562,
      0.7313825488090515,
      0.7020376920700073,
      0.727886438369751,
      0.7506991624832153,
      0.7383838295936584,
      0.7230444550514221,
      0.7511698603630066,
      0.7415624856948853,
      0.7069656252861023,
      0.715265691280365,
      0.733379602432251,
      0.7089647054672241,
      0.6671505570411682,
      0.658782422542572,
      0.6675887703895569,
      0.7057986855506897,
      0.7004320621490479,
      0.7112577557563782,
      0.72545325756073,
      0.760879635810852,
      0.7360812425613403,
      0.7241657972335815,
      0.7600928544998169,
      0.7669757604598999,
      0.7320441603660583,
      0.7307352423667908,
      0.7670068740844727,
      0.745066225528717,
      0.7051562070846558,
      0.7259307503700256,
      0.7315860986709595,
      0.688607394695282,
      0.6482406854629517,
      0.6358599066734314,
      0.6150541305541992,
      0.698478102684021,
      0.726184606552124,
      0.7438898086547852,
      0.7236927151679993,
      0.7237823009490967,
      0.7793781757354736,
      0.7555215358734131,
      0.7327852845191956,
      0.7658189535140991,
      0.7943651080131531,
      0.7464398145675659,
      0.7404884099960327,
      0.7940240502357483,
      0.7807075381278992,
      0.7277737855911255,
      0.7462174296379089,
      0.7884261608123779,
      0.7382409572601318,
      0.7052989602088928,
      0.7388926148414612,
      0.9998986124992371,
      0.999968409538269,
      0.9999628067016602,
      0.9999357461929321,
      0.9999549984931946,
      0.9998143911361694,
      0.9993581175804138,
      0.993963360786438,
      0.9732534289360046,
      0.9855374097824097,
      0.9642285704612732,
      0.9734047651290894,
      0.9674065113067627,
      0.9897893667221069,
      0.9890049695968628,
      0.9984781742095947,
      0.9993128180503845,
      0.9997809529304504,
      0.9998505711555481,
      0.999901533126831,
      0.9998630285263062,
      0.9999154806137085,
      0.9999107122421265,
      0.999786913394928,
      0.9996552467346191,
      0.9989994168281555,
      0.9926995038986206,
      0.9720043540000916,
      0.9441721439361572,
      0.9473927617073059,
      0.9406560659408569,
      0.964032769203186,
      0.9692541360855103,
      0.9918938875198364,
      0.9866148829460144,
      0.9987872838973999,
      0.9966185688972473,
      0.9974510669708252,
      0.9964790344238281,
      0.9995139837265015,
      0.999647855758667,
      0.9997513890266418,
      0.9985451698303223,
      0.9964034557342529,
      0.9885038137435913,
      0.9559462666511536,
      0.9827406406402588,
      0.9988157749176025,
      0.999697208404541,
      0.9998527765274048,
      0.9991906881332397,
      0.9998283982276917,
      0.999701201915741,
      0.9999048113822937,
      0.9999207854270935,
      0.9997830986976624,
      0.9998988509178162,
      0.999873161315918,
      0.9999039173126221,
      0.9995280504226685,
      0.9994513988494873,
      0.9998505115509033,
      0.9999064803123474,
      0.9997813105583191,
      0.9994657635688782,
      0.999864399433136,
      0.9999393820762634,
      0.9999457001686096,
      0.9999551773071289,
      0.999923050403595,
      0.9999604225158691,
      0.9998905062675476,
      0.9999111294746399,
      0.999883770942688,
      0.9998672008514404,
      0.9996416568756104,
      0.9981892108917236,
      0.9857853055000305,
      0.9659133553504944,
      0.9565162658691406,
      0.942345142364502,
      0.9819840788841248,
      0.9988176226615906,
      0.9996348023414612,
      0.9999276995658875,
      0.9998940229415894,
      0.9994513988494873,
      0.9960899353027344,
      0.9773322343826294,
      0.9258044362068176,
      0.9151043891906738,
      0.8928816914558411,
      0.937546968460083,
      0.959827184677124,
      0.9884315729141235,
      0.9966176152229309,
      0.9996849298477173,
      0.9997714757919312,
      0.9998859167098999,
      0.999940037727356,
      0.9999476671218872,
      0.999638020992279,
      0.9990671277046204,
      0.9863249659538269,
      0.9617822170257568,
      0.975365161895752,
      0.9764546155929565,
      0.9926474690437317,
      0.9993334412574768,
      0.9998698830604553,
      0.9998865127563477,
      0.9998379945755005,
      0.9998127818107605,
      0.9994691014289856,
      0.9986507296562195,
      0.9922553300857544,
      0.9821817874908447,
      0.9817049503326416,
      0.9510853290557861,
      0.9637770056724548,
      0.9915975332260132,
      0.9991199970245361,
      0.9975752234458923,
      0.9994393587112427,
      0.9980992078781128,
      0.9998884797096252,
      0.9999015927314758,
      0.9998801350593567,
      0.9999573230743408,
      0.9999434351921082,
      0.9999204874038696,
      0.9999474883079529,
      0.9999111890792847,
      0.9999458193778992,
      0.9999392628669739,
      0.9998907446861267,
      0.9998378753662109,
      0.9991369247436523,
      0.9938722252845764,
      0.9800844192504883,
      0.9668288826942444,
      0.9485604763031006,
      0.8984072208404541,
      0.8754048347473145,
      0.9168453216552734,
      0.9579774141311646,
      0.9832420945167542,
      0.9862123727798462,
      0.9983005523681641,
      0.9992738366127014,
      0.9998758435249329,
      0.9999008774757385,
      0.9998584985733032,
      0.9998500347137451,
      0.9997168183326721,
      0.9993739128112793,
      0.9992936253547668,
      0.9947560429573059,
      0.9825760722160339,
      0.9580918550491333,
      0.9452044367790222,
      0.9689241647720337,
      0.9179795384407043,
      0.9448210000991821,
      0.9680441617965698,
      0.9311017990112305,
      0.8852726817131042,
      0.9229461550712585,
      0.9335424304008484,
      0.8844141960144043,
      0.8606554865837097,
      0.9288841485977173,
      0.9251952171325684,
      0.867402195930481,
      0.8774985074996948,
      0.9467215538024902,
      0.9255614280700684,
      0.8801574110984802,
      0.931383490562439,
      0.9630342721939087,
      0.9373751878738403,
      0.9218195080757141,
      0.9584749937057495,
      0.9680157899856567,
      0.9611789584159851,
      0.9682728052139282,
      0.9839255213737488,
      0.9867990612983704,
      0.9987920522689819,
      0.9998666644096375,
      0.9999564290046692,
      0.9999544620513916,
      0.9998997449874878,
      0.9991641640663147,
      0.9998476505279541,
      0.9998153448104858,
      0.9997739791870117,
      0.9998958110809326,
      0.999944806098938,
      0.9999189376831055,
      0.9998912811279297,
      0.9999528527259827,
      0.9999632835388184,
      0.9999126195907593,
      0.9999260306358337,
      0.9999530911445618,
      0.9999622702598572,
      0.999925434589386,
      0.999930202960968,
      0.9997954964637756,
      0.9999082684516907,
      0.9999274015426636,
      0.9997879266738892,
      0.9996196031570435,
      0.9998561143875122,
      0.9998742341995239,
      0.9994792342185974,
      0.9995002150535583,
      0.9998540282249451,
      0.9997568726539612,
      0.9988006353378296,
      0.9996046423912048,
      0.9998406171798706,
      0.9995192885398865,
      0.9991361498832703,
      0.9998766183853149,
      0.9998255372047424,
      0.9993388652801514,
      0.9996647238731384,
      0.9999212026596069,
      0.9998883008956909,
      0.999830424785614,
      0.9999503493309021,
      0.9999524354934692,
      0.9999580383300781,
      0.9999728798866272,
      0.9999571442604065,
      0.9999356865882874,
      0.9999600052833557,
      0.9999512434005737,
      0.9999081492424011,
      0.9998814463615417,
      0.9999701976776123,
      0.9999644160270691,
      0.9999492168426514,
      0.9999327659606934,
      0.9999073147773743,
      0.9999002814292908,
      0.9999581575393677,
      0.9999650716781616,
      0.9999650716781616,
      0.9999538064002991,
      0.9999516606330872,
      0.9999562501907349,
      0.9999762773513794,
      0.9999728202819824,
      0.999937891960144,
      0.9999593496322632,
      0.9999016523361206,
      0.9997913837432861,
      0.9997670650482178,
      0.9999290704727173,
      0.9997665286064148,
      0.999169647693634,
      0.999786913394928,
      0.9998501539230347,
      0.9990453124046326,
      0.9987664818763733,
      0.9997714161872864,
      0.9997910261154175,
      0.9999290704727173,
      0.9999480247497559,
      0.999975323677063,
      0.9999502897262573,
      0.9999560713768005,
      0.999976634979248,
      0.9999638199806213,
      0.9999085664749146,
      0.9999678134918213,
      0.9999778866767883,
      0.9999483823776245,
      0.9999427199363708,
      0.9999681711196899,
      0.9999280571937561
    ],
    [
      0.6841205954551697,
      0.7298613786697388,
      0.7497838735580444,
      0.7680670022964478,
      0.7653889656066895,
      0.7796334028244019,
      0.7893975973129272,
      0.7611221075057983,
      0.7700392603874207,
      0.7744094133377075,
      0.7816036939620972,
      0.7724887132644653,
      0.7510716915130615,
      0.765741229057312,
      0.7632465362548828,
      0.7493482828140259,
      0.7363333702087402,
      0.7401491403579712,
      0.758509635925293,
      0.7139777541160583,
      0.6864343285560608,
      0.7094346880912781,
      0.7009736895561218,
      0.6893153190612793,
      0.72538822889328,
      0.7507121562957764,
      0.718065619468689,
      0.7396724224090576,
      0.7625311613082886,
      0.75130295753479,
      0.7347233295440674,
      0.7621546983718872,
      0.7546316981315613,
      0.7217894792556763,
      0.7263298034667969,
      0.7456175088882446,
      0.7243096828460693,
      0.6890110969543457,
      0.6866940855979919,
      0.6900866031646729,
      0.7233409285545349,
      0.7148866653442383,
      0.7228267192840576,
      0.7373172044754028,
      0.7717764377593994,
      0.7454771995544434,
      0.7350932359695435,
      0.7686399221420288,
      0.7740413546562195,
      0.7411015629768372,
      0.7405593991279602,
      0.7753209471702576,
      0.7542340755462646,
      0.715752899646759,
      0.7380977869033813,
      0.743618369102478,
      0.7011891007423401,
      0.6660619378089905,
      0.6616592407226562,
      0.6437418460845947,
      0.7181532979011536,
      0.7399777173995972,
      0.7558878660202026,
      0.7353140115737915,
      0.7383396625518799,
      0.7886534929275513,
      0.7637677788734436,
      0.7434263229370117,
      0.7745303511619568,
      0.8006807565689087,
      0.7536735534667969,
      0.7479678392410278,
      0.8002042770385742,
      0.7867289185523987,
      0.7359338402748108,
      0.7549538612365723,
      0.795271098613739,
      0.7460848093032837,
      0.7139913439750671,
      0.7480927109718323,
      0.999900758266449,
      0.9999691247940063,
      0.9999646544456482,
      0.9999415278434753,
      0.9999597668647766,
      0.9998407959938049,
      0.9994410276412964,
      0.9945398569107056,
      0.9748796224594116,
      0.9867954254150391,
      0.965178906917572,
      0.9754090905189514,
      0.9695466160774231,
      0.9906607866287231,
      0.9900686144828796,
      0.9986898303031921,
      0.9993970990180969,
      0.9997974634170532,
      0.9998642206192017,
      0.9999039769172668,
      0.9998640418052673,
      0.9999174475669861,
      0.9999141097068787,
      0.9998019933700562,
      0.9996910095214844,
      0.9991358518600464,
      0.9933684468269348,
      0.9737774133682251,
      0.946644127368927,
      0.950098991394043,
      0.9436373710632324,
      0.9660434722900391,
      0.9710999727249146,
      0.9917548298835754,
      0.9878343939781189,
      0.9990113377571106,
      0.9975106716156006,
      0.9980359673500061,
      0.997326135635376,
      0.9995890259742737,
      0.9997110366821289,
      0.9997991919517517,
      0.9989293217658997,
      0.9971703886985779,
      0.9902186989784241,
      0.9589689373970032,
      0.9847238063812256,
      0.9990341067314148,
      0.9997540712356567,
      0.999872088432312,
      0.9992400407791138,
      0.9998480081558228,
      0.9997444748878479,
      0.9999150037765503,
      0.9999244213104248,
      0.9997882843017578,
      0.9999027848243713,
      0.9998771548271179,
      0.9999103546142578,
      0.9995502829551697,
      0.9994694590568542,
      0.9998581409454346,
      0.9999139308929443,
      0.9998011589050293,
      0.9995428323745728,
      0.999879002571106,
      0.9999436736106873,
      0.9999469518661499,
      0.9999563097953796,
      0.9999223351478577,
      0.9999613165855408,
      0.9998937845230103,
      0.9999170303344727,
      0.99989253282547,
      0.9998834133148193,
      0.9996987581253052,
      0.9985184669494629,
      0.9884673953056335,
      0.9699791669845581,
      0.960665225982666,
      0.9461580514907837,
      0.9836231470108032,
      0.9989757537841797,
      0.9996669888496399,
      0.9999334216117859,
      0.999904990196228,
      0.9995509386062622,
      0.9967729449272156,
      0.9795705080032349,
      0.9300089478492737,
      0.9194798469543457,
      0.8982816934585571,
      0.942116379737854,
      0.9625048041343689,
      0.9894585609436035,
      0.9969971179962158,
      0.9997318983078003,
      0.9998044967651367,
      0.9998983144760132,
      0.9999462366104126,
      0.9999527335166931,
      0.9996922016143799,
      0.9991706013679504,
      0.9874392151832581,
      0.9640687108039856,
      0.9769425988197327,
      0.9779186248779297,
      0.9935833215713501,
      0.999510645866394,
      0.999890923500061,
      0.9998947381973267,
      0.999850332736969,
      0.9998275637626648,
      0.9995238780975342,
      0.9987834095954895,
      0.992805540561676,
      0.9833332300186157,
      0.9831352233886719,
      0.9537733793258667,
      0.965684711933136,
      0.9923393726348877,
      0.9991961121559143,
      0.9978438019752502,
      0.9995218515396118,
      0.9983507990837097,
      0.9998902082443237,
      0.9999027252197266,
      0.9998825788497925,
      0.9999579191207886,
      0.999945342540741,
      0.9999254941940308,
      0.9999498128890991,
      0.9999119639396667,
      0.999946117401123,
      0.9999420642852783,
      0.9998958706855774,
      0.9998565912246704,
      0.9992789626121521,
      0.9944350719451904,
      0.9795129299163818,
      0.9681330919265747,
      0.9515103101730347,
      0.9030884504318237,
      0.8824315071105957,
      0.9211604595184326,
      0.9605593681335449,
      0.984373927116394,
      0.987250566482544,
      0.9985082745552063,
      0.999390721321106,
      0.9998915195465088,
      0.9999080896377563,
      0.9998653531074524,
      0.9998546242713928,
      0.9997329115867615,
      0.999413251876831,
      0.9993681311607361,
      0.9953708052635193,
      0.9839205145835876,
      0.9610207080841064,
      0.9489413499832153,
      0.9726712703704834,
      0.9228888750076294,
      0.9496278166770935,
      0.9700636863708496,
      0.934566855430603,
      0.8923515677452087,
      0.9275304079055786,
      0.9372701644897461,
      0.8888565301895142,
      0.8673298358917236,
      0.933160126209259,
      0.9286745190620422,
      0.8724240064620972,
      0.8837502598762512,
      0.9504586458206177,
      0.9277386665344238,
      0.8865499496459961,
      0.9352142214775085,
      0.9654098749160767,
      0.9408332109451294,
      0.926733672618866,
      0.9607225656509399,
      0.9699145555496216,
      0.9634963870048523,
      0.9702039361000061,
      0.9848346710205078,
      0.9876242280006409,
      0.9990066289901733,
      0.9998823404312134,
      0.999958872795105,
      0.9999549388885498,
      0.9999005794525146,
      0.999168336391449,
      0.9998489618301392,
      0.9998151063919067,
      0.9997753500938416,
      0.9998963475227356,
      0.9999449849128723,
      0.999919056892395,
      0.9998925924301147,
      0.9999538660049438,
      0.999964714050293,
      0.9999141097068787,
      0.9999279975891113,
      0.9999567866325378,
      0.9999651908874512,
      0.9999289512634277,
      0.9999359846115112,
      0.999824583530426,
      0.99991774559021,
      0.999933660030365,
      0.9998182058334351,
      0.9996834397315979,
      0.9998712539672852,
      0.9998834133148193,
      0.999569296836853,
      0.9995777606964111,
      0.9998676180839539,
      0.9997861981391907,
      0.9989411234855652,
      0.9996550679206848,
      0.9998530745506287,
      0.999586820602417,
      0.9992292523384094,
      0.9998874664306641,
      0.9998369216918945,
      0.9994251728057861,
      0.9997014403343201,
      0.9999260902404785,
      0.9998968243598938,
      0.9998520612716675,
      0.9999536871910095,
      0.9999539256095886,
      0.9999606013298035,
      0.9999747276306152,
      0.999957799911499,
      0.9999358654022217,
      0.9999610185623169,
      0.9999517202377319,
      0.9999080896377563,
      0.9998818635940552,
      0.9999703168869019,
      0.999964714050293,
      0.9999497532844543,
      0.9999329447746277,
      0.9999082684516907,
      0.9999010562896729,
      0.9999587535858154,
      0.9999664425849915,
      0.9999663829803467,
      0.9999547600746155,
      0.9999521374702454,
      0.9999566674232483,
      0.9999765157699585,
      0.9999728798866272,
      0.9999384880065918,
      0.9999608397483826,
      0.9999070763587952,
      0.9998049139976501,
      0.999794065952301,
      0.9999355673789978,
      0.9998002052307129,
      0.9993543028831482,
      0.9998282790184021,
      0.9998746514320374,
      0.9992812871932983,
      0.9991394281387329,
      0.9998127222061157,
      0.9998173713684082,
      0.9999350309371948,
      0.9999495148658752,
      0.9999756217002869,
      0.9999502897262573,
      0.9999563694000244,
      0.9999768137931824,
      0.9999638795852661,
      0.9999088644981384,
      0.9999679327011108,
      0.9999780654907227,
      0.9999485611915588,
      0.9999426603317261,
      0.9999682307243347,
      0.9999286532402039
    ],
    [
      0.6987319588661194,
      0.7435795664787292,
      0.762311577796936,
      0.7814911603927612,
      0.7768144607543945,
      0.789258599281311,
      0.8002718687057495,
      0.7737639546394348,
      0.7821251153945923,
      0.7846975326538086,
      0.7958351373672485,
      0.7870619297027588,
      0.7633517980575562,
      0.7777018547058105,
      0.776142954826355,
      0.7619795203208923,
      0.7479612231254578,
      0.7539831399917603,
      0.7711782455444336,
      0.7203990817070007,
      0.7003703713417053,
      0.7274963855743408,
      0.7198660969734192,
      0.7018814086914062,
      0.740683913230896,
      0.7668797969818115,
      0.7320947647094727,
      0.7516417503356934,
      0.7732437252998352,
      0.7631632089614868,
      0.745669424533844,
      0.7714592814445496,
      0.7657838463783264,
      0.7341204881668091,
      0.7352166771888733,
      0.7545294165611267,
      0.7355889678001404,
      0.7064334750175476,
      0.7048739194869995,
      0.7073537111282349,
      0.7367522716522217,
      0.7260132431983948,
      0.7322098016738892,
      0.7464103102684021,
      0.7800113558769226,
      0.7537316679954529,
      0.74428391456604,
      0.7759566903114319,
      0.7803693413734436,
      0.7502964735031128,
      0.7490806579589844,
      0.7827897071838379,
      0.762518048286438,
      0.7259486317634583,
      0.7493118643760681,
      0.7544256448745728,
      0.7113838791847229,
      0.685901939868927,
      0.6834853887557983,
      0.6728261709213257,
      0.737356424331665,
      0.7521635890007019,
      0.7684021592140198,
      0.746086061000824,
      0.7508701086044312,
      0.7979058623313904,
      0.7721519470214844,
      0.7535913586616516,
      0.782386064529419,
      0.8072150349617004,
      0.7611416578292847,
      0.7546046376228333,
      0.805881142616272,
      0.7927318811416626,
      0.7429611682891846,
      0.7621743679046631,
      0.8012222647666931,
      0.7526750564575195,
      0.7213131189346313,
      0.7550976276397705,
      0.9999020099639893,
      0.9999696612358093,
      0.9999662041664124,
      0.9999464750289917,
      0.9999634623527527,
      0.9998587965965271,
      0.9995045065879822,
      0.9949843287467957,
      0.9762371778488159,
      0.9878517389297485,
      0.9645922780036926,
      0.9768399000167847,
      0.9710609912872314,
      0.9912727475166321,
      0.9908413887023926,
      0.9988514184951782,
      0.9994649887084961,
      0.9998127818107605,
      0.9998688697814941,
      0.9999060034751892,
      0.9998654127120972,
      0.9999194145202637,
      0.999917209148407,
      0.9998156428337097,
      0.9997211694717407,
      0.9992374777793884,
      0.9938609004020691,
      0.9729402661323547,
      0.9487120509147644,
      0.952659010887146,
      0.9465034008026123,
      0.9672290086746216,
      0.9730489253997803,
      0.9916613698005676,
      0.9889563918113708,
      0.9991804957389832,
      0.9980555176734924,
      0.99847412109375,
      0.9978594183921814,
      0.9996542930603027,
      0.9997549057006836,
      0.9998319149017334,
      0.9991568922996521,
      0.9976450204849243,
      0.9915533661842346,
      0.9617394804954529,
      0.9865706562995911,
      0.9991960525512695,
      0.999794065952301,
      0.9998871088027954,
      0.999284565448761,
      0.9998641014099121,
      0.999779462814331,
      0.999923586845398,
      0.9999265670776367,
      0.9997949600219727,
      0.9999071955680847,
      0.9998818635940552,
      0.9999168515205383,
      0.9995710849761963,
      0.9994876980781555,
      0.9998664259910583,
      0.9999217391014099,
      0.9998216032981873,
      0.999626874923706,
      0.9998934864997864,
      0.9999483227729797,
      0.9999485611915588,
      0.9999577403068542,
      0.9999223351478577,
      0.9999620318412781,
      0.9998964667320251,
      0.9999217391014099,
      0.9998993873596191,
      0.999894917011261,
      0.9997380971908569,
      0.9987351894378662,
      0.9902254939079285,
      0.9739528298377991,
      0.964531660079956,
      0.9496833086013794,
      0.9851887822151184,
      0.9991123676300049,
      0.9996970295906067,
      0.9999391436576843,
      0.9999144673347473,
      0.9996253848075867,
      0.9972880482673645,
      0.981451153755188,
      0.9340834617614746,
      0.9237173795700073,
      0.903374433517456,
      0.9463638663291931,
      0.9653686285018921,
      0.990536093711853,
      0.9972818493843079,
      0.9997637271881104,
      0.9998294711112976,
      0.999907910823822,
      0.9999510645866394,
      0.9999575018882751,
      0.9997413754463196,
      0.9992874264717102,
      0.9887377023696899,
      0.9664420485496521,
      0.9786286950111389,
      0.9794780611991882,
      0.9942601919174194,
      0.9995588064193726,
      0.9999021887779236,
      0.9999011754989624,
      0.9998622536659241,
      0.9998407363891602,
      0.9995728135108948,
      0.9989514350891113,
      0.9932728409767151,
      0.9833984375,
      0.9844667911529541,
      0.9565415382385254,
      0.9674929976463318,
      0.9929567575454712,
      0.9992545247077942,
      0.9980372190475464,
      0.9995762705802917,
      0.9985195994377136,
      0.9998908042907715,
      0.9999032020568848,
      0.999884307384491,
      0.9999581575393677,
      0.9999464154243469,
      0.9999282360076904,
      0.9999508857727051,
      0.9999113082885742,
      0.999946117401123,
      0.9999430775642395,
      0.9998972415924072,
      0.9998664855957031,
      0.9993671178817749,
      0.9949018955230713,
      0.979030430316925,
      0.9699492454528809,
      0.9548848867416382,
      0.9080846309661865,
      0.8887234926223755,
      0.9253875017166138,
      0.96113520860672,
      0.9852755665779114,
      0.9881488084793091,
      0.9986661672592163,
      0.9994857907295227,
      0.9999061226844788,
      0.9999153017997742,
      0.999871551990509,
      0.9998587965965271,
      0.9997503757476807,
      0.9994590878486633,
      0.9994476437568665,
      0.9960477948188782,
      0.9839913845062256,
      0.9644196629524231,
      0.9509564638137817,
      0.9747786521911621,
      0.9277679920196533,
      0.9540579915046692,
      0.9719013571739197,
      0.9384442567825317,
      0.8993120193481445,
      0.9312775135040283,
      0.9412783980369568,
      0.8943065404891968,
      0.8748084306716919,
      0.9379812479019165,
      0.932621419429779,
      0.8790380358695984,
      0.8915549516677856,
      0.9545906186103821,
      0.9304683208465576,
      0.8938411474227905,
      0.9390941262245178,
      0.9680770635604858,
      0.9461315870285034,
      0.9322139620780945,
      0.9634007215499878,
      0.9721478223800659,
      0.9661797285079956,
      0.9722180366516113,
      0.9859461188316345,
      0.9887888431549072,
      0.9992048740386963,
      0.9998973608016968,
      0.9999620318412781,
      0.999955952167511,
      0.9999021887779236,
      0.9991735219955444,
      0.9998500943183899,
      0.9998157620429993,
      0.9997772574424744,
      0.9998977184295654,
      0.999945878982544,
      0.9999201893806458,
      0.999894917011261,
      0.9999550580978394,
      0.9999659657478333,
      0.9999164342880249,
      0.9999303221702576,
      0.9999598860740662,
      0.9999678134918213,
      0.999931812286377,
      0.9999410510063171,
      0.9998496174812317,
      0.9999261498451233,
      0.9999381899833679,
      0.9998446106910706,
      0.9997321367263794,
      0.9998832941055298,
      0.9998968839645386,
      0.9996381998062134,
      0.9996391534805298,
      0.9998792409896851,
      0.9998099207878113,
      0.9990954399108887,
      0.9996970295906067,
      0.9998630285263062,
      0.9996421933174133,
      0.9993014931678772,
      0.9998956918716431,
      0.9998481869697571,
      0.9995076060295105,
      0.9997346997261047,
      0.9999299049377441,
      0.9999033212661743,
      0.9998687505722046,
      0.9999560117721558,
      0.9999550580978394,
      0.9999622702598572,
      0.9999759793281555,
      0.9999582767486572,
      0.999936044216156,
      0.9999620318412781,
      0.9999521374702454,
      0.9999076724052429,
      0.9998817443847656,
      0.9999704360961914,
      0.9999648332595825,
      0.999950110912323,
      0.9999330639839172,
      0.9999091029167175,
      0.9999015927314758,
      0.9999591112136841,
      0.9999675154685974,
      0.9999673366546631,
      0.9999545216560364,
      0.9999523758888245,
      0.9999569654464722,
      0.9999767541885376,
      0.9999728798866272,
      0.9999387860298157,
      0.9999619722366333,
      0.9999114871025085,
      0.9998243451118469,
      0.9998229742050171,
      0.999941885471344,
      0.9998289346694946,
      0.999498188495636,
      0.9998590350151062,
      0.9998930096626282,
      0.9994481801986694,
      0.9993665218353271,
      0.999841570854187,
      0.9998372197151184,
      0.9999397397041321,
      0.9999507069587708,
      0.9999759197235107,
      0.9999502301216125,
      0.9999562501907349,
      0.9999770522117615,
      0.9999639391899109,
      0.9999093413352966,
      0.9999679923057556,
      0.9999784231185913,
      0.9999486207962036,
      0.9999427199363708,
      0.9999681711196899,
      0.9999291300773621
    ],
    [
      0.7162609696388245,
      0.7580559253692627,
      0.7752107381820679,
      0.797161340713501,
      0.7901718616485596,
      0.8009616136550903,
      0.8136647939682007,
      0.7883280515670776,
      0.79523104429245,
      0.7970062494277954,
      0.8117375373840332,
      0.8031187653541565,
      0.7768460512161255,
      0.7912590503692627,
      0.7923464179039001,
      0.7752978801727295,
      0.7611010670661926,
      0.7706848978996277,
      0.7861354351043701,
      0.7252452969551086,
      0.7167725563049316,
      0.7437851428985596,
      0.7339739203453064,
      0.7151443362236023,
      0.756061315536499,
      0.7810244560241699,
      0.7455942630767822,
      0.7631339430809021,
      0.7849166989326477,
      0.7746944427490234,
      0.7573931217193604,
      0.7808376550674438,
      0.7787582874298096,
      0.7457169890403748,
      0.7449820041656494,
      0.7651732563972473,
      0.7471819519996643,
      0.7226799726486206,
      0.7234196662902832,
      0.7248566150665283,
      0.7499793767929077,
      0.7384117841720581,
      0.7431012392044067,
      0.7566385269165039,
      0.7884482741355896,
      0.7624388933181763,
      0.7535380125045776,
      0.783646285533905,
      0.7864288687705994,
      0.7590630054473877,
      0.7586889266967773,
      0.7900640964508057,
      0.7698013782501221,
      0.7376503944396973,
      0.7603373527526855,
      0.7645246982574463,
      0.7207655906677246,
      0.7064335942268372,
      0.7061175107955933,
      0.7042069435119629,
      0.7567983269691467,
      0.7660682201385498,
      0.7828139066696167,
      0.7580987215042114,
      0.7623192071914673,
      0.8072835206985474,
      0.7817060351371765,
      0.7629950046539307,
      0.7900226712226868,
      0.8140421509742737,
      0.769656777381897,
      0.7614396810531616,
      0.8116389513015747,
      0.7998270988464355,
      0.7523566484451294,
      0.7697856426239014,
      0.8083593249320984,
      0.761038064956665,
      0.7299004793167114,
      0.7631990313529968,
      0.9999038577079773,
      0.9999703764915466,
      0.9999675750732422,
      0.9999508857727051,
      0.9999668598175049,
      0.9998750686645508,
      0.9995713233947754,
      0.9955383539199829,
      0.9777706861495972,
      0.9862246513366699,
      0.9664359092712402,
      0.9783458709716797,
      0.9729112982749939,
      0.9918454885482788,
      0.9915283918380737,
      0.9989836812019348,
      0.9995206594467163,
      0.9998247027397156,
      0.9998772144317627,
      0.9999090433120728,
      0.9998667240142822,
      0.9999209642410278,
      0.9999192953109741,
      0.9998267292976379,
      0.999747097492218,
      0.9993395209312439,
      0.9944565296173096,
      0.974859356880188,
      0.9517873525619507,
      0.956018328666687,
      0.9499319195747375,
      0.969163179397583,
      0.9750493764877319,
      0.9920448660850525,
      0.9901806116104126,
      0.9993452429771423,
      0.9986119270324707,
      0.9989053606987,
      0.9983916878700256,
      0.9997140765190125,
      0.9997951984405518,
      0.9998617768287659,
      0.9993696808815002,
      0.998222291469574,
      0.9931339025497437,
      0.9655501842498779,
      0.9886795878410339,
      0.9993748664855957,
      0.9998346567153931,
      0.9999022483825684,
      0.9993281364440918,
      0.9998802542686462,
      0.9998151063919067,
      0.9999327063560486,
      0.9999300837516785,
      0.9998002052307129,
      0.9999045729637146,
      0.9998852610588074,
      0.9999224543571472,
      0.9995900988578796,
      0.9994996190071106,
      0.9998728632926941,
      0.9999290108680725,
      0.9998413920402527,
      0.9997084140777588,
      0.9999075531959534,
      0.9999526739120483,
      0.9999498128890991,
      0.9999589323997498,
      0.9999218583106995,
      0.9999627470970154,
      0.9998980164527893,
      0.9999260306358337,
      0.9999055862426758,
      0.9999058842658997,
      0.9997739195823669,
      0.9989379644393921,
      0.9918193221092224,
      0.9776805639266968,
      0.9683676958084106,
      0.9529609084129333,
      0.9867475628852844,
      0.9992399215698242,
      0.9997243881225586,
      0.9999440908432007,
      0.9999232292175293,
      0.9996940493583679,
      0.9978197813034058,
      0.98361736536026,
      0.9392521381378174,
      0.928226113319397,
      0.9093464016914368,
      0.9510676264762878,
      0.9682074785232544,
      0.991580605506897,
      0.9976382851600647,
      0.9997950792312622,
      0.9998524785041809,
      0.9999164938926697,
      0.9999552965164185,
      0.9999619126319885,
      0.9997865557670593,
      0.999422550201416,
      0.9902300238609314,
      0.968751072883606,
      0.9804327487945557,
      0.9811363220214844,
      0.9949328303337097,
      0.9996036291122437,
      0.9999120831489563,
      0.9999063014984131,
      0.9998712539672852,
      0.9998500347137451,
      0.9996085166931152,
      0.9990860819816589,
      0.9937655329704285,
      0.9848463535308838,
      0.986072838306427,
      0.9581146240234375,
      0.9698293805122375,
      0.9936823844909668,
      0.9993189573287964,
      0.998263418674469,
      0.9996418952941895,
      0.9987271428108215,
      0.9998924732208252,
      0.9999043941497803,
      0.9998867511749268,
      0.9999586343765259,
      0.999948263168335,
      0.9999325275421143,
      0.999953031539917,
      0.9999119639396667,
      0.9999465942382812,
      0.9999455809593201,
      0.9999033212661743,
      0.9998825192451477,
      0.9994761943817139,
      0.9953791499137878,
      0.9803562164306641,
      0.971439003944397,
      0.9583463668823242,
      0.9135843515396118,
      0.8958491086959839,
      0.930315375328064,
      0.9640356302261353,
      0.9864354133605957,
      0.9891365766525269,
      0.9988201856613159,
      0.9995779991149902,
      0.9999203085899353,
      0.9999234080314636,
      0.9998787045478821,
      0.9998639822006226,
      0.9997708201408386,
      0.9995139837265015,
      0.9995438456535339,
      0.9970800876617432,
      0.9858028888702393,
      0.9673591256141663,
      0.9548484683036804,
      0.9765023589134216,
      0.93280428647995,
      0.9577103853225708,
      0.9737967252731323,
      0.943122148513794,
      0.9064075946807861,
      0.9364176988601685,
      0.945848822593689,
      0.9008464813232422,
      0.8831536769866943,
      0.9423595666885376,
      0.9369876980781555,
      0.8866516947746277,
      0.8989330530166626,
      0.9590200781822205,
      0.9357733726501465,
      0.9021608829498291,
      0.9439927935600281,
      0.9711148142814636,
      0.9516599774360657,
      0.9371707439422607,
      0.9663040637969971,
      0.9744203090667725,
      0.9688509702682495,
      0.9743692874908447,
      0.9872173070907593,
      0.9899312853813171,
      0.9993946552276611,
      0.9999117255210876,
      0.9999649524688721,
      0.9999567866325378,
      0.9999029040336609,
      0.9991714358329773,
      0.9998483061790466,
      0.9998152852058411,
      0.9997788667678833,
      0.9998989105224609,
      0.9999464154243469,
      0.9999212622642517,
      0.999897301197052,
      0.9999564290046692,
      0.999967098236084,
      0.9999183416366577,
      0.9999323487281799,
      0.9999625086784363,
      0.9999698400497437,
      0.9999340772628784,
      0.9999455213546753,
      0.999869167804718,
      0.9999332427978516,
      0.9999427795410156,
      0.9998659491539001,
      0.9997756481170654,
      0.9998947978019714,
      0.9999064207077026,
      0.9997014403343201,
      0.9996958374977112,
      0.9998913407325745,
      0.9998348355293274,
      0.9992702007293701,
      0.9997377991676331,
      0.9998753070831299,
      0.9996985197067261,
      0.9993879795074463,
      0.999904990196228,
      0.9998603463172913,
      0.9995658993721008,
      0.9997657537460327,
      0.9999337196350098,
      0.9999090433120728,
      0.9998807907104492,
      0.9999581575393677,
      0.999955952167511,
      0.9999635815620422,
      0.9999770522117615,
      0.9999589920043945,
      0.9999367594718933,
      0.9999624490737915,
      0.9999527335166931,
      0.9999080896377563,
      0.9998821020126343,
      0.9999704360961914,
      0.9999648928642273,
      0.9999504089355469,
      0.9999333024024963,
      0.9999096989631653,
      0.9999019503593445,
      0.9999596476554871,
      0.9999687075614929,
      0.9999684691429138,
      0.9999556541442871,
      0.9999526739120483,
      0.9999568462371826,
      0.9999768137931824,
      0.9999727010726929,
      0.9999387264251709,
      0.9999629855155945,
      0.9999170303344727,
      0.9998487830162048,
      0.999849796295166,
      0.9999475479125977,
      0.9998531341552734,
      0.9996097087860107,
      0.9998810291290283,
      0.9999051094055176,
      0.9995485544204712,
      0.9994816780090332,
      0.999859094619751,
      0.9998500347137451,
      0.9999432563781738,
      0.9999515414237976,
      0.9999760389328003,
      0.9999499917030334,
      0.9999561905860901,
      0.9999771118164062,
      0.9999640583992004,
      0.9999107718467712,
      0.9999681711196899,
      0.9999783039093018,
      0.9999485611915588,
      0.9999428391456604,
      0.9999682903289795,
      0.9999293684959412
    ],
    [
      0.7315235137939453,
      0.7704224586486816,
      0.7876312732696533,
      0.810849666595459,
      0.7997361421585083,
      0.8118501901626587,
      0.8274804353713989,
      0.8017832040786743,
      0.8066216111183167,
      0.8105700016021729,
      0.8281906843185425,
      0.8166539072990417,
      0.7895609140396118,
      0.8045352697372437,
      0.8091046810150146,
      0.7873468399047852,
      0.7728269100189209,
      0.7851361036300659,
      0.7996141910552979,
      0.7277885675430298,
      0.7311656475067139,
      0.7584885358810425,
      0.7456085681915283,
      0.7274749875068665,
      0.7686493396759033,
      0.7929047346115112,
      0.7570347785949707,
      0.7727033495903015,
      0.7944218516349792,
      0.7839387059211731,
      0.7675768733024597,
      0.7890396118164062,
      0.7888559699058533,
      0.7551132440567017,
      0.75373774766922,
      0.774752140045166,
      0.7575582265853882,
      0.7397555112838745,
      0.7400619983673096,
      0.7441924214363098,
      0.7649641036987305,
      0.7541356682777405,
      0.7577164173126221,
      0.7690156102180481,
      0.7980502843856812,
      0.7734533548355103,
      0.7629748582839966,
      0.7919812202453613,
      0.7933269143104553,
      0.7671515941619873,
      0.7681294679641724,
      0.7979852557182312,
      0.7771787643432617,
      0.7483879923820496,
      0.7687560319900513,
      0.7729895114898682,
      0.7309833765029907,
      0.7200886607170105,
      0.7216051816940308,
      0.7277449369430542,
      0.774198591709137,
      0.7793359756469727,
      0.7967522144317627,
      0.7686120271682739,
      0.7704399824142456,
      0.8153640627861023,
      0.7905042171478271,
      0.7701238393783569,
      0.7958699464797974,
      0.8201426863670349,
      0.7773304581642151,
      0.7670793533325195,
      0.816909909248352,
      0.8080407977104187,
      0.7618637681007385,
      0.7783249616622925,
      0.8168526887893677,
      0.7721479535102844,
      0.7397810220718384,
      0.7730402946472168,
      0.9999051690101624,
      0.9999707937240601,
      0.9999687671661377,
      0.9999546408653259,
      0.9999696016311646,
      0.9998889565467834,
      0.9996274709701538,
      0.9961025714874268,
      0.9794917106628418,
      0.9875723123550415,
      0.9685784578323364,
      0.9798321723937988,
      0.9747666716575623,
      0.992351233959198,
      0.992154598236084,
      0.9991008043289185,
      0.9995778799057007,
      0.9998376965522766,
      0.9998849630355835,
      0.9999119639396667,
      0.9998687505722046,
      0.999923050403595,
      0.9999222755432129,
      0.999837338924408,
      0.9997698068618774,
      0.9994114637374878,
      0.9949798583984375,
      0.9766716361045837,
      0.9551053047180176,
      0.9593905806541443,
      0.9504634737968445,
      0.9715135097503662,
      0.9773145914077759,
      0.9933180212974548,
      0.9915891289710999,
      0.9995055198669434,
      0.9991267919540405,
      0.9992845058441162,
      0.9989253878593445,
      0.999771773815155,
      0.999832272529602,
      0.9998893737792969,
      0.9995700120925903,
      0.9988713264465332,
      0.9948055744171143,
      0.9723321795463562,
      0.9905103445053101,
      0.9995364546775818,
      0.9998730421066284,
      0.9999170899391174,
      0.9993748068809509,
      0.9998964071273804,
      0.9998489618301392,
      0.9999416470527649,
      0.9999337196350098,
      0.9998080134391785,
      0.9999104738235474,
      0.999889612197876,
      0.9999280571937561,
      0.999609112739563,
      0.999518632888794,
      0.9998804330825806,
      0.999936580657959,
      0.9998610615730286,
      0.9997801184654236,
      0.9999210238456726,
      0.9999571442604065,
      0.9999512434005737,
      0.9999599456787109,
      0.9999210834503174,
      0.9999631643295288,
      0.9998990893363953,
      0.9999303221702576,
      0.9999117851257324,
      0.9999172687530518,
      0.9998127818107605,
      0.9991601705551147,
      0.9936174154281616,
      0.9818367958068848,
      0.9725428819656372,
      0.9563605785369873,
      0.9884026646614075,
      0.9993535876274109,
      0.9997507333755493,
      0.9999483823776245,
      0.9999309182167053,
      0.9997549057006836,
      0.9983170032501221,
      0.9861219525337219,
      0.9453423023223877,
      0.9331613779067993,
      0.9158018231391907,
      0.9567058682441711,
      0.971124529838562,
      0.9926459789276123,
      0.9979957938194275,
      0.9998230338096619,
      0.9998735785484314,
      0.9999237656593323,
      0.9999587535858154,
      0.9999654293060303,
      0.9998248219490051,
      0.9995521306991577,
      0.9919452667236328,
      0.9713467955589294,
      0.982471227645874,
      0.982818067073822,
      0.9956592917442322,
      0.9996451735496521,
      0.9999205470085144,
      0.9999105334281921,
      0.9998791813850403,
      0.999857485294342,
      0.9996466636657715,
      0.9992178082466125,
      0.9943153262138367,
      0.986452579498291,
      0.9881865978240967,
      0.960800051689148,
      0.9721531271934509,
      0.9944659471511841,
      0.9993792772293091,
      0.9984694123268127,
      0.9996955990791321,
      0.9989005327224731,
      0.9998939037322998,
      0.9999060034751892,
      0.9998899698257446,
      0.99996018409729,
      0.9999499917030334,
      0.9999364614486694,
      0.9999551177024841,
      0.9999125599861145,
      0.9999468326568604,
      0.9999464154243469,
      0.9999056458473206,
      0.9998944401741028,
      0.9995589256286621,
      0.9958165884017944,
      0.9817029237747192,
      0.9727872014045715,
      0.9605749845504761,
      0.9184794425964355,
      0.9023633003234863,
      0.9342069625854492,
      0.9666361808776855,
      0.9876570105552673,
      0.9900895357131958,
      0.9989785552024841,
      0.9996569752693176,
      0.9999303221702576,
      0.9999303221702576,
      0.9998849630355835,
      0.999867856502533,
      0.999786376953125,
      0.9995571970939636,
      0.9996151328086853,
      0.9977864027023315,
      0.9873228073120117,
      0.9698811769485474,
      0.958317756652832,
      0.9781771898269653,
      0.9366083741188049,
      0.9609026312828064,
      0.9756438732147217,
      0.9476150274276733,
      0.9122327566146851,
      0.9409425854682922,
      0.9499436616897583,
      0.9058951139450073,
      0.8909705877304077,
      0.9467833042144775,
      0.9409899711608887,
      0.8942325115203857,
      0.905271053314209,
      0.959175169467926,
      0.9405829310417175,
      0.909622073173523,
      0.9482515454292297,
      0.9738541841506958,
      0.9563964605331421,
      0.9418721199035645,
      0.9690061807632446,
      0.9766515493392944,
      0.9714310765266418,
      0.976581335067749,
      0.9885354042053223,
      0.9911869168281555,
      0.9995495676994324,
      0.9999245405197144,
      0.9999676942825317,
      0.9999575018882751,
      0.9999035596847534,
      0.999177098274231,
      0.9998498558998108,
      0.9998161196708679,
      0.99978107213974,
      0.999900758266449,
      0.9999474287033081,
      0.9999225735664368,
      0.9998998045921326,
      0.9999577403068542,
      0.999968409538269,
      0.9999203085899353,
      0.9999344348907471,
      0.9999649524688721,
      0.999971866607666,
      0.9999366402626038,
      0.9999493956565857,
      0.9998869299888611,
      0.9999402165412903,
      0.9999456405639648,
      0.9998838305473328,
      0.9998133182525635,
      0.9999061226844788,
      0.9999087452888489,
      0.9997536540031433,
      0.9997460842132568,
      0.9999018311500549,
      0.9998552203178406,
      0.9994099140167236,
      0.9997720122337341,
      0.9998862147331238,
      0.9997443556785583,
      0.9994761943817139,
      0.9999132752418518,
      0.9998751282691956,
      0.9996256232261658,
      0.999793291091919,
      0.9999368190765381,
      0.9999139904975891,
      0.9998935461044312,
      0.9999600648880005,
      0.9999563694000244,
      0.9999645352363586,
      0.9999779462814331,
      0.9999589323997498,
      0.9999361634254456,
      0.9999628663063049,
      0.9999526739120483,
      0.9999075531959534,
      0.9998819231987,
      0.9999703764915466,
      0.9999650120735168,
      0.9999505877494812,
      0.9999333024024963,
      0.9999101161956787,
      0.9999023675918579,
      0.9999602437019348,
      0.9999696612358093,
      0.9999694228172302,
      0.9999561309814453,
      0.9999529719352722,
      0.9999570250511169,
      0.9999768733978271,
      0.9999725818634033,
      0.9999387264251709,
      0.9999639987945557,
      0.9999212622642517,
      0.9998652935028076,
      0.9998717904090881,
      0.9999527335166931,
      0.9998749494552612,
      0.9997060298919678,
      0.9999013543128967,
      0.99991774559021,
      0.9996538758277893,
      0.9996098279953003,
      0.9998788833618164,
      0.9998634457588196,
      0.9999465942382812,
      0.9999520778656006,
      0.9999761581420898,
      0.9999496936798096,
      0.9999558329582214,
      0.999977171421051,
      0.9999640583992004,
      0.9999109506607056,
      0.9999682307243347,
      0.9999783039093018,
      0.9999487400054932,
      0.9999428391456604,
      0.9999683499336243,
      0.9999296069145203
    ],
    [
      0.7456907033920288,
      0.7828065156936646,
      0.8011705875396729,
      0.8221785426139832,
      0.8113719820976257,
      0.8225571513175964,
      0.8398825526237488,
      0.8169218897819519,
      0.8186825513839722,
      0.823204517364502,
      0.8425008654594421,
      0.8310126066207886,
      0.8037256002426147,
      0.8175771236419678,
      0.8238328695297241,
      0.8011224865913391,
      0.7861786484718323,
      0.8004279136657715,
      0.8133766651153564,
      0.7349175810813904,
      0.741077721118927,
      0.7741490602493286,
      0.7632215619087219,
      0.7414364218711853,
      0.7818436622619629,
      0.8062288165092468,
      0.7702124118804932,
      0.7824150323867798,
      0.8051304817199707,
      0.7947858572006226,
      0.7779397368431091,
      0.7971900701522827,
      0.7996518611907959,
      0.7647998929023743,
      0.7628264427185059,
      0.7844735383987427,
      0.7671903967857361,
      0.7514608502388,
      0.7526200413703918,
      0.7591875791549683,
      0.7762056589126587,
      0.7671840190887451,
      0.7706196308135986,
      0.7786215543746948,
      0.806772768497467,
      0.7851847410202026,
      0.7725178003311157,
      0.8002625703811646,
      0.8017402291297913,
      0.7771673798561096,
      0.7783414125442505,
      0.8057562708854675,
      0.7865291237831116,
      0.7618396282196045,
      0.7798930406570435,
      0.7828558683395386,
      0.7442139387130737,
      0.738105058670044,
      0.740872323513031,
      0.7579746246337891,
      0.7940886616706848,
      0.7959753274917603,
      0.8129880428314209,
      0.7816653847694397,
      0.7828377485275269,
      0.8255872130393982,
      0.8007290959358215,
      0.7798609733581543,
      0.8031655550003052,
      0.826502799987793,
      0.784369170665741,
      0.7724981904029846,
      0.8219355940818787,
      0.8142362833023071,
      0.7687810063362122,
      0.7843416333198547,
      0.8226869106292725,
      0.7809945344924927,
      0.7475353479385376,
      0.7808936834335327,
      0.9999062418937683,
      0.9999712705612183,
      0.9999697804450989,
      0.9999576210975647,
      0.9999719858169556,
      0.9999018311500549,
      0.9996780753135681,
      0.9966487884521484,
      0.981228768825531,
      0.9886474609375,
      0.9681561589241028,
      0.9812036156654358,
      0.9765973091125488,
      0.9929056763648987,
      0.9927932620048523,
      0.999210774898529,
      0.9996272325515747,
      0.9998491406440735,
      0.9998923540115356,
      0.9999141097068787,
      0.999869704246521,
      0.9999246597290039,
      0.9999248385429382,
      0.9998481869697571,
      0.999790608882904,
      0.9994770288467407,
      0.9951483607292175,
      0.9782692193984985,
      0.9578858613967896,
      0.9629273414611816,
      0.9541482925415039,
      0.9739897847175598,
      0.9794718027114868,
      0.9932609796524048,
      0.9927105903625488,
      0.9996195435523987,
      0.9994778037071228,
      0.9994677305221558,
      0.9991475939750671,
      0.9998066425323486,
      0.9998603463172913,
      0.9999061226844788,
      0.9996817708015442,
      0.9992570281028748,
      0.9963563680648804,
      0.9761996269226074,
      0.9922615885734558,
      0.9996482729911804,
      0.999900221824646,
      0.9999281167984009,
      0.9994103312492371,
      0.9999086260795593,
      0.9998746514320374,
      0.9999482035636902,
      0.9999359846115112,
      0.999811053276062,
      0.999913215637207,
      0.9998922348022461,
      0.9999329447746277,
      0.9996251463890076,
      0.9995343089103699,
      0.9998860359191895,
      0.9999418258666992,
      0.9998738169670105,
      0.9998204708099365,
      0.9999299049377441,
      0.9999597668647766,
      0.9999516010284424,
      0.9999606609344482,
      0.9999198317527771,
      0.9999632239341736,
      0.9998999238014221,
      0.9999335408210754,
      0.9999158978462219,
      0.9999253749847412,
      0.999839723110199,
      0.9993167519569397,
      0.9951232075691223,
      0.9851943850517273,
      0.9756568074226379,
      0.9595911502838135,
      0.9898381233215332,
      0.999439537525177,
      0.9997774958610535,
      0.9999513030052185,
      0.9999361634254456,
      0.9997932314872742,
      0.9986164569854736,
      0.9879597425460815,
      0.9501423239707947,
      0.9375087022781372,
      0.9215283393859863,
      0.9606786370277405,
      0.9738366007804871,
      0.9935210943222046,
      0.9982754588127136,
      0.9998432397842407,
      0.9998883605003357,
      0.9999290108680725,
      0.999961256980896,
      0.9999679923057556,
      0.9998514652252197,
      0.9996376633644104,
      0.9932999610900879,
      0.9734529852867126,
      0.9839971661567688,
      0.9843673706054688,
      0.9962090253829956,
      0.9996894598007202,
      0.9999271631240845,
      0.9999139904975891,
      0.9998858571052551,
      0.9998687505722046,
      0.9996778964996338,
      0.9993158578872681,
      0.9948520660400391,
      0.9880042672157288,
      0.9886458516120911,
      0.9639825820922852,
      0.9744048118591309,
      0.9952014684677124,
      0.9994352459907532,
      0.9986511468887329,
      0.9997388124465942,
      0.9990426898002625,
      0.9998952746391296,
      0.9999068975448608,
      0.9998922944068909,
      0.999960720539093,
      0.9999516010284424,
      0.9999402761459351,
      0.9999568462371826,
      0.9999127984046936,
      0.9999471306800842,
      0.9999483227729797,
      0.9999092817306519,
      0.9999048113822937,
      0.9996312856674194,
      0.9962735176086426,
      0.9831546545028687,
      0.9742494225502014,
      0.9639016389846802,
      0.9238898158073425,
      0.9094885587692261,
      0.9391003251075745,
      0.96930330991745,
      0.9888744950294495,
      0.9910040497779846,
      0.9990933537483215,
      0.9997100830078125,
      0.9999399185180664,
      0.9999364018440247,
      0.9998908638954163,
      0.9998720288276672,
      0.999801754951477,
      0.9995975494384766,
      0.9996764659881592,
      0.9983357191085815,
      0.9888190627098083,
      0.9727200865745544,
      0.961889922618866,
      0.9798865914344788,
      0.9408519268035889,
      0.9641417860984802,
      0.9775612354278564,
      0.9524043202400208,
      0.9193189740180969,
      0.9456445574760437,
      0.9538939595222473,
      0.9119687080383301,
      0.8991928100585938,
      0.9515953063964844,
      0.9464210867881775,
      0.9027471542358398,
      0.9122234582901001,
      0.9627713561058044,
      0.946380078792572,
      0.9176156520843506,
      0.9524633884429932,
      0.9766134023666382,
      0.9608675241470337,
      0.9462437629699707,
      0.9715869426727295,
      0.9787274599075317,
      0.9737902283668518,
      0.9784934520721436,
      0.9896344542503357,
      0.9921366572380066,
      0.9996405839920044,
      0.9999332427978516,
      0.999969482421875,
      0.9999580383300781,
      0.9999041557312012,
      0.9991810321807861,
      0.9998514652252197,
      0.9998170733451843,
      0.9997830986976624,
      0.9999021291732788,
      0.999948263168335,
      0.999923825263977,
      0.9999019503593445,
      0.9999588131904602,
      0.9999693036079407,
      0.9999220371246338,
      0.9999362826347351,
      0.9999672174453735,
      0.9999734163284302,
      0.9999387264251709,
      0.9999528527259827,
      0.9999009370803833,
      0.9999458193778992,
      0.9999496340751648,
      0.9998943209648132,
      0.9998461604118347,
      0.999916136264801,
      0.9999194741249084,
      0.9998009204864502,
      0.999788761138916,
      0.9999120831489563,
      0.999875009059906,
      0.9995307922363281,
      0.9998039603233337,
      0.9998964667320251,
      0.9997878074645996,
      0.9995753169059753,
      0.9999217391014099,
      0.9998852014541626,
      0.9996806979179382,
      0.999821126461029,
      0.9999406337738037,
      0.9999198913574219,
      0.9999056458473206,
      0.9999623894691467,
      0.9999570846557617,
      0.9999658465385437,
      0.9999791979789734,
      0.9999592304229736,
      0.9999361634254456,
      0.9999632835388184,
      0.9999527335166931,
      0.9999072551727295,
      0.9998821020126343,
      0.9999703168869019,
      0.9999650716781616,
      0.9999505877494812,
      0.9999335408210754,
      0.9999108910560608,
      0.9999003410339355,
      0.9999608397483826,
      0.9999703764915466,
      0.9999704360961914,
      0.9999576210975647,
      0.9999527931213379,
      0.9999568462371826,
      0.9999768733978271,
      0.9999725222587585,
      0.9999387860298157,
      0.9999647736549377,
      0.9999249577522278,
      0.9998807311058044,
      0.9998854398727417,
      0.9999566078186035,
      0.9998922944068909,
      0.999772310256958,
      0.9999168515205383,
      0.999928891658783,
      0.9997367262840271,
      0.999711275100708,
      0.9998959898948669,
      0.9998754262924194,
      0.9999493360519409,
      0.9999525547027588,
      0.9999762773513794,
      0.9999494552612305,
      0.9999557733535767,
      0.9999772906303406,
      0.9999640583992004,
      0.9999114274978638,
      0.9999682903289795,
      0.9999783039093018,
      0.9999488592147827,
      0.99994295835495,
      0.999968409538269,
      0.9999300837516785
    ],
    [
      0.7584797143936157,
      0.7929458618164062,
      0.814827024936676,
      0.8338212370872498,
      0.8217338919639587,
      0.8338075876235962,
      0.8538457155227661,
      0.8343433737754822,
      0.8305703401565552,
      0.8359315395355225,
      0.8579437732696533,
      0.8457775115966797,
      0.8182681202888489,
      0.8317750692367554,
      0.8391042351722717,
      0.8163773417472839,
      0.8007878661155701,
      0.8169246912002563,
      0.8297228217124939,
      0.7445759177207947,
      0.7521004676818848,
      0.7919670939445496,
      0.783525824546814,
      0.7572761178016663,
      0.7970752120018005,
      0.8201367855072021,
      0.785409688949585,
      0.7937134504318237,
      0.8168027400970459,
      0.8050864934921265,
      0.7886121273040771,
      0.8071392774581909,
      0.8102041482925415,
      0.7731413841247559,
      0.7702707052230835,
      0.7934445738792419,
      0.775802493095398,
      0.7615171670913696,
      0.7617021799087524,
      0.7700116038322449,
      0.7846601605415344,
      0.7788114547729492,
      0.7836886048316956,
      0.7870943546295166,
      0.8144593834877014,
      0.7968916893005371,
      0.7837957143783569,
      0.808613657951355,
      0.8120310306549072,
      0.7905398607254028,
      0.7929718494415283,
      0.8153135776519775,
      0.798753023147583,
      0.7812944650650024,
      0.7983663082122803,
      0.7961720824241638,
      0.7600752711296082,
      0.7624596953392029,
      0.7635136842727661,
      0.7870419025421143,
      0.8223366141319275,
      0.8216957449913025,
      0.8349608182907104,
      0.8008007407188416,
      0.8051729202270508,
      0.8420712351799011,
      0.8149070143699646,
      0.7960970997810364,
      0.8170868754386902,
      0.8367430567741394,
      0.7945386171340942,
      0.7809467911720276,
      0.8290183544158936,
      0.819593071937561,
      0.7739046812057495,
      0.788166880607605,
      0.8272507190704346,
      0.7856703996658325,
      0.751189112663269,
      0.7844696044921875,
      0.9999074935913086,
      0.9999719262123108,
      0.9999708533287048,
      0.9999604821205139,
      0.9999741911888123,
      0.9999126195907593,
      0.9996997714042664,
      0.9959846138954163,
      0.9830031991004944,
      0.9900032877922058,
      0.9711923599243164,
      0.9831540584564209,
      0.9788166284561157,
      0.9935393929481506,
      0.9928300380706787,
      0.9993131756782532,
      0.9996750354766846,
      0.9998599290847778,
      0.9998998641967773,
      0.9999169111251831,
      0.9998704791069031,
      0.9999263286590576,
      0.9999274611473083,
      0.999859094619751,
      0.9998132586479187,
      0.9995530247688293,
      0.9958203434944153,
      0.9807021617889404,
      0.9607921838760376,
      0.9672458171844482,
      0.9581946730613708,
      0.9764339327812195,
      0.9818048477172852,
      0.993925154209137,
      0.9935213327407837,
      0.9996826648712158,
      0.9996039867401123,
      0.9995474219322205,
      0.9992467761039734,
      0.9998258948326111,
      0.9998747110366821,
      0.9999180436134338,
      0.9997493624687195,
      0.9994484186172485,
      0.9971061944961548,
      0.9793606996536255,
      0.993687093257904,
      0.9997226595878601,
      0.9999179244041443,
      0.9999362230300903,
      0.9994399547576904,
      0.9999174475669861,
      0.9998923540115356,
      0.999953031539917,
      0.9999377131462097,
      0.9998127818107605,
      0.999915361404419,
      0.9998941421508789,
      0.9999364018440247,
      0.9996375441551208,
      0.999545156955719,
      0.9998903274536133,
      0.9999460577964783,
      0.9998840689659119,
      0.9998500347137451,
      0.9999366998672485,
      0.9999619722366333,
      0.9999520778656006,
      0.9999610781669617,
      0.9999194145202637,
      0.9999634027481079,
      0.9999004602432251,
      0.9999358654022217,
      0.999919056892395,
      0.9999308586120605,
      0.9998587369918823,
      0.9994159936904907,
      0.996141254901886,
      0.9875138401985168,
      0.9782719016075134,
      0.9635635614395142,
      0.991047203540802,
      0.9995078444480896,
      0.9998000860214233,
      0.9999538660049438,
      0.999940037727356,
      0.9998180866241455,
      0.9988491535186768,
      0.9897797107696533,
      0.9543921947479248,
      0.9421752095222473,
      0.9273592233657837,
      0.9647492170333862,
      0.9758684039115906,
      0.9944376349449158,
      0.9985439777374268,
      0.9998633861541748,
      0.9999005794525146,
      0.9999345541000366,
      0.9999642968177795,
      0.9999704360961914,
      0.999874472618103,
      0.999694287776947,
      0.9943379759788513,
      0.9756341576576233,
      0.985838770866394,
      0.9860967397689819,
      0.9968946576118469,
      0.999821662902832,
      0.9999366402626038,
      0.9999194145202637,
      0.9998933672904968,
      0.9998767375946045,
      0.9997066855430603,
      0.9994024634361267,
      0.994623601436615,
      0.9890835285186768,
      0.9903725385665894,
      0.9682942032814026,
      0.9772729277610779,
      0.9960086345672607,
      0.9995000958442688,
      0.998856782913208,
      0.9997838139533997,
      0.9991948008537292,
      0.9998967051506042,
      0.9999078512191772,
      0.9998951554298401,
      0.9999616146087646,
      0.9999529719352722,
      0.9999436736106873,
      0.9999586343765259,
      0.9999127984046936,
      0.9999472498893738,
      0.9999499320983887,
      0.9999123811721802,
      0.9999146461486816,
      0.9996943473815918,
      0.9963769912719727,
      0.9853312969207764,
      0.9766398072242737,
      0.9681318402290344,
      0.9310142993927002,
      0.9173034429550171,
      0.9449737071990967,
      0.9710882902145386,
      0.9893728494644165,
      0.9919002056121826,
      0.9991865158081055,
      0.9997612237930298,
      0.9999483227729797,
      0.9999421834945679,
      0.9998958706855774,
      0.999875545501709,
      0.9998157024383545,
      0.9996330142021179,
      0.999728798866272,
      0.9987870454788208,
      0.9904024004936218,
      0.9758420586585999,
      0.9656689167022705,
      0.9817431569099426,
      0.9455454349517822,
      0.9673281311988831,
      0.9795809984207153,
      0.955536961555481,
      0.9260685443878174,
      0.9505194425582886,
      0.958240270614624,
      0.9187575578689575,
      0.9085918664932251,
      0.9555630683898926,
      0.9541782140731812,
      0.9127507209777832,
      0.9196533560752869,
      0.9668301343917847,
      0.9533388614654541,
      0.9272226691246033,
      0.9567331671714783,
      0.9796545505523682,
      0.9667670726776123,
      0.9519652128219604,
      0.9742531776428223,
      0.9808528423309326,
      0.976180374622345,
      0.9805338382720947,
      0.9908874034881592,
      0.9930309653282166,
      0.9997086524963379,
      0.9999404549598694,
      0.9999710917472839,
      0.999958336353302,
      0.9999040365219116,
      0.9991834759712219,
      0.99985271692276,
      0.9998182058334351,
      0.999785304069519,
      0.999903678894043,
      0.9999493360519409,
      0.9999251961708069,
      0.9999040365219116,
      0.9999600052833557,
      0.999970555305481,
      0.9999237656593323,
      0.999937891960144,
      0.9999696612358093,
      0.9999752640724182,
      0.9999405741691589,
      0.9999539852142334,
      0.999914824962616,
      0.9999514222145081,
      0.9999536275863647,
      0.999914824962616,
      0.9998758435249329,
      0.9999261498451233,
      0.9999284744262695,
      0.9998438358306885,
      0.999830961227417,
      0.9999229907989502,
      0.9998905658721924,
      0.9996424317359924,
      0.9998382329940796,
      0.999907910823822,
      0.9998290538787842,
      0.9996659755706787,
      0.9999298453330994,
      0.9998958706855774,
      0.9997331500053406,
      0.9998454451560974,
      0.9999442100524902,
      0.9999256730079651,
      0.9999182820320129,
      0.999964714050293,
      0.9999580979347229,
      0.9999674558639526,
      0.9999802112579346,
      0.999959409236908,
      0.9999359846115112,
      0.9999637603759766,
      0.9999527931213379,
      0.9999073147773743,
      0.9998823404312134,
      0.9999704360961914,
      0.9999651312828064,
      0.999950647354126,
      0.9999321103096008,
      0.999911367893219,
      0.9998973608016968,
      0.9999609589576721,
      0.9999712109565735,
      0.9999709725379944,
      0.9999579787254333,
      0.9999517202377319,
      0.9999569654464722,
      0.9999771118164062,
      0.9999726414680481,
      0.99993896484375,
      0.9999654293060303,
      0.9999276995658875,
      0.9998902678489685,
      0.9998922348022461,
      0.9999584555625916,
      0.9999039769172668,
      0.9998130202293396,
      0.9999266266822815,
      0.9999366402626038,
      0.9997938275337219,
      0.9997653961181641,
      0.9999086260795593,
      0.9998847842216492,
      0.9999513626098633,
      0.999953031539917,
      0.9999763369560242,
      0.9999493360519409,
      0.9999555349349976,
      0.9999772310256958,
      0.9999640583992004,
      0.9999115467071533,
      0.9999683499336243,
      0.9999784827232361,
      0.9999489784240723,
      0.99994295835495,
      0.9999684691429138,
      0.9999305009841919
    ],
    [
      0.7719018459320068,
      0.8038978576660156,
      0.8252079486846924,
      0.8441733717918396,
      0.832084059715271,
      0.8438282012939453,
      0.8654484748840332,
      0.850172758102417,
      0.8405206799507141,
      0.8462626338005066,
      0.8702125549316406,
      0.8571470975875854,
      0.829483687877655,
      0.8408775329589844,
      0.8513009548187256,
      0.8279873132705688,
      0.8121234178543091,
      0.8295488953590393,
      0.8436307907104492,
      0.7531460523605347,
      0.7614127397537231,
      0.807491660118103,
      0.7997168302536011,
      0.7710078954696655,
      0.810873806476593,
      0.8324735164642334,
      0.8003726005554199,
      0.8060778379440308,
      0.828704297542572,
      0.8148416876792908,
      0.8007063865661621,
      0.8171159625053406,
      0.8185992240905762,
      0.7798038721084595,
      0.7782091498374939,
      0.8013890385627747,
      0.7824202179908752,
      0.7698090672492981,
      0.7677295804023743,
      0.7775377035140991,
      0.7916029691696167,
      0.7876609563827515,
      0.7959519624710083,
      0.7964493632316589,
      0.822015643119812,
      0.8090470433235168,
      0.7975073456764221,
      0.8195455074310303,
      0.8227917551994324,
      0.8035857081413269,
      0.8145135641098022,
      0.8280174732208252,
      0.8114623427391052,
      0.8031012415885925,
      0.8221459984779358,
      0.8121304512023926,
      0.7761853337287903,
      0.7855379581451416,
      0.7827392816543579,
      0.8068383932113647,
      0.8463597893714905,
      0.8466542959213257,
      0.8550456762313843,
      0.8216954469680786,
      0.8331024050712585,
      0.864010214805603,
      0.83282470703125,
      0.819770872592926,
      0.8400769233703613,
      0.8534075021743774,
      0.8115919828414917,
      0.8003005981445312,
      0.8427431583404541,
      0.827225387096405,
      0.7845114469528198,
      0.7962422370910645,
      0.8347979784011841,
      0.7904510498046875,
      0.7566932439804077,
      0.7888063788414001,
      0.999908447265625,
      0.999972403049469,
      0.999971866607666,
      0.9999629855155945,
      0.9999762177467346,
      0.9999229311943054,
      0.9997425079345703,
      0.9966686367988586,
      0.984935462474823,
      0.9912154078483582,
      0.973780632019043,
      0.98480623960495,
      0.9809448719024658,
      0.9942398071289062,
      0.9935125708580017,
      0.9994033575057983,
      0.9997161030769348,
      0.9998698234558105,
      0.9999058246612549,
      0.9999185800552368,
      0.9998707175254822,
      0.9999272227287292,
      0.9999291896820068,
      0.9998674392700195,
      0.9998297691345215,
      0.9996126890182495,
      0.9963893294334412,
      0.9828871488571167,
      0.9652578234672546,
      0.9712030291557312,
      0.963019073009491,
      0.9791272878646851,
      0.9839590787887573,
      0.99451744556427,
      0.9942277073860168,
      0.9997252225875854,
      0.9996642470359802,
      0.9996036291122437,
      0.9993231296539307,
      0.9998405575752258,
      0.9998853206634521,
      0.9999265670776367,
      0.9997919797897339,
      0.9995753169059753,
      0.9976834058761597,
      0.9820942878723145,
      0.9948552250862122,
      0.9997769594192505,
      0.9999307990074158,
      0.9999422430992126,
      0.9994653463363647,
      0.9999247789382935,
      0.9999060034751892,
      0.9999569058418274,
      0.9999392032623291,
      0.9998148679733276,
      0.9999174475669861,
      0.9998959302902222,
      0.9999394416809082,
      0.999647855758667,
      0.9995535016059875,
      0.9998936057090759,
      0.9999496340751648,
      0.9998930096626282,
      0.9998722672462463,
      0.9999423027038574,
      0.9999638795852661,
      0.9999523758888245,
      0.9999614953994751,
      0.9999188780784607,
      0.9999635219573975,
      0.9999008774757385,
      0.9999376535415649,
      0.9999213218688965,
      0.9999352693557739,
      0.9998717904090881,
      0.999483048915863,
      0.9967490434646606,
      0.9891420602798462,
      0.9804011583328247,
      0.9661648273468018,
      0.991974413394928,
      0.9995555877685547,
      0.9998155832290649,
      0.999955952167511,
      0.9999430179595947,
      0.999836802482605,
      0.9990277290344238,
      0.990816593170166,
      0.9575304985046387,
      0.9464007616043091,
      0.9322715997695923,
      0.967793345451355,
      0.9781436920166016,
      0.9951525926589966,
      0.9987155199050903,
      0.9998756051063538,
      0.9999083280563354,
      0.9999379515647888,
      0.999966025352478,
      0.9999722838401794,
      0.9998906850814819,
      0.9997419714927673,
      0.9952082633972168,
      0.9778409004211426,
      0.9866619110107422,
      0.9875504970550537,
      0.9973332285881042,
      0.9998403787612915,
      0.9999407529830933,
      0.9999216794967651,
      0.9998984932899475,
      0.9998826384544373,
      0.9997353553771973,
      0.9995066523551941,
      0.9961427450180054,
      0.9908373951911926,
      0.991207480430603,
      0.9717453718185425,
      0.9797813892364502,
      0.9966624975204468,
      0.9995514154434204,
      0.9990176558494568,
      0.9998162388801575,
      0.999301016330719,
      0.9998977780342102,
      0.9999088048934937,
      0.9998973608016968,
      0.9999606609344482,
      0.9999546408653259,
      0.9999469518661499,
      0.9999602437019348,
      0.9999133944511414,
      0.9999478459358215,
      0.9999522566795349,
      0.9999122023582458,
      0.9999228715896606,
      0.9997377395629883,
      0.9965487718582153,
      0.9867273569107056,
      0.9785218238830566,
      0.9714264869689941,
      0.9368320107460022,
      0.9237978458404541,
      0.9507436752319336,
      0.9741762280464172,
      0.9908158779144287,
      0.9929114580154419,
      0.9993113875389099,
      0.9997985363006592,
      0.999954104423523,
      0.9999452829360962,
      0.9998995065689087,
      0.9998770952224731,
      0.9998210072517395,
      0.9996329545974731,
      0.9997468590736389,
      0.9988894462585449,
      0.9913207292556763,
      0.9782227277755737,
      0.9689537286758423,
      0.9835000038146973,
      0.9494943618774414,
      0.9698578715324402,
      0.9814025163650513,
      0.95987868309021,
      0.932161271572113,
      0.9547631740570068,
      0.9617562294006348,
      0.924938440322876,
      0.9156069159507751,
      0.9594916105270386,
      0.9580368995666504,
      0.9212520122528076,
      0.9259395599365234,
      0.9702662825584412,
      0.9583772420883179,
      0.9339263439178467,
      0.9604765176773071,
      0.9823695421218872,
      0.970678448677063,
      0.95628821849823,
      0.9768044352531433,
      0.9830924272537231,
      0.9785910248756409,
      0.9827225208282471,
      0.992128849029541,
      0.994094729423523,
      0.9997648000717163,
      0.9999463558197021,
      0.9999726414680481,
      0.9999588131904602,
      0.9999046325683594,
      0.9991830587387085,
      0.9998523592948914,
      0.9998188614845276,
      0.9997871518135071,
      0.9999048113822937,
      0.9999499917030334,
      0.9999262094497681,
      0.9999058842658997,
      0.9999608993530273,
      0.9999713897705078,
      0.9999250769615173,
      0.9999393820762634,
      0.9999715089797974,
      0.9999765753746033,
      0.999942421913147,
      0.9999570250511169,
      0.9999259114265442,
      0.9999560117721558,
      0.9999567270278931,
      0.9999269843101501,
      0.9998992085456848,
      0.999934196472168,
      0.9999358057975769,
      0.9998745322227478,
      0.9998598694801331,
      0.9999315142631531,
      0.9999069571495056,
      0.9997214078903198,
      0.9998639225959778,
      0.99991774559021,
      0.9998618960380554,
      0.9997373819351196,
      0.9999374747276306,
      0.9999057054519653,
      0.9997780919075012,
      0.999867856502533,
      0.9999464154243469,
      0.9999310374259949,
      0.9999285340309143,
      0.9999666213989258,
      0.9999586939811707,
      0.9999686479568481,
      0.9999809861183167,
      0.9999595880508423,
      0.999936044216156,
      0.9999641180038452,
      0.9999528527259827,
      0.9999070167541504,
      0.9998824000358582,
      0.9999704957008362,
      0.9999650120735168,
      0.9999507069587708,
      0.999932050704956,
      0.9999121427536011,
      0.9998989701271057,
      0.9999615550041199,
      0.999972403049469,
      0.999971866607666,
      0.999958872795105,
      0.9999523758888245,
      0.9999572038650513,
      0.999977171421051,
      0.9999725818634033,
      0.9999392032623291,
      0.9999662041664124,
      0.9999308586120605,
      0.9998990893363953,
      0.9999011754989624,
      0.9999608993530273,
      0.9999128580093384,
      0.9998413324356079,
      0.9999341368675232,
      0.9999434351921082,
      0.9998353719711304,
      0.9998124837875366,
      0.9999198913574219,
      0.9998928904533386,
      0.9999532103538513,
      0.9999533891677856,
      0.999976396560669,
      0.9999492764472961,
      0.999955415725708,
      0.9999772906303406,
      0.9999642372131348,
      0.9999118447303772,
      0.9999685883522034,
      0.9999786615371704,
      0.9999490976333618,
      0.9999427199363708,
      0.999968409538269,
      0.9999305605888367
    ],
    [
      0.7826195955276489,
      0.8128781318664551,
      0.8328410983085632,
      0.851677417755127,
      0.8402388691902161,
      0.8511858582496643,
      0.8736367225646973,
      0.8608248233795166,
      0.8488741517066956,
      0.8541585803031921,
      0.8786365985870361,
      0.8659113645553589,
      0.8386004567146301,
      0.848402738571167,
      0.8594933748245239,
      0.8367992043495178,
      0.8205634355545044,
      0.8373677134513855,
      0.8529324531555176,
      0.7610610127449036,
      0.7685849070549011,
      0.8192048072814941,
      0.8117963075637817,
      0.783350944519043,
      0.8212763071060181,
      0.8427401781082153,
      0.813086748123169,
      0.8166711926460266,
      0.8390294909477234,
      0.8247898817062378,
      0.8127084374427795,
      0.8264771699905396,
      0.827475905418396,
      0.7885042428970337,
      0.7868499159812927,
      0.8085709810256958,
      0.790418267250061,
      0.7795426845550537,
      0.7756545543670654,
      0.7869991064071655,
      0.7997969388961792,
      0.7966152429580688,
      0.807190477848053,
      0.8066936731338501,
      0.8302322626113892,
      0.8195743560791016,
      0.8097453117370605,
      0.8304353952407837,
      0.8316912651062012,
      0.8145540952682495,
      0.8308310508728027,
      0.8400235176086426,
      0.8220922350883484,
      0.8185761570930481,
      0.8378326892852783,
      0.8265137076377869,
      0.791051983833313,
      0.802393913269043,
      0.799109697341919,
      0.8246051669120789,
      0.8602907657623291,
      0.8632142543792725,
      0.8722819685935974,
      0.8369680643081665,
      0.8494696021080017,
      0.8790689706802368,
      0.8478378057479858,
      0.8361893892288208,
      0.8588011860847473,
      0.8675845861434937,
      0.8264956474304199,
      0.8168327212333679,
      0.8555272817611694,
      0.8370565176010132,
      0.7964617013931274,
      0.8068892955780029,
      0.8432222008705139,
      0.7975519895553589,
      0.765692412853241,
      0.7954502105712891,
      0.9999091029167175,
      0.9999726414680481,
      0.9999722242355347,
      0.9999642968177795,
      0.9999773502349854,
      0.9999288320541382,
      0.9997689723968506,
      0.997081995010376,
      0.9862096905708313,
      0.9918240308761597,
      0.9754332304000854,
      0.9859249591827393,
      0.9825490713119507,
      0.9947787523269653,
      0.9940333366394043,
      0.999468982219696,
      0.9997451305389404,
      0.9998784065246582,
      0.9999110102653503,
      0.9999200701713562,
      0.999871015548706,
      0.9999281764030457,
      0.9999307990074158,
      0.9998747706413269,
      0.9998425841331482,
      0.9996552467346191,
      0.9967755675315857,
      0.9844762086868286,
      0.9702759385108948,
      0.9740475416183472,
      0.9664616584777832,
      0.9810428619384766,
      0.9854017496109009,
      0.9949547648429871,
      0.9948786497116089,
      0.9997590184211731,
      0.9996903538703918,
      0.9996446967124939,
      0.9993792176246643,
      0.9998487234115601,
      0.9998928308486938,
      0.9999326467514038,
      0.9998236894607544,
      0.9996657371520996,
      0.9981802701950073,
      0.9844366312026978,
      0.9956156611442566,
      0.9998108148574829,
      0.9999396204948425,
      0.9999467730522156,
      0.9994860291481018,
      0.9999301433563232,
      0.9999158978462219,
      0.9999597072601318,
      0.999940037727356,
      0.9998154640197754,
      0.9999188780784607,
      0.9998972415924072,
      0.9999420046806335,
      0.9996567368507385,
      0.9995607733726501,
      0.9998962879180908,
      0.9999521970748901,
      0.9998987913131714,
      0.999884843826294,
      0.9999458193778992,
      0.9999648928642273,
      0.999952495098114,
      0.999961793422699,
      0.999918520450592,
      0.9999635815620422,
      0.9999008178710938,
      0.9999389052391052,
      0.9999226927757263,
      0.9999383687973022,
      0.9998823404312134,
      0.9995341300964355,
      0.9972743391990662,
      0.9905347228050232,
      0.982412576675415,
      0.968589723110199,
      0.9927508234977722,
      0.9995943903923035,
      0.9998272061347961,
      0.9999570250511169,
      0.9999456405639648,
      0.9998494982719421,
      0.9991676211357117,
      0.9917059540748596,
      0.9603843092918396,
      0.9500399827957153,
      0.93578040599823,
      0.9703497886657715,
      0.980185329914093,
      0.9958719611167908,
      0.9989251494407654,
      0.9998874068260193,
      0.9999147653579712,
      0.9999404549598694,
      0.9999672770500183,
      0.9999733567237854,
      0.9999013543128967,
      0.999774694442749,
      0.9958450198173523,
      0.9797890186309814,
      0.9878851771354675,
      0.9887334108352661,
      0.9976621270179749,
      0.999854326248169,
      0.9999439120292664,
      0.9999232292175293,
      0.9999023675918579,
      0.9998871684074402,
      0.9997513294219971,
      0.9995478987693787,
      0.9957674145698547,
      0.9917041063308716,
      0.9921967387199402,
      0.9740874767303467,
      0.9814867973327637,
      0.9969175457954407,
      0.9995913505554199,
      0.9991224408149719,
      0.9998352527618408,
      0.9993662238121033,
      0.9998988509178162,
      0.9999092221260071,
      0.9998987317085266,
      0.9999608993530273,
      0.9999557733535767,
      0.9999494552612305,
      0.9999603629112244,
      0.9999131560325623,
      0.9999481439590454,
      0.9999520778656006,
      0.9999139308929443,
      0.9999276995658875,
      0.9997707605361938,
      0.9968939423561096,
      0.9876587390899658,
      0.9797713756561279,
      0.9737048149108887,
      0.940748393535614,
      0.9286512136459351,
      0.9548802375793457,
      0.9762375354766846,
      0.9916810393333435,
      0.9935252070426941,
      0.9993816018104553,
      0.9998305439949036,
      0.9999588131904602,
      0.999948263168335,
      0.9999021291732788,
      0.9998777508735657,
      0.9998273253440857,
      0.9996561408042908,
      0.9997736811637878,
      0.9987232089042664,
      0.9920828342437744,
      0.9800833463668823,
      0.9713174700737,
      0.9845789670944214,
      0.9522753953933716,
      0.9716875553131104,
      0.9825598001480103,
      0.9626261591911316,
      0.9360055327415466,
      0.9581643342971802,
      0.9641344547271729,
      0.9292423725128174,
      0.9207608699798584,
      0.9615620374679565,
      0.9612688422203064,
      0.926979124546051,
      0.9303463697433472,
      0.9742776155471802,
      0.9614841938018799,
      0.938117265701294,
      0.9631385803222656,
      0.9842729568481445,
      0.9728407859802246,
      0.9600233435630798,
      0.9788971543312073,
      0.9846842288970947,
      0.9804662466049194,
      0.9843341112136841,
      0.9930498600006104,
      0.9948197603225708,
      0.9997965693473816,
      0.999950110912323,
      0.999973475933075,
      0.9999591708183289,
      0.9999047517776489,
      0.9991861581802368,
      0.9998537302017212,
      0.9998195171356201,
      0.9997883439064026,
      0.9999058842658997,
      0.9999503493309021,
      0.999926745891571,
      0.9999070167541504,
      0.9999616146087646,
      0.9999718070030212,
      0.9999259114265442,
      0.9999404549598694,
      0.9999726414680481,
      0.9999774098396301,
      0.9999436140060425,
      0.9999592900276184,
      0.9999333620071411,
      0.9999591708183289,
      0.999958872795105,
      0.9999352693557739,
      0.9999131560325623,
      0.9999398589134216,
      0.9999409317970276,
      0.9998940229415894,
      0.9998787641525269,
      0.9999371767044067,
      0.9999168515205383,
      0.9997701048851013,
      0.9998809099197388,
      0.9999239444732666,
      0.9998813271522522,
      0.9997792840003967,
      0.9999424815177917,
      0.9999120831489563,
      0.9998051524162292,
      0.9998822212219238,
      0.9999486207962036,
      0.999934732913971,
      0.9999348521232605,
      0.999967634677887,
      0.9999593496322632,
      0.9999693632125854,
      0.9999813437461853,
      0.9999598264694214,
      0.9999359846115112,
      0.9999642968177795,
      0.9999526739120483,
      0.9999072551727295,
      0.999882698059082,
      0.999970555305481,
      0.9999650716781616,
      0.9999510049819946,
      0.9999325275421143,
      0.9999127388000488,
      0.9998990893363953,
      0.9999617338180542,
      0.9999727606773376,
      0.9999721646308899,
      0.9999589323997498,
      0.9999524354934692,
      0.9999572038650513,
      0.9999773502349854,
      0.9999725222587585,
      0.9999390840530396,
      0.9999662041664124,
      0.9999310374259949,
      0.9999040365219116,
      0.9999063014984131,
      0.9999621510505676,
      0.9999186396598816,
      0.9998631477355957,
      0.9999393820762634,
      0.9999464154243469,
      0.9998496174812317,
      0.9998347163200378,
      0.9999257922172546,
      0.9998975396156311,
      0.9999542236328125,
      0.99995356798172,
      0.999976396560669,
      0.9999491572380066,
      0.9999552965164185,
      0.9999773502349854,
      0.9999644160270691,
      0.9999122619628906,
      0.9999686479568481,
      0.9999786615371704,
      0.9999492168426514,
      0.9999428391456604,
      0.9999685287475586,
      0.9999305009841919
    ],
    [
      0.7924292683601379,
      0.8197949528694153,
      0.8408266305923462,
      0.8587188720703125,
      0.8468074798583984,
      0.859586238861084,
      0.8818382024765015,
      0.8718670606613159,
      0.8572362661361694,
      0.862405002117157,
      0.8880429863929749,
      0.8746109008789062,
      0.8485381603240967,
      0.8573305010795593,
      0.8682354688644409,
      0.844987690448761,
      0.8306089639663696,
      0.8451226353645325,
      0.8618822693824768,
      0.7684294581413269,
      0.7765599489212036,
      0.8295139670372009,
      0.8223077058792114,
      0.7957324981689453,
      0.8308771848678589,
      0.8516440391540527,
      0.82512366771698,
      0.8270996809005737,
      0.8474428057670593,
      0.8329979777336121,
      0.8234289884567261,
      0.8350664377212524,
      0.8342451453208923,
      0.7967844605445862,
      0.7951143383979797,
      0.8138829469680786,
      0.7978217601776123,
      0.7892951965332031,
      0.7846136689186096,
      0.7981879711151123,
      0.8093129396438599,
      0.808195173740387,
      0.8193936347961426,
      0.8182600736618042,
      0.839648962020874,
      0.8317835330963135,
      0.8241147994995117,
      0.8426732420921326,
      0.8422120213508606,
      0.8260219097137451,
      0.8452247381210327,
      0.8517203330993652,
      0.832038938999176,
      0.8315060138702393,
      0.8504331111907959,
      0.8367312550544739,
      0.8017287850379944,
      0.8142926096916199,
      0.8106536269187927,
      0.8359084129333496,
      0.8713396787643433,
      0.876754879951477,
      0.8846513032913208,
      0.8496109247207642,
      0.8618411421775818,
      0.8913541436195374,
      0.8620136976242065,
      0.8505129814147949,
      0.8751118779182434,
      0.8804276585578918,
      0.8406307697296143,
      0.8345493078231812,
      0.8693249225616455,
      0.8477267622947693,
      0.8100007772445679,
      0.8198893666267395,
      0.852512001991272,
      0.8051503896713257,
      0.775840163230896,
      0.8046095371246338,
      0.9999100565910339,
      0.9999728202819824,
      0.9999727010726929,
      0.9999653697013855,
      0.9999783039093018,
      0.9999347925186157,
      0.9997913241386414,
      0.9974287748336792,
      0.9875168800354004,
      0.9925253391265869,
      0.9767860770225525,
      0.9856112003326416,
      0.9839099049568176,
      0.9952642321586609,
      0.9945225119590759,
      0.999524712562561,
      0.9997691512107849,
      0.999883770942688,
      0.9999154210090637,
      0.9999213814735413,
      0.9998713135719299,
      0.9999287128448486,
      0.9999319911003113,
      0.9998804926872253,
      0.9998533725738525,
      0.9996939897537231,
      0.9970840215682983,
      0.9844973683357239,
      0.9729183912277222,
      0.9767247438430786,
      0.9701513648033142,
      0.9831222891807556,
      0.9869299530982971,
      0.9954636096954346,
      0.995413601398468,
      0.9997760057449341,
      0.999612033367157,
      0.999674379825592,
      0.9994478821754456,
      0.9998654127120972,
      0.9999047517776489,
      0.9999404549598694,
      0.9998563528060913,
      0.9997503757476807,
      0.9987009763717651,
      0.9870415925979614,
      0.9963785409927368,
      0.9998435974121094,
      0.9999486207962036,
      0.9999515414237976,
      0.9995092749595642,
      0.9999357461929321,
      0.9999257922172546,
      0.9999626874923706,
      0.9999415278434753,
      0.999817967414856,
      0.9999209642410278,
      0.9998989701271057,
      0.9999447464942932,
      0.9996666312217712,
      0.9995680451393127,
      0.9998993277549744,
      0.9999549984931946,
      0.9999063611030579,
      0.9999022483825684,
      0.999950110912323,
      0.999966561794281,
      0.9999530911445618,
      0.999962329864502,
      0.9999181032180786,
      0.9999635219573975,
      0.9999010562896729,
      0.999940812587738,
      0.9999247193336487,
      0.9999423623085022,
      0.9998946785926819,
      0.9995915293693542,
      0.9978476762771606,
      0.991962194442749,
      0.9846554398536682,
      0.9713428616523743,
      0.9935399889945984,
      0.9996528029441833,
      0.999841570854187,
      0.9999591112136841,
      0.9999492168426514,
      0.9998654127120972,
      0.9993194341659546,
      0.9928319454193115,
      0.9636971950531006,
      0.9540661573410034,
      0.9403649568557739,
      0.9728930592536926,
      0.9820759296417236,
      0.9967461228370667,
      0.9993486404418945,
      0.9999029636383057,
      0.9999221563339233,
      0.9999439716339111,
      0.9999688267707825,
      0.9999748468399048,
      0.9999130368232727,
      0.9998070001602173,
      0.9965279698371887,
      0.9817506670951843,
      0.989014208316803,
      0.990088939666748,
      0.9980219006538391,
      0.9998725652694702,
      0.9999487996101379,
      0.9999262690544128,
      0.9999077320098877,
      0.999893069267273,
      0.9997715353965759,
      0.9996036291122437,
      0.9961510300636292,
      0.9926841855049133,
      0.99309241771698,
      0.9763066172599792,
      0.9828559160232544,
      0.9969350695610046,
      0.9996204376220703,
      0.999220609664917,
      0.999850869178772,
      0.999417245388031,
      0.9999001026153564,
      0.9999104142189026,
      0.9999005794525146,
      0.9999614953994751,
      0.9999571442604065,
      0.9999507069587708,
      0.999962329864502,
      0.9999150037765503,
      0.9999492168426514,
      0.9999538064002991,
      0.9999156594276428,
      0.9999288320541382,
      0.9997965097427368,
      0.9972019791603088,
      0.9887210130691528,
      0.9814772605895996,
      0.9759844541549683,
      0.9445101022720337,
      0.9333808422088623,
      0.9584780931472778,
      0.9783076047897339,
      0.9925029277801514,
      0.9942537546157837,
      0.9994434714317322,
      0.99985271692276,
      0.999962568283081,
      0.9999505877494812,
      0.9999053478240967,
      0.9998793601989746,
      0.9998331665992737,
      0.9996755123138428,
      0.9997961521148682,
      0.9989187717437744,
      0.9930891990661621,
      0.9817581176757812,
      0.9732253551483154,
      0.9856476783752441,
      0.9547388553619385,
      0.9734888076782227,
      0.9837353229522705,
      0.965327262878418,
      0.9397176504135132,
      0.9607760906219482,
      0.966372013092041,
      0.9333760142326355,
      0.9253427982330322,
      0.9631985425949097,
      0.9640904664993286,
      0.9322507381439209,
      0.9337195158004761,
      0.9763609170913696,
      0.963834285736084,
      0.9413365721702576,
      0.9648158550262451,
      0.9858861565589905,
      0.9749318361282349,
      0.9626601934432983,
      0.9803770780563354,
      0.9860690832138062,
      0.9820848703384399,
      0.9857625961303711,
      0.9939547777175903,
      0.9955304861068726,
      0.9998292326927185,
      0.9999542832374573,
      0.9999746084213257,
      0.9999595880508423,
      0.9999052882194519,
      0.9991886019706726,
      0.9998548626899719,
      0.9998199939727783,
      0.9997894167900085,
      0.999906599521637,
      0.9999508261680603,
      0.9999274611473083,
      0.999908447265625,
      0.9999623894691467,
      0.9999724626541138,
      0.9999274015426636,
      0.9999423027038574,
      0.9999733567237854,
      0.9999787211418152,
      0.9999454617500305,
      0.9999613165855408,
      0.9999402761459351,
      0.9999620914459229,
      0.9999611973762512,
      0.9999420046806335,
      0.9999246001243591,
      0.9999448657035828,
      0.9999449849128723,
      0.9999085068702698,
      0.999894380569458,
      0.9999420642852783,
      0.9999251961708069,
      0.9998059272766113,
      0.9998937845230103,
      0.9999290704727173,
      0.9998952746391296,
      0.9998078346252441,
      0.9999462962150574,
      0.9999176859855652,
      0.9998264908790588,
      0.9998931884765625,
      0.9999508857727051,
      0.9999381303787231,
      0.9999403953552246,
      0.9999691247940063,
      0.99996018409729,
      0.9999691247940063,
      0.9999818801879883,
      0.99996018409729,
      0.9999366998672485,
      0.999964714050293,
      0.999953031539917,
      0.9999077916145325,
      0.999883234500885,
      0.9999706745147705,
      0.9999653100967407,
      0.9999512434005737,
      0.9999327659606934,
      0.9999135732650757,
      0.9999004006385803,
      0.9999619722366333,
      0.9999734163284302,
      0.9999725222587585,
      0.9999591112136841,
      0.9999525547027588,
      0.9999573826789856,
      0.9999774098396301,
      0.9999724626541138,
      0.9999392628669739,
      0.9999667406082153,
      0.999932587146759,
      0.9999092817306519,
      0.9999114871025085,
      0.9999638795852661,
      0.9999241232872009,
      0.999878466129303,
      0.9999436140060425,
      0.9999500513076782,
      0.9998711943626404,
      0.9998498558998108,
      0.9999300837516785,
      0.9999014735221863,
      0.9999552965164185,
      0.9999540448188782,
      0.999976634979248,
      0.9999493956565857,
      0.9999555349349976,
      0.9999775886535645,
      0.9999646544456482,
      0.9999126195907593,
      0.9999686479568481,
      0.99997878074646,
      0.9999492764472961,
      0.9999425411224365,
      0.9999682903289795,
      0.9999306201934814
    ],
    [
      0.8021981716156006,
      0.827551007270813,
      0.8493245244026184,
      0.8664873838424683,
      0.8543680310249329,
      0.8693877458572388,
      0.8905023336410522,
      0.8838052749633789,
      0.8669970035552979,
      0.8708813190460205,
      0.8966889381408691,
      0.8836932182312012,
      0.8596988916397095,
      0.8663483262062073,
      0.877860963344574,
      0.8539809584617615,
      0.8414396047592163,
      0.8540796637535095,
      0.8717306852340698,
      0.779062032699585,
      0.7846154570579529,
      0.8414359092712402,
      0.8347184062004089,
      0.8095998167991638,
      0.8414550423622131,
      0.8616323471069336,
      0.8370596766471863,
      0.8378564119338989,
      0.8570605516433716,
      0.8429863452911377,
      0.8338154554367065,
      0.8443396091461182,
      0.842508852481842,
      0.8055480718612671,
      0.803093671798706,
      0.8218257427215576,
      0.8063721060752869,
      0.7971847057342529,
      0.7940362095832825,
      0.8093795776367188,
      0.8202213644981384,
      0.8200609087944031,
      0.8307175040245056,
      0.8294491171836853,
      0.8501949310302734,
      0.8440813422203064,
      0.8383702039718628,
      0.8554795980453491,
      0.8538413047790527,
      0.8385385274887085,
      0.8605262637138367,
      0.8644360303878784,
      0.8435297608375549,
      0.8447533845901489,
      0.8633415699005127,
      0.8476019501686096,
      0.8126447796821594,
      0.8257474899291992,
      0.8226048946380615,
      0.8476940989494324,
      0.8803949356079102,
      0.8883171081542969,
      0.89637690782547,
      0.8623083829879761,
      0.8750168681144714,
      0.9030064344406128,
      0.8752436637878418,
      0.864250898361206,
      0.8910916447639465,
      0.8929385542869568,
      0.8554592132568359,
      0.8539857864379883,
      0.8834453821182251,
      0.8601009249687195,
      0.8253746628761292,
      0.8354442119598389,
      0.8629401922225952,
      0.814524233341217,
      0.7878492474555969,
      0.8164743185043335,
      0.9999112486839294,
      0.9999729990959167,
      0.9999728798866272,
      0.999966025352478,
      0.9999790191650391,
      0.9999391436576843,
      0.9998112320899963,
      0.997758686542511,
      0.9888132810592651,
      0.993035614490509,
      0.97850501537323,
      0.9865466952323914,
      0.9853702783584595,
      0.9957082271575928,
      0.9943923354148865,
      0.9995736479759216,
      0.9997932314872742,
      0.9998921751976013,
      0.999920129776001,
      0.9999234080314636,
      0.9998722672462463,
      0.9999299645423889,
      0.9999340176582336,
      0.9998874068260193,
      0.9998632669448853,
      0.9997188448905945,
      0.9973711371421814,
      0.9860262274742126,
      0.9755784273147583,
      0.9792571067810059,
      0.973362147808075,
      0.9850913882255554,
      0.988377034664154,
      0.995810866355896,
      0.9959681034088135,
      0.9998157024383545,
      0.9997718334197998,
      0.9997446537017822,
      0.9995289444923401,
      0.9998732209205627,
      0.9999123215675354,
      0.999945878982544,
      0.9998823404312134,
      0.9998161196708679,
      0.9990978837013245,
      0.9893935918807983,
      0.9969942569732666,
      0.9998692870140076,
      0.9999558329582214,
      0.999955415725708,
      0.9995265603065491,
      0.9999399781227112,
      0.9999336004257202,
      0.999965250492096,
      0.9999425411224365,
      0.9998155236244202,
      0.9999215602874756,
      0.9998999834060669,
      0.9999470114707947,
      0.9996751546859741,
      0.9995739459991455,
      0.9999017119407654,
      0.999957263469696,
      0.9999109506607056,
      0.9999117255210876,
      0.9999533295631409,
      0.9999676942825317,
      0.9999530911445618,
      0.9999624490737915,
      0.999919593334198,
      0.9999633431434631,
      0.9999008774757385,
      0.999941885471344,
      0.9999256730079651,
      0.9999451041221619,
      0.9999049305915833,
      0.9996412396430969,
      0.9983422756195068,
      0.9932847619056702,
      0.9869394302368164,
      0.9744248390197754,
      0.9948740005493164,
      0.9997052550315857,
      0.9998539686203003,
      0.9999604225158691,
      0.9999514818191528,
      0.9998794794082642,
      0.9994485974311829,
      0.9942851662635803,
      0.9672046303749084,
      0.9584119319915771,
      0.9467417001724243,
      0.975902795791626,
      0.9837954640388489,
      0.9970685839653015,
      0.9991925358772278,
      0.9999059438705444,
      0.9999266862869263,
      0.9999459981918335,
      0.9999699592590332,
      0.9999760985374451,
      0.9999232292175293,
      0.9998360276222229,
      0.9972746968269348,
      0.983805775642395,
      0.9908066391944885,
      0.9904054403305054,
      0.9982175827026367,
      0.9998799562454224,
      0.9999504089355469,
      0.999927818775177,
      0.9999116063117981,
      0.9998980164527893,
      0.9997907280921936,
      0.9996508359909058,
      0.9965370893478394,
      0.9936490058898926,
      0.9939647912979126,
      0.9785656332969666,
      0.9835200309753418,
      0.9973405599594116,
      0.999609649181366,
      0.9992905855178833,
      0.9998458027839661,
      0.9991047978401184,
      0.999901533126831,
      0.9999113082885742,
      0.9999021887779236,
      0.9999619126319885,
      0.9999581575393677,
      0.9999527931213379,
      0.9999634027481079,
      0.9999163746833801,
      0.9999497532844543,
      0.9999552369117737,
      0.9999181628227234,
      0.9999313950538635,
      0.9998154044151306,
      0.9974050521850586,
      0.9893676042556763,
      0.9817879796028137,
      0.9772412776947021,
      0.9483893513679504,
      0.9383872747421265,
      0.9620311260223389,
      0.9804878830909729,
      0.9932785630226135,
      0.994910478591919,
      0.9994995594024658,
      0.9998701214790344,
      0.9999657273292542,
      0.9999527931213379,
      0.9999081492424011,
      0.9998809099197388,
      0.9998393058776855,
      0.9996951222419739,
      0.9998177886009216,
      0.9991406798362732,
      0.9941290616989136,
      0.9835382699966431,
      0.9752423763275146,
      0.9859408140182495,
      0.9575788974761963,
      0.9752786755561829,
      0.9848340749740601,
      0.967361569404602,
      0.9433843493461609,
      0.9634630680084229,
      0.9687055945396423,
      0.9378722906112671,
      0.9302754402160645,
      0.9656984806060791,
      0.967544436454773,
      0.936842143535614,
      0.9370108842849731,
      0.9783243536949158,
      0.9665517807006836,
      0.9446088671684265,
      0.9662972688674927,
      0.9873974919319153,
      0.9768365025520325,
      0.9649832248687744,
      0.9819157719612122,
      0.9874942302703857,
      0.9837037324905396,
      0.987212061882019,
      0.9948148727416992,
      0.9962266683578491,
      0.9998577833175659,
      0.9999580979347229,
      0.9999755024909973,
      0.9999600052833557,
      0.999904215335846,
      0.9991888403892517,
      0.999857485294342,
      0.9998226165771484,
      0.9997908473014832,
      0.9999071359634399,
      0.9999510645866394,
      0.9999276995658875,
      0.9999091625213623,
      0.9999628067016602,
      0.9999729990959167,
      0.9999284148216248,
      0.9999433755874634,
      0.99997478723526,
      0.9999797344207764,
      0.9999469518661499,
      0.9999635219573975,
      0.999946653842926,
      0.999963641166687,
      0.9999629855155945,
      0.9999478459358215,
      0.999934196472168,
      0.9999499320983887,
      0.9999492168426514,
      0.9999222159385681,
      0.9999085068702698,
      0.9999449253082275,
      0.9999329447746277,
      0.9998379945755005,
      0.9999061822891235,
      0.9999340772628784,
      0.9999082684516907,
      0.999835729598999,
      0.9999476671218872,
      0.9999223351478577,
      0.9998475909233093,
      0.9999029636383057,
      0.9999527335166931,
      0.9999406337738037,
      0.9999446272850037,
      0.9999700784683228,
      0.9999606609344482,
      0.9999678730964661,
      0.9999822974205017,
      0.9999603629112244,
      0.9999359846115112,
      0.9999648928642273,
      0.9999530911445618,
      0.9999077320098877,
      0.9998834133148193,
      0.9999707341194153,
      0.9999653697013855,
      0.9999515414237976,
      0.9999330639839172,
      0.9999139308929443,
      0.9999006986618042,
      0.9999624490737915,
      0.9999738931655884,
      0.9999725222587585,
      0.9999591112136841,
      0.9999526143074036,
      0.9999574422836304,
      0.9999774694442749,
      0.9999725222587585,
      0.999939501285553,
      0.999967098236084,
      0.9999340772628784,
      0.9999147057533264,
      0.999915599822998,
      0.9999651312828064,
      0.9999291300773621,
      0.9998950958251953,
      0.999948263168335,
      0.9999535083770752,
      0.9998918175697327,
      0.9998773336410522,
      0.9999361634254456,
      0.9999063611030579,
      0.999956488609314,
      0.9999541640281677,
      0.999976634979248,
      0.9999492764472961,
      0.9999553561210632,
      0.9999776482582092,
      0.9999645948410034,
      0.9999130368232727,
      0.9999687075614929,
      0.9999788403511047,
      0.9999495148658752,
      0.9999399781227112,
      0.9999684691429138,
      0.9999307990074158
    ],
    [
      0.8101316094398499,
      0.8342075943946838,
      0.8574996590614319,
      0.8735950589179993,
      0.8610113859176636,
      0.8779895901679993,
      0.8982248306274414,
      0.8931458592414856,
      0.8745445013046265,
      0.8787736892700195,
      0.9042057394981384,
      0.8910682201385498,
      0.8678270578384399,
      0.8742335438728333,
      0.886102557182312,
      0.8621039390563965,
      0.8517147898674011,
      0.8624110817909241,
      0.880152702331543,
      0.790854811668396,
      0.7934304475784302,
      0.8512417078018188,
      0.8455260992050171,
      0.8234389424324036,
      0.8512031435966492,
      0.8703372478485107,
      0.8479505777359009,
      0.8477998971939087,
      0.8657830357551575,
      0.8516939878463745,
      0.8431508541107178,
      0.852367639541626,
      0.8489992618560791,
      0.814566969871521,
      0.8118385076522827,
      0.8300197720527649,
      0.8148922920227051,
      0.803614616394043,
      0.8021569848060608,
      0.8197827935218811,
      0.8308910131454468,
      0.831051230430603,
      0.8408486843109131,
      0.840979278087616,
      0.8595193028450012,
      0.8548184633255005,
      0.8520903587341309,
      0.867336630821228,
      0.8659933805465698,
      0.8503751158714294,
      0.8738948106765747,
      0.876082181930542,
      0.8550686836242676,
      0.8567352890968323,
      0.8751122355461121,
      0.8578969240188599,
      0.8225218057632446,
      0.835411012172699,
      0.8338481187820435,
      0.8576350808143616,
      0.889370322227478,
      0.8977205157279968,
      0.9067188501358032,
      0.8739936351776123,
      0.8852800726890564,
      0.9123172163963318,
      0.8868581652641296,
      0.8762648105621338,
      0.9034245610237122,
      0.9035316705703735,
      0.8694877028465271,
      0.8716367483139038,
      0.8975892066955566,
      0.8720547556877136,
      0.8416662216186523,
      0.8517622947692871,
      0.8722629547119141,
      0.8241002559661865,
      0.7992573976516724,
      0.8277342915534973,
      0.9999120831489563,
      0.9999731779098511,
      0.9999732375144958,
      0.9999668002128601,
      0.9999791383743286,
      0.9999436140060425,
      0.9998293519020081,
      0.9980431795120239,
      0.9900441765785217,
      0.9936691522598267,
      0.980394721031189,
      0.9877360463142395,
      0.9867829084396362,
      0.9961631298065186,
      0.9948297142982483,
      0.9996098279953003,
      0.9998096227645874,
      0.9998967051506042,
      0.9999235272407532,
      0.9999247789382935,
      0.9998732209205627,
      0.9999306201934814,
      0.999934732913971,
      0.9998910427093506,
      0.9998703598976135,
      0.9997522234916687,
      0.9976035952568054,
      0.987093985080719,
      0.9747439622879028,
      0.9807180166244507,
      0.9759465456008911,
      0.9867241382598877,
      0.9896883964538574,
      0.9961639642715454,
      0.9964520335197449,
      0.9998385906219482,
      0.9998094439506531,
      0.9998459219932556,
      0.9996323585510254,
      0.9998887181282043,
      0.9999192357063293,
      0.9999500513076782,
      0.9998996257781982,
      0.9998503923416138,
      0.9993209838867188,
      0.9909847974777222,
      0.9973879456520081,
      0.999883770942688,
      0.9999600052833557,
      0.9999575018882751,
      0.9995352625846863,
      0.9999417662620544,
      0.9999371767044067,
      0.9999662637710571,
      0.9999423623085022,
      0.999823808670044,
      0.9999222755432129,
      0.9999003410339355,
      0.9999479651451111,
      0.9996777176856995,
      0.9995789527893066,
      0.9999033212661743,
      0.9999587535858154,
      0.9999142289161682,
      0.9999178051948547,
      0.9999549984931946,
      0.9999680519104004,
      0.9999526739120483,
      0.999962568283081,
      0.9999191164970398,
      0.9999634623527527,
      0.999901294708252,
      0.9999431371688843,
      0.9999262690544128,
      0.9999470114707947,
      0.9999127984046936,
      0.9996782541275024,
      0.9987594485282898,
      0.9944424629211426,
      0.9887794852256775,
      0.9771431088447571,
      0.9954874515533447,
      0.9997438192367554,
      0.9998638033866882,
      0.999961793422699,
      0.9999542236328125,
      0.9998935461044312,
      0.999555230140686,
      0.9951828122138977,
      0.970353364944458,
      0.9619244933128357,
      0.9509364366531372,
      0.9774640202522278,
      0.9854215383529663,
      0.9975080490112305,
      0.999305248260498,
      0.9999130368232727,
      0.9999330639839172,
      0.9999485611915588,
      0.9999710917472839,
      0.9999768733978271,
      0.999930202960968,
      0.99985271692276,
      0.9977412819862366,
      0.9854341149330139,
      0.9920703768730164,
      0.9915903210639954,
      0.9984412789344788,
      0.9998896718025208,
      0.9999527931213379,
      0.9999294877052307,
      0.9999153017997742,
      0.9999018907546997,
      0.999803900718689,
      0.9996885657310486,
      0.9969406127929688,
      0.9944068789482117,
      0.9946087002754211,
      0.980365514755249,
      0.9849627017974854,
      0.9976823925971985,
      0.9996531009674072,
      0.9994043707847595,
      0.9998629689216614,
      0.9992151260375977,
      0.9999018907546997,
      0.9999133348464966,
      0.9999032616615295,
      0.9999628663063049,
      0.9999591112136841,
      0.9999538064002991,
      0.9999631643295288,
      0.9999160766601562,
      0.9999500513076782,
      0.9999563097953796,
      0.999919593334198,
      0.9999349117279053,
      0.9998384714126587,
      0.9977039694786072,
      0.9904852509498596,
      0.9835152626037598,
      0.9795018434524536,
      0.9530134797096252,
      0.9431325197219849,
      0.9651747941970825,
      0.9824514389038086,
      0.9939767122268677,
      0.9955481290817261,
      0.9995606541633606,
      0.9998852610588074,
      0.9999683499336243,
      0.999954879283905,
      0.9999110698699951,
      0.999882698059082,
      0.9998446702957153,
      0.999709963798523,
      0.9998314380645752,
      0.9992725849151611,
      0.9948375225067139,
      0.9849381446838379,
      0.9771437644958496,
      0.9872415661811829,
      0.9603574275970459,
      0.9771055579185486,
      0.9859550595283508,
      0.9699134230613708,
      0.9470621347427368,
      0.967063307762146,
      0.9709607362747192,
      0.9420933723449707,
      0.9343956708908081,
      0.967027485370636,
      0.9699053168296814,
      0.94056236743927,
      0.9405500292778015,
      0.9796035289764404,
      0.9686718583106995,
      0.9482678771018982,
      0.967521071434021,
      0.9882771968841553,
      0.9784160852432251,
      0.9680452346801758,
      0.9833027124404907,
      0.9887375831604004,
      0.98517906665802,
      0.9887006878852844,
      0.9955453872680664,
      0.9968852996826172,
      0.9998761415481567,
      0.9999608397483826,
      0.9999760985374451,
      0.9999602437019348,
      0.9999043941497803,
      0.9991904497146606,
      0.9998580813407898,
      0.9998229742050171,
      0.9997919797897339,
      0.9999077916145325,
      0.9999514222145081,
      0.9999285936355591,
      0.9999102354049683,
      0.9999634623527527,
      0.9999735355377197,
      0.9999294281005859,
      0.9999445676803589,
      0.999975860118866,
      0.9999804496765137,
      0.9999483227729797,
      0.999965250492096,
      0.9999513626098633,
      0.9999662041664124,
      0.999964714050293,
      0.9999523758888245,
      0.9999420046806335,
      0.9999532103538513,
      0.999952495098114,
      0.9999306201934814,
      0.9999182224273682,
      0.9999483823776245,
      0.9999386668205261,
      0.9998596906661987,
      0.9999148845672607,
      0.9999379515647888,
      0.9999181628227234,
      0.9998566508293152,
      0.9999510049819946,
      0.9999270439147949,
      0.999859631061554,
      0.9999122023582458,
      0.9999545812606812,
      0.9999430179595947,
      0.9999484419822693,
      0.9999710917472839,
      0.9999610185623169,
      0.9999685287475586,
      0.9999827146530151,
      0.9999608993530273,
      0.9999386072158813,
      0.9999656677246094,
      0.9999532699584961,
      0.999908447265625,
      0.9998836517333984,
      0.9999708533287048,
      0.9999654293060303,
      0.9999517202377319,
      0.9999336004257202,
      0.999914824962616,
      0.9999016523361206,
      0.9999628067016602,
      0.9999743700027466,
      0.999972939491272,
      0.9999591112136841,
      0.9999526143074036,
      0.9999575614929199,
      0.9999774694442749,
      0.9999725222587585,
      0.9999397397041321,
      0.9999674558639526,
      0.9999359250068665,
      0.9999196529388428,
      0.9999192953109741,
      0.9999662637710571,
      0.9999330043792725,
      0.9999051690101624,
      0.9999512434005737,
      0.9999553561210632,
      0.9999058246612549,
      0.9998904466629028,
      0.9999403357505798,
      0.9999102354049683,
      0.9999575614929199,
      0.9999547004699707,
      0.999976634979248,
      0.9999495148658752,
      0.9999556541442871,
      0.999977707862854,
      0.9999649524688721,
      0.9999132752418518,
      0.9999687671661377,
      0.99997878074646,
      0.99994957447052,
      0.999940037727356,
      0.9999682903289795,
      0.9999308586120605
    ],
    [
      0.8191746473312378,
      0.8431671857833862,
      0.8657258749008179,
      0.881956934928894,
      0.8698577880859375,
      0.8869830369949341,
      0.9060814380645752,
      0.9016087651252747,
      0.8828371167182922,
      0.8869673609733582,
      0.9117497205734253,
      0.8991104364395142,
      0.8755022883415222,
      0.8821685314178467,
      0.8957340717315674,
      0.8711873888969421,
      0.8618905544281006,
      0.8716127276420593,
      0.8886910676956177,
      0.8044168949127197,
      0.8062736988067627,
      0.8625857830047607,
      0.8573471307754517,
      0.8395600914955139,
      0.8616306185722351,
      0.8806247115135193,
      0.8596302270889282,
      0.8580945730209351,
      0.8752807378768921,
      0.8613427877426147,
      0.8533259630203247,
      0.8605802059173584,
      0.8584614396095276,
      0.824894905090332,
      0.8218300342559814,
      0.8402114510536194,
      0.8259013295173645,
      0.8120666146278381,
      0.8125141859054565,
      0.8303367495536804,
      0.8410295248031616,
      0.8411865234375,
      0.8511322736740112,
      0.8512896299362183,
      0.8679935932159424,
      0.8648046851158142,
      0.8642252087593079,
      0.8776565790176392,
      0.8766828775405884,
      0.86211097240448,
      0.8851422071456909,
      0.8856868743896484,
      0.8651430010795593,
      0.8678567409515381,
      0.8847156167030334,
      0.8671958446502686,
      0.8320147395133972,
      0.843999445438385,
      0.8421597480773926,
      0.8632028698921204,
      0.896419107913971,
      0.9042865037918091,
      0.9148802757263184,
      0.8837976455688477,
      0.8930679559707642,
      0.9195727705955505,
      0.8961179256439209,
      0.8859195113182068,
      0.9121153354644775,
      0.9119959473609924,
      0.8812267184257507,
      0.8852128982543945,
      0.9072933197021484,
      0.8829127550125122,
      0.8556069135665894,
      0.865317702293396,
      0.8819479942321777,
      0.8343715667724609,
      0.8104562759399414,
      0.8360186219215393,
      0.9999138116836548,
      0.9999737739562988,
      0.9999738335609436,
      0.9999678134918213,
      0.9999806880950928,
      0.9999480247497559,
      0.999846875667572,
      0.9983527064323425,
      0.9913842082023621,
      0.9944499731063843,
      0.9823912978172302,
      0.9870657920837402,
      0.9876947999000549,
      0.9965993762016296,
      0.9952753782272339,
      0.9996436834335327,
      0.999824583530426,
      0.9999009966850281,
      0.9999266862869263,
      0.999925971031189,
      0.9998738169670105,
      0.9999309778213501,
      0.9999358057975769,
      0.999894917011261,
      0.9998774528503418,
      0.9997761845588684,
      0.9978953003883362,
      0.9894781708717346,
      0.9762517213821411,
      0.9828670620918274,
      0.9782930016517639,
      0.9883205890655518,
      0.9910160899162292,
      0.9966697692871094,
      0.9968544840812683,
      0.9998558759689331,
      0.9998283386230469,
      0.9998657703399658,
      0.9996832013130188,
      0.9998959898948669,
      0.9999241232872009,
      0.9999529123306274,
      0.9999127984046936,
      0.9998798370361328,
      0.9995055794715881,
      0.992726743221283,
      0.9979135394096375,
      0.9999005794525146,
      0.9999641180038452,
      0.9999597072601318,
      0.9995444416999817,
      0.9999442100524902,
      0.9999419450759888,
      0.9999675154685974,
      0.9999427199363708,
      0.9998230934143066,
      0.9999227523803711,
      0.9999001622200012,
      0.9999491572380066,
      0.9996824860572815,
      0.9995840191841125,
      0.9999051094055176,
      0.99996018409729,
      0.9999216794967651,
      0.999923825263977,
      0.999957263469696,
      0.9999687075614929,
      0.9999525547027588,
      0.9999629855155945,
      0.9999191761016846,
      0.9999635219573975,
      0.9999004006385803,
      0.9999441504478455,
      0.9999266862869263,
      0.9999486207962036,
      0.9999189972877502,
      0.9997044205665588,
      0.998973548412323,
      0.9953376054763794,
      0.9903565049171448,
      0.9797373414039612,
      0.9960876107215881,
      0.9997738599777222,
      0.9998718500137329,
      0.9999629259109497,
      0.9999560117721558,
      0.999901294708252,
      0.9996175765991211,
      0.9957453012466431,
      0.9729596972465515,
      0.9651086330413818,
      0.9553295373916626,
      0.9794985055923462,
      0.9870388507843018,
      0.9979051351547241,
      0.999395489692688,
      0.9999191761016846,
      0.9999372959136963,
      0.9999508261680603,
      0.999972403049469,
      0.9999778270721436,
      0.9999367594718933,
      0.9998690485954285,
      0.9981783628463745,
      0.9871479272842407,
      0.9933620691299438,
      0.9927962422370911,
      0.9986591935157776,
      0.9998994469642639,
      0.9999535083770752,
      0.9999316930770874,
      0.9999194741249084,
      0.9999069571495056,
      0.9998204708099365,
      0.9997282028198242,
      0.9973587393760681,
      0.9951228499412537,
      0.9952616095542908,
      0.9826561808586121,
      0.9866869449615479,
      0.9980471134185791,
      0.9996993541717529,
      0.9995092153549194,
      0.9998794198036194,
      0.9993153214454651,
      0.9999037384986877,
      0.9999145865440369,
      0.9999052286148071,
      0.999963641166687,
      0.9999608397483826,
      0.9999560713768005,
      0.9999643564224243,
      0.9999173283576965,
      0.999950647354126,
      0.9999577403068542,
      0.9999215602874756,
      0.9999372363090515,
      0.9998571276664734,
      0.9979745149612427,
      0.9915695190429688,
      0.9851542115211487,
      0.9817816019058228,
      0.9574654698371887,
      0.9480623006820679,
      0.9686686992645264,
      0.9846935868263245,
      0.9947648048400879,
      0.9962760210037231,
      0.9996331334114075,
      0.9998971819877625,
      0.9999703168869019,
      0.9999570846557617,
      0.9999134540557861,
      0.9998842477798462,
      0.9998488426208496,
      0.9997216463088989,
      0.9998412132263184,
      0.9993451833724976,
      0.9950084686279297,
      0.986200213432312,
      0.9793551564216614,
      0.9888355135917664,
      0.9644946455955505,
      0.9793896079063416,
      0.9880682826042175,
      0.9731228351593018,
      0.9515808820724487,
      0.9695185422897339,
      0.9738425016403198,
      0.9468653202056885,
      0.9393584132194519,
      0.9699833989143372,
      0.9728424549102783,
      0.9442030191421509,
      0.9445246458053589,
      0.9814002513885498,
      0.971009373664856,
      0.9506362676620483,
      0.9689919352531433,
      0.989478588104248,
      0.9800654649734497,
      0.9701153039932251,
      0.9846977591514587,
      0.9899826049804688,
      0.9866716861724854,
      0.9903087019920349,
      0.9962753653526306,
      0.9975336194038391,
      0.9998933672904968,
      0.9999639391899109,
      0.9999769330024719,
      0.9999608993530273,
      0.9999047517776489,
      0.9991897344589233,
      0.9998581409454346,
      0.9998230338096619,
      0.9997924566268921,
      0.9999083280563354,
      0.9999518990516663,
      0.9999293684959412,
      0.9999116659164429,
      0.9999644160270691,
      0.9999746084213257,
      0.9999295473098755,
      0.999945878982544,
      0.9999769330024719,
      0.9999813437461853,
      0.9999497532844543,
      0.9999669194221497,
      0.9999558329582214,
      0.9999684691429138,
      0.9999663829803467,
      0.9999567866325378,
      0.9999496936798096,
      0.9999567866325378,
      0.9999552369117737,
      0.9999387860298157,
      0.9999264478683472,
      0.9999514818191528,
      0.9999441504478455,
      0.9998795390129089,
      0.9999240636825562,
      0.9999424815177917,
      0.9999284744262695,
      0.9998779892921448,
      0.9999553561210632,
      0.9999325275421143,
      0.9998724460601807,
      0.9999195337295532,
      0.9999570250511169,
      0.9999451041221619,
      0.9999527931213379,
      0.9999724626541138,
      0.9999617338180542,
      0.9999695420265198,
      0.9999833106994629,
      0.999961256980896,
      0.9999390244483948,
      0.9999659657478333,
      0.9999537467956543,
      0.9999085664749146,
      0.9998835921287537,
      0.9999708533287048,
      0.9999657273292542,
      0.9999521374702454,
      0.9999338984489441,
      0.9999135732650757,
      0.9999014139175415,
      0.9999633431434631,
      0.9999751448631287,
      0.9999732971191406,
      0.9999596476554871,
      0.9999531507492065,
      0.9999579191207886,
      0.9999777674674988,
      0.9999725818634033,
      0.9999402165412903,
      0.9999680519104004,
      0.9999376535415649,
      0.9999232888221741,
      0.9999220967292786,
      0.9999673962593079,
      0.9999366402626038,
      0.9999136924743652,
      0.9999541640281677,
      0.9999581575393677,
      0.9999175667762756,
      0.9999024271965027,
      0.9999424815177917,
      0.9999141097068787,
      0.9999585151672363,
      0.9999547600746155,
      0.9999766945838928,
      0.99994957447052,
      0.9999558329582214,
      0.9999776482582092,
      0.9999648332595825,
      0.999912679195404,
      0.9999685287475586,
      0.9999781847000122,
      0.9999483227729797,
      0.9999382495880127,
      0.9999679923057556,
      0.9999303221702576
    ],
    [
      0.8295776844024658,
      0.8538340330123901,
      0.8745832443237305,
      0.8913518190383911,
      0.8805688619613647,
      0.8967451453208923,
      0.9140586853027344,
      0.909835696220398,
      0.8911758661270142,
      0.895663321018219,
      0.9190033078193665,
      0.9074339270591736,
      0.8838403820991516,
      0.8900243043899536,
      0.9047063589096069,
      0.8803173303604126,
      0.8724288940429688,
      0.8814047574996948,
      0.8979671597480774,
      0.8183863759040833,
      0.8156738877296448,
      0.8726997971534729,
      0.8667583465576172,
      0.8520642518997192,
      0.8712500333786011,
      0.8900868892669678,
      0.8704131841659546,
      0.867936909198761,
      0.8845417499542236,
      0.871393084526062,
      0.8632144927978516,
      0.8691657781600952,
      0.8688927888870239,
      0.836236298084259,
      0.8322829604148865,
      0.8507456183433533,
      0.8375819325447083,
      0.8207751512527466,
      0.8247008323669434,
      0.8414424061775208,
      0.8522401452064514,
      0.8529881238937378,
      0.8622821569442749,
      0.8625342845916748,
      0.8763892650604248,
      0.874800443649292,
      0.8751880526542664,
      0.8870047330856323,
      0.8865132927894592,
      0.8726468682289124,
      0.8943361639976501,
      0.8939225673675537,
      0.8751175403594971,
      0.8775584697723389,
      0.8930401802062988,
      0.8760592937469482,
      0.8415642976760864,
      0.8528764843940735,
      0.8520622253417969,
      0.8709754347801208,
      0.9029831886291504,
      0.9109632968902588,
      0.9215174913406372,
      0.8921222686767578,
      0.9004085063934326,
      0.9250469207763672,
      0.9038329124450684,
      0.8937333822250366,
      0.9186445474624634,
      0.9185193777084351,
      0.8909018039703369,
      0.8956319093704224,
      0.915404736995697,
      0.8926779627799988,
      0.8685190081596375,
      0.8776427507400513,
      0.8905385136604309,
      0.8458603024482727,
      0.8219197988510132,
      0.8455159664154053,
      0.999914824962616,
      0.9999739527702332,
      0.9999741315841675,
      0.9999687671661377,
      0.9999811053276062,
      0.9999512434005737,
      0.9998587965965271,
      0.998568594455719,
      0.992443859577179,
      0.9949945211410522,
      0.9844232797622681,
      0.987993597984314,
      0.9890539646148682,
      0.9970738291740417,
      0.9958863258361816,
      0.9996758103370667,
      0.9998378753662109,
      0.999904215335846,
      0.9999291896820068,
      0.9999269247055054,
      0.9998743534088135,
      0.9999314546585083,
      0.9999362230300903,
      0.9998977780342102,
      0.9998818635940552,
      0.9997919201850891,
      0.998114287853241,
      0.9906665086746216,
      0.9799349904060364,
      0.9849682450294495,
      0.9804134368896484,
      0.9898258447647095,
      0.9923556447029114,
      0.9975464344024658,
      0.9973382949829102,
      0.9998728632926941,
      0.9998465776443481,
      0.9998863339424133,
      0.9997255206108093,
      0.9999032020568848,
      0.9999281764030457,
      0.9999551177024841,
      0.9999233484268188,
      0.9999018311500549,
      0.9996180534362793,
      0.9942023158073425,
      0.9983395338058472,
      0.9999150037765503,
      0.9999678730964661,
      0.9999614953994751,
      0.9995509386062622,
      0.9999459981918335,
      0.9999457001686096,
      0.9999686479568481,
      0.9999426603317261,
      0.999823272228241,
      0.9999232888221741,
      0.999900221824646,
      0.9999503493309021,
      0.9996857047080994,
      0.9995876550674438,
      0.9999064803123474,
      0.9999614357948303,
      0.9999244809150696,
      0.9999287128448486,
      0.9999586343765259,
      0.9999692440032959,
      0.9999521970748901,
      0.9999629855155945,
      0.9999188780784607,
      0.9999635815620422,
      0.9999012351036072,
      0.9999451041221619,
      0.9999271035194397,
      0.9999495148658752,
      0.9999238848686218,
      0.9997255206108093,
      0.9991347193717957,
      0.9960612058639526,
      0.991823673248291,
      0.9823455214500427,
      0.9966434240341187,
      0.9997999668121338,
      0.999878466129303,
      0.9999637007713318,
      0.9999575018882751,
      0.9999088644981384,
      0.9996782541275024,
      0.9962666630744934,
      0.9757544994354248,
      0.9687950611114502,
      0.9591659307479858,
      0.981429398059845,
      0.9884695410728455,
      0.998264491558075,
      0.999504566192627,
      0.9999268651008606,
      0.9999418258666992,
      0.9999527335166931,
      0.9999734163284302,
      0.9999787211418152,
      0.999941885471344,
      0.999882161617279,
      0.9985294938087463,
      0.988572895526886,
      0.9944127798080444,
      0.9938842058181763,
      0.998852550983429,
      0.9999077916145325,
      0.9999555349349976,
      0.9999328851699829,
      0.9999227523803711,
      0.9999112486839294,
      0.9998337030410767,
      0.9997617602348328,
      0.9977447986602783,
      0.9957753419876099,
      0.9957068562507629,
      0.9847769141197205,
      0.9882581830024719,
      0.9983051419258118,
      0.9997143149375916,
      0.9993691444396973,
      0.9998838305473328,
      0.9993737936019897,
      0.999904990196228,
      0.9999153017997742,
      0.9999063014984131,
      0.9999640583992004,
      0.9999618530273438,
      0.999957263469696,
      0.9999653100967407,
      0.9999184012413025,
      0.9999511241912842,
      0.9999585151672363,
      0.9999228715896606,
      0.9999381303787231,
      0.9998440742492676,
      0.997882068157196,
      0.9924315214157104,
      0.9867497086524963,
      0.9838597774505615,
      0.9620571732521057,
      0.9526431560516357,
      0.9714582562446594,
      0.9865433573722839,
      0.9954400658607483,
      0.9969077706336975,
      0.9996902346611023,
      0.9999074339866638,
      0.999972403049469,
      0.9999586343765259,
      0.9999154210090637,
      0.9998854994773865,
      0.9998524785041809,
      0.9997315406799316,
      0.9998509883880615,
      0.9994253516197205,
      0.9957038760185242,
      0.9876347184181213,
      0.981367826461792,
      0.9901934862136841,
      0.968524694442749,
      0.9813895225524902,
      0.9894163012504578,
      0.9760114550590515,
      0.9568253755569458,
      0.9729041457176208,
      0.9764491319656372,
      0.9515767097473145,
      0.9443252086639404,
      0.9727525115013123,
      0.9755218029022217,
      0.9486675262451172,
      0.9484320282936096,
      0.9831394553184509,
      0.9734282493591309,
      0.9545918107032776,
      0.9698665142059326,
      0.9904510378837585,
      0.9815950393676758,
      0.9720802903175354,
      0.9859406352043152,
      0.99118971824646,
      0.9880170226097107,
      0.9917540550231934,
      0.9969140887260437,
      0.9980825781822205,
      0.9999063014984131,
      0.9999660849571228,
      0.9999774694442749,
      0.999961256980896,
      0.9999053478240967,
      0.9991924166679382,
      0.9998588562011719,
      0.9998235106468201,
      0.9997931718826294,
      0.9999088048934937,
      0.9999521374702454,
      0.9999298453330994,
      0.9999123215675354,
      0.9999646544456482,
      0.9999750256538391,
      0.9999302625656128,
      0.9999468326568604,
      0.9999779462814331,
      0.9999819397926331,
      0.9999528527259827,
      0.9999682903289795,
      0.9999585151672363,
      0.999970555305481,
      0.999967634677887,
      0.9999598860740662,
      0.9999545812606812,
      0.9999591112136841,
      0.9999573826789856,
      0.999944806098938,
      0.9999328255653381,
      0.9999538064002991,
      0.9999476075172424,
      0.9998941421508789,
      0.9999305605888367,
      0.9999452829360962,
      0.9999338984489441,
      0.9998931884765625,
      0.9999580383300781,
      0.9999357461929321,
      0.9998856782913208,
      0.9999280571937561,
      0.9999569058418274,
      0.9999473094940186,
      0.9999561309814453,
      0.9999733567237854,
      0.9999621510505676,
      0.9999701380729675,
      0.9999837875366211,
      0.9999617338180542,
      0.9999393224716187,
      0.9999662637710571,
      0.9999538660049438,
      0.9999088644981384,
      0.9998836517333984,
      0.9999708533287048,
      0.9999657273292542,
      0.9999524354934692,
      0.9999359846115112,
      0.9999145269393921,
      0.9999024271965027,
      0.9999637007713318,
      0.9999756813049316,
      0.9999737739562988,
      0.9999597668647766,
      0.9999531507492065,
      0.9999580383300781,
      0.9999776482582092,
      0.9999725222587585,
      0.9999405145645142,
      0.9999682903289795,
      0.9999387860298157,
      0.9999261498451233,
      0.9999240040779114,
      0.9999679327011108,
      0.9999393224716187,
      0.9999189972877502,
      0.9999560117721558,
      0.9999602437019348,
      0.9999261498451233,
      0.9999111890792847,
      0.999945342540741,
      0.9999166131019592,
      0.9999591708183289,
      0.9999549984931946,
      0.9999766945838928,
      0.9999496340751648,
      0.999955952167511,
      0.9999777674674988,
      0.9999649524688721,
      0.9999134540557861,
      0.9999686479568481,
      0.9999776482582092,
      0.9999489784240723,
      0.9999393224716187,
      0.9999681115150452,
      0.9999305605888367
    ],
    [
      0.8403851389884949,
      0.8641291856765747,
      0.8835049867630005,
      0.9003511071205139,
      0.891350507736206,
      0.9066147804260254,
      0.9217157363891602,
      0.917506992816925,
      0.9000498652458191,
      0.9051708579063416,
      0.9257225394248962,
      0.9154727458953857,
      0.892318069934845,
      0.8984005451202393,
      0.9133507013320923,
      0.8888896107673645,
      0.8827102184295654,
      0.8903505802154541,
      0.9057303071022034,
      0.8305931687355042,
      0.826390266418457,
      0.88447505235672,
      0.8771382570266724,
      0.8645586967468262,
      0.8818504810333252,
      0.8999463319778442,
      0.8813276290893555,
      0.8783705234527588,
      0.8948479294776917,
      0.8818696737289429,
      0.874090313911438,
      0.8787780404090881,
      0.8794875741004944,
      0.8488755226135254,
      0.8440484404563904,
      0.8614504933357239,
      0.8502095937728882,
      0.8302242755889893,
      0.8381694555282593,
      0.8531110286712646,
      0.8640936017036438,
      0.8654456734657288,
      0.8737707138061523,
      0.8738846182823181,
      0.8846792578697205,
      0.884706974029541,
      0.8860812783241272,
      0.8961278796195984,
      0.8962397575378418,
      0.8838649392127991,
      0.9029982089996338,
      0.9017418622970581,
      0.8846513628959656,
      0.8869335651397705,
      0.9011603593826294,
      0.8844995498657227,
      0.8516436815261841,
      0.8617236614227295,
      0.8615735769271851,
      0.876920759677887,
      0.9090644121170044,
      0.9172973036766052,
      0.9275619983673096,
      0.9001386165618896,
      0.9078112840652466,
      0.9302470088005066,
      0.9110127687454224,
      0.9014931321144104,
      0.9240232706069946,
      0.9242225885391235,
      0.9000716209411621,
      0.904910147190094,
      0.9227917194366455,
      0.9017866253852844,
      0.8803104758262634,
      0.889462947845459,
      0.899612545967102,
      0.856969952583313,
      0.8345779180526733,
      0.8563320636749268,
      0.999916136264801,
      0.999974250793457,
      0.9999746084213257,
      0.9999697208404541,
      0.9999812245368958,
      0.9999544620513916,
      0.9998730421066284,
      0.9988290667533875,
      0.9938987493515015,
      0.995904266834259,
      0.9865890145301819,
      0.9885050654411316,
      0.989314079284668,
      0.996107816696167,
      0.996342122554779,
      0.9996936321258545,
      0.9998497366905212,
      0.9999070167541504,
      0.9999313950538635,
      0.999927818775177,
      0.9998747706413269,
      0.9999315142631531,
      0.9999369382858276,
      0.9999001622200012,
      0.9998881220817566,
      0.9998072385787964,
      0.9983455538749695,
      0.9918838739395142,
      0.9834003448486328,
      0.9871808886528015,
      0.9825602173805237,
      0.991134524345398,
      0.9933359026908875,
      0.9977761507034302,
      0.9976606965065002,
      0.9998837113380432,
      0.999855101108551,
      0.9998798370361328,
      0.9998423457145691,
      0.9999127388000488,
      0.9999337196350098,
      0.9999573230743408,
      0.999931812286377,
      0.9999157786369324,
      0.9996799826622009,
      0.9954940676689148,
      0.9986447691917419,
      0.9999261498451233,
      0.9999704957008362,
      0.9999631643295288,
      0.9995582699775696,
      0.9999474883079529,
      0.9999485611915588,
      0.9999694228172302,
      0.9999428391456604,
      0.999826967716217,
      0.9999245405197144,
      0.9999010562896729,
      0.9999516010284424,
      0.999690055847168,
      0.9995943903923035,
      0.9999087452888489,
      0.9999629259109497,
      0.9999274015426636,
      0.9999331831932068,
      0.9999600648880005,
      0.9999697208404541,
      0.9999520182609558,
      0.9999630451202393,
      0.9999189972877502,
      0.9999637603759766,
      0.9999029040336609,
      0.9999464154243469,
      0.9999281764030457,
      0.9999510049819946,
      0.9999293684959412,
      0.9997481107711792,
      0.9992989301681519,
      0.9967021942138672,
      0.9931817054748535,
      0.9854254722595215,
      0.9971179962158203,
      0.9998202919960022,
      0.9998837113380432,
      0.9999644756317139,
      0.9999587535858154,
      0.9999158978462219,
      0.9997262358665466,
      0.9967561364173889,
      0.9793262481689453,
      0.9715894460678101,
      0.9622257351875305,
      0.982807457447052,
      0.9896854758262634,
      0.9986109137535095,
      0.999686598777771,
      0.9999353885650635,
      0.9999457001686096,
      0.9999546408653259,
      0.9999741911888123,
      0.9999792575836182,
      0.9999459981918335,
      0.9998916983604431,
      0.9988104104995728,
      0.9898408651351929,
      0.9952803254127502,
      0.9948466420173645,
      0.9990293979644775,
      0.9999168515205383,
      0.999958336353302,
      0.999934732913971,
      0.9999260306358337,
      0.9999145269393921,
      0.9998440146446228,
      0.9997810125350952,
      0.9981122016906738,
      0.9965236783027649,
      0.9964293241500854,
      0.9868354201316833,
      0.9899114966392517,
      0.998572051525116,
      0.9997509121894836,
      0.999492883682251,
      0.9998989105224609,
      0.9994571805000305,
      0.9999069571495056,
      0.9999165534973145,
      0.9999029636383057,
      0.999964714050293,
      0.9999627470970154,
      0.9999588131904602,
      0.9999662041664124,
      0.9999192357063293,
      0.9999514222145081,
      0.9999596476554871,
      0.9999246001243591,
      0.9999433755874634,
      0.9998700022697449,
      0.9982255697250366,
      0.9934677481651306,
      0.9882328510284424,
      0.9856997728347778,
      0.9661011695861816,
      0.9569749236106873,
      0.9742869734764099,
      0.9883809089660645,
      0.9961795806884766,
      0.9974817037582397,
      0.9997380375862122,
      0.9999162554740906,
      0.9999740719795227,
      0.9999598860740662,
      0.9999175071716309,
      0.9998869895935059,
      0.9998556971549988,
      0.9997402429580688,
      0.9998582601547241,
      0.9994964003562927,
      0.9962561130523682,
      0.9889839291572571,
      0.9832960367202759,
      0.9914907813072205,
      0.9721062183380127,
      0.9834795594215393,
      0.9907019138336182,
      0.9789117574691772,
      0.9623537063598633,
      0.9757009744644165,
      0.9790802001953125,
      0.9570170044898987,
      0.949637770652771,
      0.9756653308868408,
      0.9781695604324341,
      0.9520283937454224,
      0.9520452618598938,
      0.9846193790435791,
      0.9757751226425171,
      0.9580966234207153,
      0.9725062847137451,
      0.9913085699081421,
      0.983141303062439,
      0.9737613797187805,
      0.9870710372924805,
      0.9923296570777893,
      0.989242434501648,
      0.9930739402770996,
      0.9974151253700256,
      0.9984930753707886,
      0.9999158978462219,
      0.9999682307243347,
      0.9999780058860779,
      0.9999615550041199,
      0.9999058246612549,
      0.9991965293884277,
      0.9998598694801331,
      0.9998246431350708,
      0.9997948408126831,
      0.9999098777770996,
      0.9999525547027588,
      0.9999306797981262,
      0.9999136924743652,
      0.9999653697013855,
      0.9999753832817078,
      0.9999315738677979,
      0.9999480843544006,
      0.9999788999557495,
      0.9999825954437256,
      0.9999542236328125,
      0.9999694228172302,
      0.9999603629112244,
      0.9999719858169556,
      0.9999688863754272,
      0.9999626278877258,
      0.9999586343765259,
      0.9999611377716064,
      0.9999592304229736,
      0.9999498128890991,
      0.9999382495880127,
      0.9999552965164185,
      0.9999508261680603,
      0.999906063079834,
      0.999936044216156,
      0.9999480843544006,
      0.9999405741691589,
      0.9999058842658997,
      0.9999598264694214,
      0.9999383687973022,
      0.9998953938484192,
      0.9999321103096008,
      0.9999570846557617,
      0.9999485611915588,
      0.9999589323997498,
      0.9999740123748779,
      0.999962329864502,
      0.9999706149101257,
      0.9999842643737793,
      0.9999622106552124,
      0.9999378323554993,
      0.9999667406082153,
      0.999954342842102,
      0.9999092221260071,
      0.9998840689659119,
      0.9999710917472839,
      0.9999659657478333,
      0.9999526143074036,
      0.9999349117279053,
      0.999914824962616,
      0.9999029040336609,
      0.9999641180038452,
      0.9999759197235107,
      0.9999740123748779,
      0.9999602437019348,
      0.9999537467956543,
      0.9999584555625916,
      0.9999779462814331,
      0.9999726414680481,
      0.9999410510063171,
      0.9999687075614929,
      0.9999402165412903,
      0.9999298453330994,
      0.999925971031189,
      0.9999687075614929,
      0.9999416470527649,
      0.9999244213104248,
      0.999957799911499,
      0.9999621510505676,
      0.9999333620071411,
      0.9999192953109741,
      0.9999482035636902,
      0.9999192357063293,
      0.9999598264694214,
      0.9999553561210632,
      0.9999768137931824,
      0.9999496936798096,
      0.9999561309814453,
      0.9999780058860779,
      0.9999650716781616,
      0.99991375207901,
      0.9999687075614929,
      0.9999776482582092,
      0.9999492168426514,
      0.9999393820762634,
      0.9999681711196899,
      0.9999306797981262
    ],
    [
      0.8533529043197632,
      0.8770870566368103,
      0.8950579166412354,
      0.9099382162094116,
      0.9038152694702148,
      0.9168828725814819,
      0.929828405380249,
      0.9253336787223816,
      0.9096547961235046,
      0.9150322079658508,
      0.9330402612686157,
      0.9239354133605957,
      0.9018716216087341,
      0.9074161052703857,
      0.9223755598068237,
      0.8987692594528198,
      0.8941845893859863,
      0.9010828733444214,
      0.9156065583229065,
      0.8472742438316345,
      0.838923990726471,
      0.8953908681869507,
      0.8892964124679565,
      0.8775699138641357,
      0.8929619193077087,
      0.9096056818962097,
      0.8931660056114197,
      0.8893972039222717,
      0.9048057794570923,
      0.892268717288971,
      0.8851826190948486,
      0.8875316381454468,
      0.8893616795539856,
      0.8620545268058777,
      0.8564244508743286,
      0.8726109266281128,
      0.8658075332641602,
      0.8402764201164246,
      0.8495028018951416,
      0.864736795425415,
      0.876409649848938,
      0.8788207769393921,
      0.8856303691864014,
      0.8850380182266235,
      0.8935391902923584,
      0.895443320274353,
      0.897185206413269,
      0.9051411151885986,
      0.9058487415313721,
      0.8957645297050476,
      0.9111759662628174,
      0.9097362756729126,
      0.895347535610199,
      0.8971700072288513,
      0.909853994846344,
      0.8942298889160156,
      0.8633717894554138,
      0.8716727495193481,
      0.874653160572052,
      0.8845454454421997,
      0.9139549732208252,
      0.9234091639518738,
      0.9327050447463989,
      0.9076973795890808,
      0.9148799777030945,
      0.9352771639823914,
      0.9172033667564392,
      0.9094170331954956,
      0.929423987865448,
      0.9292824268341064,
      0.9082170128822327,
      0.9129475355148315,
      0.9291415214538574,
      0.9097213745117188,
      0.8901064991950989,
      0.8990556001663208,
      0.9074987173080444,
      0.8671984672546387,
      0.8460419774055481,
      0.8660666346549988,
      0.9999180436134338,
      0.9999746680259705,
      0.9999749064445496,
      0.9999701976776123,
      0.999981701374054,
      0.9999570250511169,
      0.9998872876167297,
      0.9990777373313904,
      0.9954569339752197,
      0.9968259930610657,
      0.9889000058174133,
      0.9898251295089722,
      0.9901366829872131,
      0.9958320260047913,
      0.9965748190879822,
      0.9997087121009827,
      0.999858021736145,
      0.999909520149231,
      0.9999334812164307,
      0.9999285936355591,
      0.9998754858970642,
      0.9999324083328247,
      0.9999379515647888,
      0.9999027252197266,
      0.9998927116394043,
      0.9998103380203247,
      0.998384952545166,
      0.9929457902908325,
      0.9845374822616577,
      0.9892381429672241,
      0.9849005341529846,
      0.9924575686454773,
      0.9943344593048096,
      0.9980936050415039,
      0.997942328453064,
      0.9998928308486938,
      0.9998674988746643,
      0.9998887777328491,
      0.999854326248169,
      0.9999163746833801,
      0.9999362230300903,
      0.9999591112136841,
      0.9999383091926575,
      0.9999257326126099,
      0.9997138381004333,
      0.9962061047554016,
      0.9988978505134583,
      0.9999341368675232,
      0.9999728202819824,
      0.999964714050293,
      0.9995681047439575,
      0.999949038028717,
      0.9999510049819946,
      0.9999703764915466,
      0.999943196773529,
      0.9998279213905334,
      0.9999257326126099,
      0.9999025464057922,
      0.9999533295631409,
      0.9996976256370544,
      0.999599277973175,
      0.9999107718467712,
      0.9999643564224243,
      0.999931275844574,
      0.9999380707740784,
      0.9999614953994751,
      0.9999701976776123,
      0.9999518394470215,
      0.9999631643295288,
      0.9999192357063293,
      0.9999639391899109,
      0.9999035596847534,
      0.9999475479125977,
      0.9999289512634277,
      0.9999523162841797,
      0.9999338388442993,
      0.99976646900177,
      0.9994271397590637,
      0.9972783327102661,
      0.9942483305931091,
      0.9873451590538025,
      0.9975631237030029,
      0.999838650226593,
      0.9998881816864014,
      0.9999650120735168,
      0.9999597072601318,
      0.9999198913574219,
      0.999755859375,
      0.9971410632133484,
      0.9816172122955322,
      0.9743629097938538,
      0.965429425239563,
      0.984031081199646,
      0.9908246994018555,
      0.9988275766372681,
      0.9997516870498657,
      0.9999394416809082,
      0.9999483823776245,
      0.9999560713768005,
      0.9999749064445496,
      0.9999796748161316,
      0.9999499320983887,
      0.9999018907546997,
      0.9990617632865906,
      0.9912642240524292,
      0.9961460828781128,
      0.995678722858429,
      0.9991655349731445,
      0.9999218583106995,
      0.9999599456787109,
      0.9999358057975769,
      0.9999285936355591,
      0.9999176859855652,
      0.9998535513877869,
      0.9997977018356323,
      0.9984406232833862,
      0.9972207546234131,
      0.9970664978027344,
      0.9888406991958618,
      0.9915164709091187,
      0.9987978339195251,
      0.9997791051864624,
      0.9995980858802795,
      0.9999120831489563,
      0.9995351433753967,
      0.9999090433120728,
      0.99991774559021,
      0.999910295009613,
      0.9999638199806213,
      0.9999637603759766,
      0.99996018409729,
      0.9999672174453735,
      0.9999202489852905,
      0.999950647354126,
      0.9999608397483826,
      0.9999247193336487,
      0.9999485015869141,
      0.9998968839645386,
      0.9987665414810181,
      0.9946773052215576,
      0.9899865984916687,
      0.98807293176651,
      0.9708048105239868,
      0.961524248123169,
      0.9773863554000854,
      0.9903209209442139,
      0.996959924697876,
      0.9980120062828064,
      0.9997786283493042,
      0.9999245405197144,
      0.9999756217002869,
      0.9999588131904602,
      0.9999192357063293,
      0.9998884797096252,
      0.9998591542243958,
      0.999746561050415,
      0.9998649954795837,
      0.9995588064193726,
      0.9967924356460571,
      0.9902807474136353,
      0.985144853591919,
      0.9927754402160645,
      0.9753987193107605,
      0.9861624240875244,
      0.9919351935386658,
      0.9816317558288574,
      0.9669377207756042,
      0.977716863155365,
      0.9815863966941833,
      0.9626763463020325,
      0.955074667930603,
      0.9782297611236572,
      0.9806277751922607,
      0.9565036296844482,
      0.9556360244750977,
      0.9860461950302124,
      0.9781011343002319,
      0.9617414474487305,
      0.9744793176651001,
      0.9920576810836792,
      0.9842318892478943,
      0.9752703309059143,
      0.9880378246307373,
      0.9933796525001526,
      0.9906458854675293,
      0.9943527579307556,
      0.9981100559234619,
      0.9991688132286072,
      0.9999290108680725,
      0.999970555305481,
      0.9999786615371704,
      0.9999618530273438,
      0.9999076724052429,
      0.9992014765739441,
      0.9998612403869629,
      0.9998263120651245,
      0.999796450138092,
      0.9999106526374817,
      0.9999529719352722,
      0.9999314546585083,
      0.9999148845672607,
      0.9999659061431885,
      0.9999757409095764,
      0.999932587146759,
      0.9999476671218872,
      0.9999797344207764,
      0.9999831318855286,
      0.9999552965164185,
      0.9999704957008362,
      0.9999627470970154,
      0.9999732375144958,
      0.9999699592590332,
      0.9999630451202393,
      0.9999622702598572,
      0.9999627470970154,
      0.9999610185623169,
      0.9999542832374573,
      0.9999427199363708,
      0.9999570250511169,
      0.9999537467956543,
      0.9999166131019592,
      0.9999405741691589,
      0.9999504685401917,
      0.9999462962150574,
      0.9999171495437622,
      0.9999618530273438,
      0.9999415874481201,
      0.999905526638031,
      0.9999389052391052,
      0.9999569654464722,
      0.9999504089355469,
      0.9999617338180542,
      0.9999743103981018,
      0.9999628663063049,
      0.9999711513519287,
      0.9999846816062927,
      0.9999629855155945,
      0.9999385476112366,
      0.9999672174453735,
      0.9999547004699707,
      0.9999098181724548,
      0.9998844861984253,
      0.9999712109565735,
      0.9999662041664124,
      0.9999533891677856,
      0.9999375939369202,
      0.9999173283576965,
      0.9999048113822937,
      0.9999644756317139,
      0.999976396560669,
      0.9999744892120361,
      0.999960720539093,
      0.999954104423523,
      0.9999585747718811,
      0.9999779462814331,
      0.9999727010726929,
      0.9999414086341858,
      0.9999691247940063,
      0.9999410510063171,
      0.9999312162399292,
      0.9999275207519531,
      0.9999693632125854,
      0.9999433755874634,
      0.9999287128448486,
      0.9999591708183289,
      0.9999632239341736,
      0.9999387860298157,
      0.9999272227287292,
      0.9999502897262573,
      0.9999212026596069,
      0.9999604821205139,
      0.9999555945396423,
      0.9999769330024719,
      0.9999499320983887,
      0.9999563097953796,
      0.9999781250953674,
      0.9999654293060303,
      0.9999143481254578,
      0.9999690055847168,
      0.9999778270721436,
      0.9999493956565857,
      0.999939501285553,
      0.9999682307243347,
      0.9999311566352844
    ],
    [
      0.8698297739028931,
      0.8923400640487671,
      0.9099286198616028,
      0.9214534759521484,
      0.9181673526763916,
      0.9285818338394165,
      0.9389008283615112,
      0.9341052770614624,
      0.9218403100967407,
      0.9265633821487427,
      0.9409985542297363,
      0.9338351488113403,
      0.9130248427391052,
      0.9181140065193176,
      0.9324133396148682,
      0.9102739095687866,
      0.9063167572021484,
      0.9130637645721436,
      0.925288736820221,
      0.8646296858787537,
      0.852152407169342,
      0.9072867035865784,
      0.9010255932807922,
      0.8911702632904053,
      0.9055963754653931,
      0.9204438924789429,
      0.9062696695327759,
      0.9023230075836182,
      0.9165588617324829,
      0.9038819074630737,
      0.8970127105712891,
      0.897810697555542,
      0.9015268087387085,
      0.8772232532501221,
      0.8698930144309998,
      0.8847649097442627,
      0.88251793384552,
      0.8521801829338074,
      0.8613213896751404,
      0.8791109323501587,
      0.8910344839096069,
      0.8943445682525635,
      0.8984627723693848,
      0.8974641561508179,
      0.9045928716659546,
      0.9073662161827087,
      0.9084556102752686,
      0.9147137403488159,
      0.9155765175819397,
      0.9082282781600952,
      0.9195411205291748,
      0.9183012843132019,
      0.9065791368484497,
      0.9078952074050903,
      0.9187669157981873,
      0.9037117958068848,
      0.8766500949859619,
      0.8837493658065796,
      0.8902651071548462,
      0.8972585201263428,
      0.9207620620727539,
      0.9309381246566772,
      0.9382940530776978,
      0.9152078628540039,
      0.922243058681488,
      0.9407327175140381,
      0.9244896769523621,
      0.9175711870193481,
      0.9353851079940796,
      0.9343343377113342,
      0.9161385297775269,
      0.9207693338394165,
      0.9353771209716797,
      0.916800856590271,
      0.8999823331832886,
      0.9091719388961792,
      0.9158095121383667,
      0.8792834877967834,
      0.8612883687019348,
      0.8781155347824097,
      0.9999197125434875,
      0.9999752044677734,
      0.9999748468399048,
      0.9999704360961914,
      0.9999821186065674,
      0.9999591708183289,
      0.9998950958251953,
      0.9992572665214539,
      0.9966413974761963,
      0.9975690841674805,
      0.9911221265792847,
      0.9914434552192688,
      0.9916425943374634,
      0.9964404702186584,
      0.9970729947090149,
      0.9997366070747375,
      0.9998689293861389,
      0.9999120831489563,
      0.9999356865882874,
      0.9999299645423889,
      0.9998766779899597,
      0.9999332427978516,
      0.9999389052391052,
      0.9999054074287415,
      0.999897837638855,
      0.9998345375061035,
      0.9986799955368042,
      0.9937610626220703,
      0.9867716431617737,
      0.9912468791007996,
      0.9873930215835571,
      0.9939820170402527,
      0.9956170320510864,
      0.9984376430511475,
      0.9982510209083557,
      0.9998956918716431,
      0.9998443126678467,
      0.9998912811279297,
      0.999862551689148,
      0.999920666217804,
      0.9999396204948425,
      0.9999614357948303,
      0.9999457597732544,
      0.9999383687973022,
      0.9997563362121582,
      0.9970635175704956,
      0.999176561832428,
      0.9999421238899231,
      0.9999752640724182,
      0.9999660849571228,
      0.9995757937431335,
      0.9999502897262573,
      0.9999535083770752,
      0.999971330165863,
      0.9999437928199768,
      0.9998249411582947,
      0.9999259114265442,
      0.9999030828475952,
      0.999954342842102,
      0.9997020363807678,
      0.9996051788330078,
      0.9999128580093384,
      0.9999656677246094,
      0.999934196472168,
      0.9999420046806335,
      0.9999626278877258,
      0.999970555305481,
      0.9999518394470215,
      0.9999635815620422,
      0.9999198317527771,
      0.9999639987945557,
      0.9999030232429504,
      0.9999483823776245,
      0.9999297857284546,
      0.9999542236328125,
      0.9999399185180664,
      0.9998016953468323,
      0.999679446220398,
      0.9980264902114868,
      0.9953394532203674,
      0.9893907904624939,
      0.9980376958847046,
      0.9998549818992615,
      0.9998927712440491,
      0.9999656677246094,
      0.9999606013298035,
      0.9999234080314636,
      0.9997831583023071,
      0.997510552406311,
      0.9840370416641235,
      0.9775331020355225,
      0.9689231514930725,
      0.9856399893760681,
      0.9923020005226135,
      0.9990432262420654,
      0.999796986579895,
      0.9999430179595947,
      0.9999502301216125,
      0.9999570250511169,
      0.9999756217002869,
      0.9999800324440002,
      0.9999532699584961,
      0.9999099373817444,
      0.9992722272872925,
      0.9927585124969482,
      0.9969016909599304,
      0.9965692758560181,
      0.9993098378181458,
      0.999926745891571,
      0.9999611973762512,
      0.9999364614486694,
      0.9999303221702576,
      0.999920129776001,
      0.9998627305030823,
      0.9998212456703186,
      0.9987632632255554,
      0.997894287109375,
      0.997723400592804,
      0.9909153580665588,
      0.9931114315986633,
      0.998997151851654,
      0.9997934699058533,
      0.9996774792671204,
      0.9999226927757263,
      0.9995925426483154,
      0.9999107122421265,
      0.9999187588691711,
      0.9999119639396667,
      0.9999632239341736,
      0.9999645352363586,
      0.9999616742134094,
      0.9999680519104004,
      0.9999216198921204,
      0.9999513626098633,
      0.999961793422699,
      0.9999265670776367,
      0.9999512434005737,
      0.9999151229858398,
      0.9991070032119751,
      0.9958006143569946,
      0.9916825890541077,
      0.9893856644630432,
      0.9749865531921387,
      0.9660316705703735,
      0.9800739288330078,
      0.9918989539146423,
      0.9976061582565308,
      0.9984496831893921,
      0.9998135566711426,
      0.999933123588562,
      0.9999769926071167,
      0.9999597072601318,
      0.9999212622642517,
      0.9998903274536133,
      0.9998623132705688,
      0.9997514486312866,
      0.9998716115951538,
      0.9996229410171509,
      0.9974395036697388,
      0.9917851090431213,
      0.9871132969856262,
      0.9941311478614807,
      0.9786983132362366,
      0.9879500269889832,
      0.9930277466773987,
      0.9841735363006592,
      0.971216082572937,
      0.9803624749183655,
      0.9842013120651245,
      0.9681106805801392,
      0.9621900320053101,
      0.9810961484909058,
      0.983354926109314,
      0.9629015326499939,
      0.9603155851364136,
      0.9869900345802307,
      0.9807323813438416,
      0.9663380980491638,
      0.977325439453125,
      0.9929131269454956,
      0.9857015013694763,
      0.9773399233818054,
      0.9893074631690979,
      0.9944376945495605,
      0.9922387003898621,
      0.9954870343208313,
      0.9986416697502136,
      0.9993847012519836,
      0.9999359250068665,
      0.9999725222587585,
      0.9999790191650391,
      0.9999621510505676,
      0.9999077916145325,
      0.9992055892944336,
      0.9998624324798584,
      0.9998275637626648,
      0.9997982382774353,
      0.9999113082885742,
      0.9999533295631409,
      0.9999321699142456,
      0.9999160170555115,
      0.9999662637710571,
      0.9999762773513794,
      0.9999334216117859,
      0.9999483227729797,
      0.9999803900718689,
      0.9999827742576599,
      0.9999556541442871,
      0.9999711513519287,
      0.9999651312828064,
      0.9999744296073914,
      0.9999707341194153,
      0.9999654293060303,
      0.9999658465385437,
      0.999964714050293,
      0.9999626278877258,
      0.9999586939811707,
      0.9999477863311768,
      0.9999570846557617,
      0.9999564290046692,
      0.9999265670776367,
      0.9999451637268066,
      0.9999528527259827,
      0.9999512434005737,
      0.9999269247055054,
      0.9999635219573975,
      0.9999390840530396,
      0.9999145865440369,
      0.9999431371688843,
      0.9999582171440125,
      0.9999523162841797,
      0.9999642968177795,
      0.9999749660491943,
      0.9999635219573975,
      0.9999717473983765,
      0.9999850988388062,
      0.9999633431434631,
      0.9999388456344604,
      0.9999674558639526,
      0.9999549388885498,
      0.9999101161956787,
      0.9998847842216492,
      0.9999712109565735,
      0.999966561794281,
      0.999954104423523,
      0.9999384880065918,
      0.9999184012413025,
      0.9999056458473206,
      0.9999649524688721,
      0.9999767541885376,
      0.9999746680259705,
      0.9999611377716064,
      0.9999547004699707,
      0.9999592304229736,
      0.9999781847000122,
      0.9999727606773376,
      0.9999420642852783,
      0.9999693632125854,
      0.9999419450759888,
      0.9999329447746277,
      0.9999291300773621,
      0.9999698400497437,
      0.9999454617500305,
      0.999936580657959,
      0.9999608993530273,
      0.9999649524688721,
      0.9999449849128723,
      0.9999332427978516,
      0.9999534487724304,
      0.9999239444732666,
      0.9999611377716064,
      0.9999557137489319,
      0.9999768733978271,
      0.9999499917030334,
      0.9999563694000244,
      0.9999781847000122,
      0.999965488910675,
      0.9999143481254578,
      0.999968945980072,
      0.9999778270721436,
      0.9999498128890991,
      0.9999393820762634,
      0.9999681711196899,
      0.9999313354492188
    ],
    [
      0.8882710933685303,
      0.9092894792556763,
      0.9252548813819885,
      0.9332250356674194,
      0.9326878786087036,
      0.9403411746025085,
      0.9480901956558228,
      0.9432690143585205,
      0.9338605999946594,
      0.9390943050384521,
      0.9502265453338623,
      0.9440611600875854,
      0.9262014627456665,
      0.9307436943054199,
      0.9434884786605835,
      0.923875629901886,
      0.9199427962303162,
      0.9266786575317383,
      0.9369988441467285,
      0.8904937505722046,
      0.8689117431640625,
      0.9221181273460388,
      0.9170222282409668,
      0.9085069894790649,
      0.9202505350112915,
      0.93314129114151,
      0.9221363067626953,
      0.9164834022521973,
      0.9296453595161438,
      0.9169963598251343,
      0.9106481075286865,
      0.9101808071136475,
      0.9158666133880615,
      0.8942816257476807,
      0.885985255241394,
      0.9001415967941284,
      0.9003740549087524,
      0.8693093657493591,
      0.8758819103240967,
      0.895129382610321,
      0.9077196717262268,
      0.9112324714660645,
      0.9131135940551758,
      0.9117705225944519,
      0.9182940721511841,
      0.920527458190918,
      0.9205912947654724,
      0.9257120490074158,
      0.9265188574790955,
      0.9222509860992432,
      0.9299536943435669,
      0.9295713305473328,
      0.9206205606460571,
      0.9218369126319885,
      0.9304559826850891,
      0.917111337184906,
      0.8949745893478394,
      0.9003830552101135,
      0.9092311263084412,
      0.9111151099205017,
      0.9289974570274353,
      0.9397199749946594,
      0.9457924365997314,
      0.9255203008651733,
      0.9317010641098022,
      0.9482106566429138,
      0.9339881539344788,
      0.9280542731285095,
      0.9430205225944519,
      0.9415044784545898,
      0.9259040355682373,
      0.9299994111061096,
      0.9429019689559937,
      0.9247519969940186,
      0.9123131632804871,
      0.9207155108451843,
      0.9253131151199341,
      0.8938168883323669,
      0.8804932832717896,
      0.8938165307044983,
      0.9999216198921204,
      0.9999756217002869,
      0.99997478723526,
      0.9999715685844421,
      0.9999821782112122,
      0.9999603629112244,
      0.9999057054519653,
      0.9994256496429443,
      0.9976556301116943,
      0.9982410073280334,
      0.9931955933570862,
      0.9931278228759766,
      0.9933944344520569,
      0.9972122311592102,
      0.9977385401725769,
      0.9997681975364685,
      0.9998796582221985,
      0.9999144673347473,
      0.9999378323554993,
      0.9999311566352844,
      0.9998782873153687,
      0.9999340772628784,
      0.9999397397041321,
      0.9999083280563354,
      0.9999037981033325,
      0.9998545050621033,
      0.9990062713623047,
      0.995350182056427,
      0.9894665479660034,
      0.9934804439544678,
      0.9905343651771545,
      0.9956416487693787,
      0.996902346611023,
      0.9987994432449341,
      0.9986749291419983,
      0.9999051690101624,
      0.9998535513877869,
      0.9998993277549744,
      0.999864935874939,
      0.9999229907989502,
      0.9999411106109619,
      0.9999622702598572,
      0.9999499917030334,
      0.999945342540741,
      0.9997956156730652,
      0.9977771639823914,
      0.9993705749511719,
      0.9999486804008484,
      0.9999768137931824,
      0.9999668598175049,
      0.9995798468589783,
      0.9999507665634155,
      0.9999551773071289,
      0.9999717473983765,
      0.9999434947967529,
      0.9998331069946289,
      0.9999268651008606,
      0.9999097585678101,
      0.999955415725708,
      0.9997047781944275,
      0.9996111392974854,
      0.9999148845672607,
      0.9999668598175049,
      0.9999371767044067,
      0.9999464154243469,
      0.9999638199806213,
      0.9999708533287048,
      0.9999513030052185,
      0.9999632239341736,
      0.9999189376831055,
      0.9999635815620422,
      0.9999028444290161,
      0.9999489188194275,
      0.9999302625656128,
      0.9999549984931946,
      0.99994295835495,
      0.9998165965080261,
      0.9997451901435852,
      0.9985110759735107,
      0.996182918548584,
      0.9914475679397583,
      0.9984688758850098,
      0.9998698830604553,
      0.9998965263366699,
      0.999966025352478,
      0.9999614357948303,
      0.9999265074729919,
      0.9998093247413635,
      0.9979565143585205,
      0.9865767955780029,
      0.9805020093917847,
      0.9729282259941101,
      0.9876553416252136,
      0.9937825798988342,
      0.9992550015449524,
      0.9998408555984497,
      0.9999473094940186,
      0.9999526143074036,
      0.9999582171440125,
      0.9999762773513794,
      0.9999804496765137,
      0.9999563097953796,
      0.9999178647994995,
      0.9994689226150513,
      0.9943574666976929,
      0.997606635093689,
      0.9974415898323059,
      0.9994458556175232,
      0.9999322295188904,
      0.9999625086784363,
      0.9999369382858276,
      0.9999321699142456,
      0.9999225735664368,
      0.9998721480369568,
      0.9998452663421631,
      0.9990801811218262,
      0.9985092878341675,
      0.9983733296394348,
      0.9931191802024841,
      0.9947242140769958,
      0.9992104172706604,
      0.999817967414856,
      0.999761700630188,
      0.9999334216117859,
      0.9996501803398132,
      0.9999129176139832,
      0.9999199509620667,
      0.9999136328697205,
      0.99996417760849,
      0.9999653697013855,
      0.9999618530273438,
      0.9999688267707825,
      0.9999229311943054,
      0.9999517202377319,
      0.9999623894691467,
      0.9999278783798218,
      0.9999548196792603,
      0.9999274015426636,
      0.9993515014648438,
      0.9968326687812805,
      0.9933686852455139,
      0.9912184476852417,
      0.9795541763305664,
      0.9713525176048279,
      0.9828871488571167,
      0.9936004281044006,
      0.9982253909111023,
      0.9988546371459961,
      0.999855637550354,
      0.9999407529830933,
      0.9999788999557495,
      0.9999611377716064,
      0.999923825263977,
      0.9998915195465088,
      0.9998658299446106,
      0.9997561573982239,
      0.9998788833618164,
      0.9996910095214844,
      0.9981985092163086,
      0.9935889840126038,
      0.9893602728843689,
      0.9952887892723083,
      0.9823728203773499,
      0.9897829294204712,
      0.9941042065620422,
      0.9866980314254761,
      0.9758800268173218,
      0.9825767874717712,
      0.98664391040802,
      0.9728225469589233,
      0.968624472618103,
      0.9836928248405457,
      0.985958456993103,
      0.9689258337020874,
      0.9657244682312012,
      0.9887677431106567,
      0.9836339950561523,
      0.9713208675384521,
      0.9807170033454895,
      0.994127094745636,
      0.9874075651168823,
      0.9801537394523621,
      0.9912417531013489,
      0.9954597353935242,
      0.9934449791908264,
      0.9965072274208069,
      0.9990948438644409,
      0.9995813369750977,
      0.9999422430992126,
      0.9999743103981018,
      0.9999794960021973,
      0.9999619722366333,
      0.9999070763587952,
      0.9992105960845947,
      0.9998634457588196,
      0.9998285174369812,
      0.9997996091842651,
      0.9999117851257324,
      0.9999536275863647,
      0.9999330043792725,
      0.9999170303344727,
      0.9999666810035706,
      0.999976634979248,
      0.9999342560768127,
      0.9999507665634155,
      0.9999808669090271,
      0.9999831914901733,
      0.9999563097953796,
      0.9999721050262451,
      0.9999672770500183,
      0.9999755620956421,
      0.9999716281890869,
      0.9999674558639526,
      0.9999687671661377,
      0.9999662041664124,
      0.9999638795852661,
      0.9999620318412781,
      0.9999517798423767,
      0.9999588131904602,
      0.9999591708183289,
      0.9999354481697083,
      0.9999496340751648,
      0.9999551773071289,
      0.9999562501907349,
      0.9999359250068665,
      0.9999620318412781,
      0.999941885471344,
      0.9999225735664368,
      0.999945342540741,
      0.9999597668647766,
      0.9999542832374573,
      0.9999669790267944,
      0.999975860118866,
      0.9999639987945557,
      0.999972403049469,
      0.9999854564666748,
      0.9999641180038452,
      0.9999396800994873,
      0.9999678730964661,
      0.9999554753303528,
      0.9999104142189026,
      0.999885082244873,
      0.9999712109565735,
      0.9999668598175049,
      0.9999542832374573,
      0.9999390840530396,
      0.9999192357063293,
      0.9999065399169922,
      0.9999653100967407,
      0.9999761581420898,
      0.999973475933075,
      0.9999614953994751,
      0.9999551773071289,
      0.9999594688415527,
      0.999978244304657,
      0.999972939491272,
      0.9999424815177917,
      0.9999696612358093,
      0.9999427199363708,
      0.9999344348907471,
      0.9999300837516785,
      0.9999704957008362,
      0.9999464154243469,
      0.999936580657959,
      0.9999616742134094,
      0.999966025352478,
      0.9999493956565857,
      0.9999377727508545,
      0.9999555349349976,
      0.9999260306358337,
      0.9999617338180542,
      0.9999558925628662,
      0.9999769330024719,
      0.9999499917030334,
      0.9999566078186035,
      0.9999784231185913,
      0.9999657273292542,
      0.9999145865440369,
      0.999968945980072,
      0.9999778270721436,
      0.9999498128890991,
      0.9999392032623291,
      0.9999680519104004,
      0.9999313950538635
    ],
    [
      0.908983588218689,
      0.9272138476371765,
      0.940929651260376,
      0.9456381797790527,
      0.9459841251373291,
      0.9525694251060486,
      0.9582470059394836,
      0.9531469345092773,
      0.9456437826156616,
      0.9511576890945435,
      0.9607504606246948,
      0.9545176029205322,
      0.9403618574142456,
      0.9437738656997681,
      0.9544619917869568,
      0.937773585319519,
      0.9345654249191284,
      0.9418917894363403,
      0.9488328099250793,
      0.9179231524467468,
      0.8912529945373535,
      0.9377938508987427,
      0.9343678951263428,
      0.9277722239494324,
      0.9354954957962036,
      0.9463838934898376,
      0.9382081031799316,
      0.931230366230011,
      0.9424573183059692,
      0.9314001798629761,
      0.9262723922729492,
      0.9224515557289124,
      0.930107593536377,
      0.9122623205184937,
      0.9022941589355469,
      0.9163714051246643,
      0.9178293943405151,
      0.8885024785995483,
      0.8937564492225647,
      0.9132471084594727,
      0.9257127046585083,
      0.9290189743041992,
      0.9294178485870361,
      0.9286620020866394,
      0.9332738518714905,
      0.9344412088394165,
      0.9342490434646606,
      0.937890887260437,
      0.9387231469154358,
      0.9366235733032227,
      0.9421820640563965,
      0.9424095749855042,
      0.9359421730041504,
      0.9371767640113831,
      0.9432462453842163,
      0.9326733946800232,
      0.9166155457496643,
      0.9192662239074707,
      0.9265261292457581,
      0.9263466596603394,
      0.9387871026992798,
      0.9478774666786194,
      0.9536378383636475,
      0.9387800693511963,
      0.942708432674408,
      0.9571954607963562,
      0.9451107978820801,
      0.9403714537620544,
      0.9525017142295837,
      0.9509068727493286,
      0.9368326663970947,
      0.9407016038894653,
      0.9522184133529663,
      0.9342417120933533,
      0.9268290996551514,
      0.9330011606216431,
      0.935711145401001,
      0.9088627696037292,
      0.8994545936584473,
      0.9091412425041199,
      0.9999237656593323,
      0.9999759197235107,
      0.9999751448631287,
      0.9999719262123108,
      0.9999824166297913,
      0.9999622106552124,
      0.9999151825904846,
      0.9995757341384888,
      0.9984671473503113,
      0.9988240599632263,
      0.9952636957168579,
      0.99491286277771,
      0.9952308535575867,
      0.9980456829071045,
      0.9984331727027893,
      0.9997994899749756,
      0.9998897314071655,
      0.9999163746833801,
      0.999940037727356,
      0.9999324679374695,
      0.9998804330825806,
      0.9999352693557739,
      0.9999406933784485,
      0.9999109506607056,
      0.9999083876609802,
      0.999875545501709,
      0.999291718006134,
      0.9969662427902222,
      0.9921531081199646,
      0.9955331683158875,
      0.9930574893951416,
      0.9968894720077515,
      0.9977178573608398,
      0.9991822838783264,
      0.9990779161453247,
      0.9999171495437622,
      0.9998719096183777,
      0.9999281167984009,
      0.9998786449432373,
      0.9999269843101501,
      0.9999405145645142,
      0.9999637007713318,
      0.999954879283905,
      0.9999529719352722,
      0.9998511672019958,
      0.9987502098083496,
      0.9995518326759338,
      0.9999558329582214,
      0.9999787211418152,
      0.9999680519104004,
      0.999592661857605,
      0.9999524354934692,
      0.9999579787254333,
      0.9999726414680481,
      0.9999434351921082,
      0.9998335242271423,
      0.9999274611473083,
      0.9999104142189026,
      0.9999566674232483,
      0.9997101426124573,
      0.9996182322502136,
      0.999916672706604,
      0.9999681711196899,
      0.9999399781227112,
      0.9999508857727051,
      0.9999653697013855,
      0.9999712705612183,
      0.9999513030052185,
      0.9999645948410034,
      0.9999192953109741,
      0.9999638795852661,
      0.9999035000801086,
      0.9999498724937439,
      0.9999312162399292,
      0.9999562501907349,
      0.9999462366104126,
      0.9998317360877991,
      0.9997987747192383,
      0.999019205570221,
      0.9971991181373596,
      0.9939718842506409,
      0.9988940954208374,
      0.9998850226402283,
      0.9999005198478699,
      0.999966561794281,
      0.9999625086784363,
      0.999930739402771,
      0.9998395442962646,
      0.9984415173530579,
      0.989311695098877,
      0.9842517375946045,
      0.9773895740509033,
      0.9901371002197266,
      0.9953557252883911,
      0.9994490742683411,
      0.9998785853385925,
      0.9999518394470215,
      0.999954104423523,
      0.9999592900276184,
      0.9999769330024719,
      0.9999806880950928,
      0.999959409236908,
      0.9999276399612427,
      0.9996338486671448,
      0.9959707856178284,
      0.9983174800872803,
      0.998213529586792,
      0.9995570182800293,
      0.9999370574951172,
      0.9999637007713318,
      0.999937891960144,
      0.999934732913971,
      0.9999260306358337,
      0.9998828768730164,
      0.999867856502533,
      0.9993166923522949,
      0.9989407658576965,
      0.998790979385376,
      0.9952478408813477,
      0.996355414390564,
      0.9994077086448669,
      0.999843418598175,
      0.999828040599823,
      0.999943196773529,
      0.9997118711471558,
      0.9999141097068787,
      0.9999209642410278,
      0.9999147057533264,
      0.9999645352363586,
      0.9999658465385437,
      0.9999629855155945,
      0.999969482421875,
      0.999923825263977,
      0.9999534487724304,
      0.9999626278877258,
      0.9999293684959412,
      0.9999572038650513,
      0.9999352693557739,
      0.9995297789573669,
      0.9978235960006714,
      0.9952574968338013,
      0.9933961033821106,
      0.9842216968536377,
      0.9770886301994324,
      0.9862996339797974,
      0.9954097270965576,
      0.9987615346908569,
      0.9991711378097534,
      0.9998814463615417,
      0.9999461770057678,
      0.9999800324440002,
      0.9999622106552124,
      0.9999258518218994,
      0.9998927116394043,
      0.9998693466186523,
      0.9997614026069641,
      0.9998863339424133,
      0.9997561573982239,
      0.998824417591095,
      0.9951720833778381,
      0.9915568828582764,
      0.9965390563011169,
      0.9861472249031067,
      0.991618812084198,
      0.9953127503395081,
      0.9893262982368469,
      0.9804428815841675,
      0.9853538274765015,
      0.9892807006835938,
      0.9781657457351685,
      0.9747269153594971,
      0.98613041639328,
      0.9885771870613098,
      0.9749101400375366,
      0.9723539352416992,
      0.99072265625,
      0.9867434501647949,
      0.976655900478363,
      0.9841465950012207,
      0.9955369830131531,
      0.9896813035011292,
      0.9836327433586121,
      0.9926228523254395,
      0.9965312480926514,
      0.9949836134910583,
      0.9975430369377136,
      0.9994425177574158,
      0.9997385144233704,
      0.9999511241912842,
      0.9999762773513794,
      0.9999799132347107,
      0.9999622702598572,
      0.9999075531959534,
      0.9992099404335022,
      0.9998636245727539,
      0.9998287558555603,
      0.999796450138092,
      0.9999116659164429,
      0.9999538064002991,
      0.9999338984489441,
      0.9999182224273682,
      0.9999672770500183,
      0.999977171421051,
      0.9999356865882874,
      0.9999521374702454,
      0.9999814629554749,
      0.9999837875366211,
      0.9999580979347229,
      0.9999733567237854,
      0.9999695420265198,
      0.9999768137931824,
      0.9999710321426392,
      0.9999697804450989,
      0.9999701976776123,
      0.9999677538871765,
      0.9999650120735168,
      0.9999642372131348,
      0.999955415725708,
      0.9999601244926453,
      0.9999615550041199,
      0.999943196773529,
      0.9999536275863647,
      0.9999573230743408,
      0.9999608993530273,
      0.9999452829360962,
      0.9999648928642273,
      0.9999445080757141,
      0.9999307990074158,
      0.9999490976333618,
      0.9999604821205139,
      0.9999555945396423,
      0.9999691247940063,
      0.9999758005142212,
      0.9999639987945557,
      0.9999728798866272,
      0.9999856948852539,
      0.9999645948410034,
      0.9999402761459351,
      0.9999683499336243,
      0.9999560713768005,
      0.9999111890792847,
      0.9998859763145447,
      0.9999712705612183,
      0.9999672174453735,
      0.9999547600746155,
      0.9999417066574097,
      0.999920129776001,
      0.9999075531959534,
      0.9999658465385437,
      0.9999764561653137,
      0.9999738335609436,
      0.9999608993530273,
      0.9999557137489319,
      0.9999598264694214,
      0.999978244304657,
      0.9999727606773376,
      0.9999426603317261,
      0.9999697208404541,
      0.9999430775642395,
      0.9999355673789978,
      0.9999310970306396,
      0.9999707341194153,
      0.9999477863311768,
      0.9999407529830933,
      0.9999626874923706,
      0.9999666810035706,
      0.999952495098114,
      0.9999416470527649,
      0.9999573826789856,
      0.9999276399612427,
      0.9999621510505676,
      0.9999561309814453,
      0.9999769926071167,
      0.9999502301216125,
      0.9999567270278931,
      0.9999784231185913,
      0.9999658465385437,
      0.9999146461486816,
      0.9999688863754272,
      0.9999778866767883,
      0.999950110912323,
      0.9999389052391052,
      0.9999679327011108,
      0.9999319911003113
    ],
    [
      0.93045973777771,
      0.9449927806854248,
      0.9561094045639038,
      0.9585713744163513,
      0.9590873718261719,
      0.965467095375061,
      0.97044837474823,
      0.9638503789901733,
      0.9580629467964172,
      0.963508129119873,
      0.9716117978096008,
      0.9665151238441467,
      0.9554208517074585,
      0.9580235481262207,
      0.9653804898262024,
      0.9528894424438477,
      0.9504190683364868,
      0.958021879196167,
      0.9618220925331116,
      0.9463133215904236,
      0.923816442489624,
      0.9544197916984558,
      0.9526724219322205,
      0.9486192464828491,
      0.952583909034729,
      0.9604743719100952,
      0.9552544355392456,
      0.9480991959571838,
      0.9560388326644897,
      0.9476454854011536,
      0.9436526298522949,
      0.9372276067733765,
      0.9451779127120972,
      0.9320997595787048,
      0.9206497669219971,
      0.9323983192443848,
      0.9344978928565979,
      0.9123385548591614,
      0.916434109210968,
      0.9321906566619873,
      0.9435985088348389,
      0.9461230039596558,
      0.9450438618659973,
      0.9468048214912415,
      0.9485137462615967,
      0.9491605758666992,
      0.9492632746696472,
      0.9514545202255249,
      0.9528433084487915,
      0.9518289566040039,
      0.9563352465629578,
      0.957282304763794,
      0.9520248174667358,
      0.9527711272239685,
      0.9575722813606262,
      0.9502647519111633,
      0.9393536448478699,
      0.9406685829162598,
      0.9440366625785828,
      0.9425992369651794,
      0.9517344236373901,
      0.9574019908905029,
      0.9623333811759949,
      0.9534503221511841,
      0.9570581316947937,
      0.9674868583679199,
      0.9582324028015137,
      0.9553048014640808,
      0.9659633636474609,
      0.9641134738922119,
      0.9507448673248291,
      0.9542246460914612,
      0.9641250371932983,
      0.9471812844276428,
      0.9423066973686218,
      0.9467446804046631,
      0.948635995388031,
      0.925011932849884,
      0.9200639724731445,
      0.9266976714134216,
      0.9999254941940308,
      0.9999765157699585,
      0.9999756813049316,
      0.9999722242355347,
      0.9999828338623047,
      0.9999651312828064,
      0.9999237656593323,
      0.9997013807296753,
      0.9991019368171692,
      0.9993245005607605,
      0.9972047209739685,
      0.9966940879821777,
      0.9969883561134338,
      0.9987413883209229,
      0.999009370803833,
      0.9998298287391663,
      0.9999000430107117,
      0.9999181032180786,
      0.999942421913147,
      0.999934196472168,
      0.9998838305473328,
      0.999936580657959,
      0.9999420642852783,
      0.9999135732650757,
      0.9999139904975891,
      0.9998984336853027,
      0.999586820602417,
      0.9982630014419556,
      0.9952400922775269,
      0.9973079562187195,
      0.9955288767814636,
      0.9979555010795593,
      0.9985564351081848,
      0.9994906783103943,
      0.9993950128555298,
      0.9999276399612427,
      0.9998782277107239,
      0.999931812286377,
      0.9998829364776611,
      0.999927818775177,
      0.999940812587738,
      0.9999639391899109,
      0.9999578595161438,
      0.999958336353302,
      0.9998832941055298,
      0.9993348717689514,
      0.9996721744537354,
      0.9999609589576721,
      0.9999799132347107,
      0.9999684691429138,
      0.9995958805084229,
      0.9999527335166931,
      0.9999596476554871,
      0.9999728202819824,
      0.99994295835495,
      0.9998277425765991,
      0.9999276995658875,
      0.9999102354049683,
      0.9999571442604065,
      0.999712347984314,
      0.9996232986450195,
      0.9999180436134338,
      0.9999688267707825,
      0.9999420642852783,
      0.9999541640281677,
      0.9999660849571228,
      0.9999713897705078,
      0.9999510645866394,
      0.999964714050293,
      0.9999198913574219,
      0.9999642968177795,
      0.9999043345451355,
      0.9999502897262573,
      0.9999315142631531,
      0.9999565482139587,
      0.9999484419822693,
      0.9998427033424377,
      0.9998395442962646,
      0.9993678331375122,
      0.9980766773223877,
      0.9958704113960266,
      0.9992216229438782,
      0.999897837638855,
      0.9999032616615295,
      0.9999668002128601,
      0.9999632239341736,
      0.9999328851699829,
      0.9998626112937927,
      0.9988225698471069,
      0.9918549656867981,
      0.9878435134887695,
      0.9822072982788086,
      0.9927617311477661,
      0.9968249797821045,
      0.9996063709259033,
      0.9999087452888489,
      0.9999562501907349,
      0.9999567270278931,
      0.9999606013298035,
      0.9999772906303406,
      0.9999809265136719,
      0.9999619126319885,
      0.9999344944953918,
      0.9997535943984985,
      0.9973185062408447,
      0.9988371133804321,
      0.9988125562667847,
      0.9996442794799805,
      0.9999409914016724,
      0.9999644756317139,
      0.9999386668205261,
      0.9999371767044067,
      0.9999297857284546,
      0.9998934864997864,
      0.9998877048492432,
      0.9994906187057495,
      0.999298095703125,
      0.99927818775177,
      0.9971134066581726,
      0.9979690313339233,
      0.9995876550674438,
      0.9998706579208374,
      0.9998882412910461,
      0.9999525547027588,
      0.9997748732566833,
      0.9999156594276428,
      0.9999222755432129,
      0.999916136264801,
      0.999965250492096,
      0.9999664425849915,
      0.9999640583992004,
      0.9999702572822571,
      0.9999251961708069,
      0.9999540448188782,
      0.9999632835388184,
      0.9999304413795471,
      0.9999594688415527,
      0.9999480843544006,
      0.9996899366378784,
      0.9988794922828674,
      0.9976738691329956,
      0.9958715438842773,
      0.9894376993179321,
      0.9834951758384705,
      0.9900659322738647,
      0.9972895979881287,
      0.9992064833641052,
      0.9994575381278992,
      0.9999034404754639,
      0.9999507069587708,
      0.999981164932251,
      0.9999631643295288,
      0.9999275803565979,
      0.9998936653137207,
      0.9998716711997986,
      0.9997624754905701,
      0.9998920559883118,
      0.9998012185096741,
      0.9993335604667664,
      0.996845543384552,
      0.994178056716919,
      0.997768759727478,
      0.9905134439468384,
      0.993913471698761,
      0.9965939521789551,
      0.9921197891235352,
      0.9854956865310669,
      0.9884784817695618,
      0.9916446208953857,
      0.9835135340690613,
      0.9809537529945374,
      0.9888715147972107,
      0.9912118315696716,
      0.9809287786483765,
      0.9788130521774292,
      0.9925311803817749,
      0.9897225499153137,
      0.98200523853302,
      0.9875384569168091,
      0.9967507719993591,
      0.991977334022522,
      0.9871242642402649,
      0.9940308332443237,
      0.9974338412284851,
      0.9964520931243896,
      0.9983363747596741,
      0.9996533989906311,
      0.9998264312744141,
      0.9999544024467468,
      0.9999774694442749,
      0.9999801516532898,
      0.999962329864502,
      0.9999092221260071,
      0.9992229342460632,
      0.9998635053634644,
      0.9998283982276917,
      0.9998000860214233,
      0.9999135732650757,
      0.9999545812606812,
      0.9999353289604187,
      0.9999201893806458,
      0.9999679923057556,
      0.9999775290489197,
      0.9999366402626038,
      0.9999530911445618,
      0.9999820590019226,
      0.999984085559845,
      0.9999591112136841,
      0.999974250793457,
      0.9999716877937317,
      0.9999777674674988,
      0.9999720454216003,
      0.9999697804450989,
      0.9999725222587585,
      0.9999690651893616,
      0.9999662041664124,
      0.9999657869338989,
      0.9999588131904602,
      0.999961256980896,
      0.9999638795852661,
      0.9999500513076782,
      0.9999573230743408,
      0.999958872795105,
      0.9999651908874512,
      0.9999513030052185,
      0.9999650120735168,
      0.9999459385871887,
      0.9999369978904724,
      0.9999523162841797,
      0.9999611973762512,
      0.9999570846557617,
      0.999971330165863,
      0.9999760389328003,
      0.9999645948410034,
      0.9999732971191406,
      0.9999858736991882,
      0.9999651908874512,
      0.9999411702156067,
      0.9999686479568481,
      0.9999565482139587,
      0.9999119639396667,
      0.9998872876167297,
      0.999971330165863,
      0.9999675154685974,
      0.9999555349349976,
      0.9999427199363708,
      0.9999212622642517,
      0.9999087452888489,
      0.9999666213989258,
      0.9999770522117615,
      0.999974250793457,
      0.9999611973762512,
      0.9999562501907349,
      0.9999605417251587,
      0.9999784231185913,
      0.9999731183052063,
      0.9999436140060425,
      0.9999702572822571,
      0.9999440312385559,
      0.9999352693557739,
      0.999931812286377,
      0.9999708533287048,
      0.9999480843544006,
      0.9999386668205261,
      0.9999625086784363,
      0.9999668598175049,
      0.9999547600746155,
      0.9999442100524902,
      0.9999585747718811,
      0.9999284744262695,
      0.999962329864502,
      0.999956488609314,
      0.9999770522117615,
      0.9999505877494812,
      0.9999569654464722,
      0.9999785423278809,
      0.9999659061431885,
      0.999915361404419,
      0.9999691843986511,
      0.9999790191650391,
      0.9999504089355469,
      0.9999390840530396,
      0.9999680519104004,
      0.9999323487281799
    ],
    [
      0.9507688283920288,
      0.9601260423660278,
      0.968848466873169,
      0.970496654510498,
      0.9717392921447754,
      0.9761948585510254,
      0.9804598093032837,
      0.9747103452682495,
      0.9708631038665771,
      0.9756045341491699,
      0.9813249111175537,
      0.977687418460846,
      0.9694857597351074,
      0.9709342122077942,
      0.9776650667190552,
      0.9687289595603943,
      0.9654158353805542,
      0.9728860855102539,
      0.9759799838066101,
      0.9651692509651184,
      0.952422559261322,
      0.9692560434341431,
      0.9671790599822998,
      0.9655606150627136,
      0.9681593179702759,
      0.9749919176101685,
      0.9702220559120178,
      0.964441180229187,
      0.9691364765167236,
      0.9633030891418457,
      0.960061252117157,
      0.953481912612915,
      0.9600335955619812,
      0.9509073495864868,
      0.9411606788635254,
      0.9481432437896729,
      0.9495339393615723,
      0.9362636804580688,
      0.9413101673126221,
      0.9504508972167969,
      0.960172176361084,
      0.9613418579101562,
      0.960492730140686,
      0.9631974697113037,
      0.9645074009895325,
      0.9651618003845215,
      0.9648187756538391,
      0.9680688381195068,
      0.9701968431472778,
      0.9683937430381775,
      0.9724388122558594,
      0.9732378721237183,
      0.9685624837875366,
      0.968704879283905,
      0.9726468324661255,
      0.9664928913116455,
      0.9581103324890137,
      0.9595204591751099,
      0.9603959918022156,
      0.9571793079376221,
      0.9645253419876099,
      0.968572199344635,
      0.9723742604255676,
      0.9680679440498352,
      0.9723472595214844,
      0.9790747165679932,
      0.9721594452857971,
      0.971811056137085,
      0.9783754348754883,
      0.9765098094940186,
      0.9658224582672119,
      0.9696794748306274,
      0.9758899807929993,
      0.9620630741119385,
      0.9586737751960754,
      0.9628685712814331,
      0.964154064655304,
      0.9438525438308716,
      0.9423722624778748,
      0.9441794157028198,
      0.9999266862869263,
      0.9999768733978271,
      0.9999760985374451,
      0.9999724626541138,
      0.9999831318855286,
      0.9999661445617676,
      0.9999297261238098,
      0.9997872114181519,
      0.9994442462921143,
      0.9996309280395508,
      0.998418927192688,
      0.9979020357131958,
      0.9982985258102417,
      0.9992058277130127,
      0.9992548823356628,
      0.9998503923416138,
      0.999908983707428,
      0.9999198317527771,
      0.9999443888664246,
      0.9999354481697083,
      0.9998858571052551,
      0.9999380111694336,
      0.9999430775642395,
      0.9999157190322876,
      0.999919056892395,
      0.9999170899391174,
      0.9997754096984863,
      0.9990912675857544,
      0.9975634813308716,
      0.9985306859016418,
      0.9974619746208191,
      0.9987584948539734,
      0.9991851449012756,
      0.9996996521949768,
      0.9996638298034668,
      0.9999403953552246,
      0.9999157190322876,
      0.9999393224716187,
      0.9998897910118103,
      0.9999293088912964,
      0.9999415278434753,
      0.9999637007713318,
      0.9999601244926453,
      0.9999623894691467,
      0.9999043345451355,
      0.9995653033256531,
      0.9997749328613281,
      0.9999648928642273,
      0.9999807476997375,
      0.9999679923057556,
      0.9996016025543213,
      0.999953031539917,
      0.9999605417251587,
      0.9999728202819824,
      0.9999420046806335,
      0.999828577041626,
      0.9999281167984009,
      0.9999098777770996,
      0.999957263469696,
      0.9997133612632751,
      0.9996259212493896,
      0.9999191164970398,
      0.9999693632125854,
      0.9999405145645142,
      0.9999562501907349,
      0.9999662041664124,
      0.999971330165863,
      0.9999504685401917,
      0.9999646544456482,
      0.9999199509620667,
      0.9999645352363586,
      0.9999043345451355,
      0.9999502301216125,
      0.9999310970306396,
      0.9999564290046692,
      0.9999496936798096,
      0.9998512864112854,
      0.9998676776885986,
      0.9995915293693542,
      0.9988039135932922,
      0.9975728988647461,
      0.9995160102844238,
      0.999910295009613,
      0.9999057054519653,
      0.9999668002128601,
      0.9999634623527527,
      0.9999350309371948,
      0.9998860955238342,
      0.9992527365684509,
      0.9942821264266968,
      0.9913187623023987,
      0.986914873123169,
      0.995650053024292,
      0.9980506896972656,
      0.9997286200523376,
      0.9999321699142456,
      0.9999603033065796,
      0.9999592900276184,
      0.9999614953994751,
      0.999977707862854,
      0.9999809265136719,
      0.9999642968177795,
      0.9999408721923828,
      0.9998281002044678,
      0.9983255863189697,
      0.9993120431900024,
      0.9991533160209656,
      0.9997221231460571,
      0.9999446272850037,
      0.9999653697013855,
      0.9999392628669739,
      0.9999395608901978,
      0.9999328851699829,
      0.9999035596847534,
      0.9999071359634399,
      0.999649167060852,
      0.9995543956756592,
      0.9995384216308594,
      0.9983499050140381,
      0.9988107085227966,
      0.999704122543335,
      0.9998940825462341,
      0.999930739402771,
      0.9999601244926453,
      0.9998193383216858,
      0.9999175667762756,
      0.999923825263977,
      0.9999179244041443,
      0.9999661445617676,
      0.9999672770500183,
      0.9999650120735168,
      0.9999712705612183,
      0.999926745891571,
      0.9999551177024841,
      0.9999639987945557,
      0.9999315738677979,
      0.9999611973762512,
      0.9999576210975647,
      0.9997914433479309,
      0.999448835849762,
      0.9990049600601196,
      0.9978709816932678,
      0.9938446283340454,
      0.9889441132545471,
      0.9937260150909424,
      0.9985154271125793,
      0.9995143413543701,
      0.999664306640625,
      0.9999257922172546,
      0.9999580383300781,
      0.9999825358390808,
      0.9999644756317139,
      0.9999302625656128,
      0.9998958110809326,
      0.9998764991760254,
      0.999773383140564,
      0.9999033212661743,
      0.9998912215232849,
      0.9997071623802185,
      0.9984337687492371,
      0.996866762638092,
      0.9986968636512756,
      0.9942750334739685,
      0.9963927865028381,
      0.9977993369102478,
      0.994933009147644,
      0.989958643913269,
      0.99161696434021,
      0.9937700033187866,
      0.9882431626319885,
      0.9864107370376587,
      0.9912575483322144,
      0.9934658408164978,
      0.9867097735404968,
      0.9847729802131653,
      0.9942409992218018,
      0.9924388527870178,
      0.9869115948677063,
      0.9907867908477783,
      0.9977834224700928,
      0.9943794012069702,
      0.9905450344085693,
      0.9956105947494507,
      0.9981629848480225,
      0.9977210164070129,
      0.9990963339805603,
      0.9997895956039429,
      0.9998818039894104,
      0.9999609589576721,
      0.9999798536300659,
      0.9999804496765137,
      0.9999624490737915,
      0.9999076128005981,
      0.9992269277572632,
      0.9998645782470703,
      0.9998301267623901,
      0.9998020529747009,
      0.9999147057533264,
      0.9999552965164185,
      0.9999363422393799,
      0.9999216198921204,
      0.999968409538269,
      0.9999780058860779,
      0.9999374747276306,
      0.9999539256095886,
      0.9999826550483704,
      0.9999844431877136,
      0.9999592304229736,
      0.99997478723526,
      0.9999737739562988,
      0.99997878074646,
      0.999972939491272,
      0.9999716877937317,
      0.9999749064445496,
      0.9999704957008362,
      0.9999674558639526,
      0.9999680519104004,
      0.9999619126319885,
      0.999962568283081,
      0.9999658465385437,
      0.999954879283905,
      0.9999603033065796,
      0.9999600648880005,
      0.9999645948410034,
      0.999955415725708,
      0.999965488910675,
      0.9999468922615051,
      0.9999414682388306,
      0.9999547600746155,
      0.9999617338180542,
      0.9999581575393677,
      0.9999732375144958,
      0.9999771118164062,
      0.9999648928642273,
      0.9999733567237854,
      0.9999850392341614,
      0.9999653100967407,
      0.9999417066574097,
      0.999968945980072,
      0.9999566674232483,
      0.9999127984046936,
      0.9998883008956909,
      0.9999716281890869,
      0.9999678134918213,
      0.9999560117721558,
      0.9999421238899231,
      0.9999221563339233,
      0.9999104738235474,
      0.999967098236084,
      0.999977707862854,
      0.9999746084213257,
      0.9999616742134094,
      0.9999568462371826,
      0.9999610185623169,
      0.9999786019325256,
      0.9999732971191406,
      0.9999442100524902,
      0.9999707937240601,
      0.9999448657035828,
      0.9999363422393799,
      0.9999324679374695,
      0.9999709725379944,
      0.9999483823776245,
      0.9999392628669739,
      0.999962329864502,
      0.9999667406082153,
      0.9999569058418274,
      0.9999467730522156,
      0.9999597072601318,
      0.9999291300773621,
      0.999962329864502,
      0.9999565482139587,
      0.9999770522117615,
      0.9999505281448364,
      0.9999570846557617,
      0.9999786615371704,
      0.9999659061431885,
      0.9999152421951294,
      0.9999691247940063,
      0.9999791383743286,
      0.9999505877494812,
      0.9999386668205261,
      0.9999678134918213,
      0.9999321103096008
    ],
    [
      0.9652565717697144,
      0.9711556434631348,
      0.9796996712684631,
      0.9809097051620483,
      0.9812560081481934,
      0.9839823842048645,
      0.9874403476715088,
      0.9834647178649902,
      0.9813374280929565,
      0.9846717715263367,
      0.9881426095962524,
      0.9853113889694214,
      0.9811357855796814,
      0.9823596477508545,
      0.9856972098350525,
      0.9800790548324585,
      0.9765129089355469,
      0.984128475189209,
      0.9856971502304077,
      0.9774983525276184,
      0.9697384238243103,
      0.9813464879989624,
      0.9791351556777954,
      0.9769757986068726,
      0.9788588881492615,
      0.9841675758361816,
      0.9817121028900146,
      0.9765806198120117,
      0.9787972569465637,
      0.9761779308319092,
      0.974138617515564,
      0.9677526354789734,
      0.9717733860015869,
      0.9662275314331055,
      0.958681046962738,
      0.9607944488525391,
      0.9611867666244507,
      0.9549787044525146,
      0.9594629406929016,
      0.9645456075668335,
      0.9730566740036011,
      0.974679708480835,
      0.975957989692688,
      0.9772511720657349,
      0.9785956144332886,
      0.9792324900627136,
      0.9792741537094116,
      0.9801448583602905,
      0.9821036458015442,
      0.9809220433235168,
      0.9832842946052551,
      0.983601450920105,
      0.9808179140090942,
      0.9799776673316956,
      0.9820671677589417,
      0.978607177734375,
      0.9720940589904785,
      0.9722112417221069,
      0.9714980125427246,
      0.9680890440940857,
      0.9741679430007935,
      0.9769294261932373,
      0.9803034067153931,
      0.9789177775382996,
      0.9815174341201782,
      0.9860738515853882,
      0.9823011159896851,
      0.9820117950439453,
      0.9856503009796143,
      0.9848912954330444,
      0.9786194562911987,
      0.9804883003234863,
      0.9841623306274414,
      0.9755199551582336,
      0.9738904237747192,
      0.9752005934715271,
      0.9753663539886475,
      0.9595711827278137,
      0.9584678411483765,
      0.9585139751434326,
      0.9999271035194397,
      0.9999769330024719,
      0.9999763369560242,
      0.9999727606773376,
      0.9999831914901733,
      0.9999667406082153,
      0.9999330639839172,
      0.9998370409011841,
      0.9996256828308105,
      0.9997603893280029,
      0.9990641474723816,
      0.998791515827179,
      0.9990952014923096,
      0.9994933009147644,
      0.9995473623275757,
      0.9998739361763,
      0.9999176263809204,
      0.9999211430549622,
      0.9999459385871887,
      0.9999366402626038,
      0.9998877644538879,
      0.9999390840530396,
      0.9999440312385559,
      0.9999179840087891,
      0.9999234080314636,
      0.9999318718910217,
      0.9998697638511658,
      0.9994838833808899,
      0.9987166523933411,
      0.9991981983184814,
      0.99860018491745,
      0.9992807507514954,
      0.99952632188797,
      0.9998136162757874,
      0.9998049736022949,
      0.9999446272850037,
      0.9999074339866638,
      0.9999416470527649,
      0.9998933672904968,
      0.9999290704727173,
      0.9999424815177917,
      0.9999642372131348,
      0.9999627470970154,
      0.9999656677246094,
      0.9999198317527771,
      0.9997011423110962,
      0.9998076558113098,
      0.9999668002128601,
      0.999981164932251,
      0.9999679327011108,
      0.9996049404144287,
      0.9999531507492065,
      0.9999614953994751,
      0.999972939491272,
      0.9999417662620544,
      0.99982750415802,
      0.9999272227287292,
      0.9999093413352966,
      0.9999573826789856,
      0.9997146725654602,
      0.9996280670166016,
      0.9999197125434875,
      0.9999696016311646,
      0.9999415278434753,
      0.9999581575393677,
      0.9999663233757019,
      0.9999712109565735,
      0.9999504089355469,
      0.9999646544456482,
      0.9999204874038696,
      0.9999649524688721,
      0.999904990196228,
      0.9999504685401917,
      0.9999310970306396,
      0.9999564290046692,
      0.9999508261680603,
      0.9998582005500793,
      0.9998887181282043,
      0.9997298717498779,
      0.9992465972900391,
      0.9986149072647095,
      0.9997103810310364,
      0.999921977519989,
      0.9999088644981384,
      0.9999671578407288,
      0.9999639987945557,
      0.9999380111694336,
      0.9999203085899353,
      0.9995615482330322,
      0.9964163303375244,
      0.994499146938324,
      0.9909106492996216,
      0.9976109862327576,
      0.9988501667976379,
      0.9998279213905334,
      0.9999479055404663,
      0.9999634623527527,
      0.9999608397483826,
      0.9999620914459229,
      0.9999780654907227,
      0.9999809861183167,
      0.9999663829803467,
      0.9999460577964783,
      0.9998723864555359,
      0.9989290237426758,
      0.9995885491371155,
      0.9993939399719238,
      0.9997868537902832,
      0.9999476671218872,
      0.9999659657478333,
      0.9999397397041321,
      0.9999412894248962,
      0.9999353885650635,
      0.9999108910560608,
      0.9999205470085144,
      0.9997705817222595,
      0.9997113943099976,
      0.9997199773788452,
      0.9990404844284058,
      0.9992830753326416,
      0.9997801780700684,
      0.9999087452888489,
      0.9999527931213379,
      0.9999650716781616,
      0.9998406171798706,
      0.9999188780784607,
      0.9999248385429382,
      0.9999192357063293,
      0.9999668002128601,
      0.9999675750732422,
      0.999965488910675,
      0.9999718070030212,
      0.9999280571937561,
      0.9999557733535767,
      0.9999642968177795,
      0.9999321103096008,
      0.9999615550041199,
      0.9999629855155945,
      0.9998467564582825,
      0.9996878504753113,
      0.9994986653327942,
      0.9989113807678223,
      0.9966179728507996,
      0.9930679202079773,
      0.9966757297515869,
      0.9991742372512817,
      0.9996808767318726,
      0.9997695684432983,
      0.999938428401947,
      0.999961793422699,
      0.9999831318855286,
      0.9999648928642273,
      0.9999314546585083,
      0.9998966455459595,
      0.9998785257339478,
      0.9997777938842773,
      0.999907374382019,
      0.9999043941497803,
      0.9998379945755005,
      0.9991246461868286,
      0.9983814358711243,
      0.9992340803146362,
      0.9969842433929443,
      0.998099148273468,
      0.9987547397613525,
      0.9971197247505188,
      0.9935364723205566,
      0.9940586090087891,
      0.9954386353492737,
      0.9915932416915894,
      0.990180253982544,
      0.9934003353118896,
      0.9953547716140747,
      0.9909785389900208,
      0.9896442294120789,
      0.9963614344596863,
      0.9953556656837463,
      0.9910882115364075,
      0.9936771392822266,
      0.9987916350364685,
      0.9966710209846497,
      0.993579626083374,
      0.9971626400947571,
      0.9988743662834167,
      0.9985625743865967,
      0.9994866847991943,
      0.999862551689148,
      0.9999144077301025,
      0.9999656081199646,
      0.9999811053276062,
      0.9999809265136719,
      0.9999625086784363,
      0.9999079704284668,
      0.9992299675941467,
      0.9998663663864136,
      0.9998323321342468,
      0.9998040795326233,
      0.9999161958694458,
      0.999955952167511,
      0.9999373555183411,
      0.9999229311943054,
      0.9999690651893616,
      0.9999783039093018,
      0.9999383687973022,
      0.9999546408653259,
      0.9999831318855286,
      0.9999845027923584,
      0.9999597668647766,
      0.9999755620956421,
      0.9999755620956421,
      0.9999790787696838,
      0.9999732971191406,
      0.9999733567237854,
      0.9999765157699585,
      0.9999712109565735,
      0.9999683499336243,
      0.9999715089797974,
      0.9999639987945557,
      0.9999628663063049,
      0.9999669194221497,
      0.9999582171440125,
      0.999961793422699,
      0.9999604225158691,
      0.9999664425849915,
      0.9999579787254333,
      0.999965488910675,
      0.9999462962150574,
      0.999944806098938,
      0.9999560713768005,
      0.999961793422699,
      0.9999590516090393,
      0.9999747276306152,
      0.9999775290489197,
      0.9999653697013855,
      0.9999743103981018,
      0.9999855756759644,
      0.9999662041664124,
      0.999942421913147,
      0.9999693036079407,
      0.9999571442604065,
      0.9999133348464966,
      0.9998888373374939,
      0.9999716877937317,
      0.9999679923057556,
      0.9999562501907349,
      0.9999426603317261,
      0.999922513961792,
      0.9999110698699951,
      0.9999676942825317,
      0.9999780058860779,
      0.9999750852584839,
      0.9999621510505676,
      0.999957263469696,
      0.9999613165855408,
      0.9999786019325256,
      0.9999732375144958,
      0.9999443888664246,
      0.9999709725379944,
      0.9999449253082275,
      0.9999369382858276,
      0.9999328255653381,
      0.9999709129333496,
      0.999948263168335,
      0.9999394416809082,
      0.9999624490737915,
      0.9999667406082153,
      0.9999580383300781,
      0.9999483823776245,
      0.9999601244926453,
      0.9999289512634277,
      0.9999620914459229,
      0.9999563694000244,
      0.9999769330024719,
      0.9999502301216125,
      0.9999569058418274,
      0.9999784231185913,
      0.999966025352478,
      0.9999154806137085,
      0.9999691843986511,
      0.9999791383743286,
      0.9999510049819946,
      0.9999389052391052,
      0.9999679327011108,
      0.9999318718910217
    ],
    [
      0.9752169251441956,
      0.980303168296814,
      0.9870131611824036,
      0.98748779296875,
      0.9870035648345947,
      0.9891934394836426,
      0.9920458197593689,
      0.9890008568763733,
      0.9876912832260132,
      0.9899188280105591,
      0.9921785593032837,
      0.9900091290473938,
      0.9877256155014038,
      0.988609790802002,
      0.9902642965316772,
      0.9865403771400452,
      0.9844746589660645,
      0.9904680252075195,
      0.9915359020233154,
      0.9859479069709778,
      0.9806488752365112,
      0.9886879920959473,
      0.9863886833190918,
      0.9858154058456421,
      0.9869937896728516,
      0.9897030591964722,
      0.9883596897125244,
      0.9858041405677795,
      0.9869347214698792,
      0.9853299260139465,
      0.9845542907714844,
      0.9804819822311401,
      0.9821220636367798,
      0.9792160391807556,
      0.9725064039230347,
      0.9727306365966797,
      0.9716224670410156,
      0.9681189656257629,
      0.9718583822250366,
      0.9761805534362793,
      0.9821051359176636,
      0.9836901426315308,
      0.9849330186843872,
      0.9855942130088806,
      0.986088752746582,
      0.9866732358932495,
      0.9871559143066406,
      0.9871996641159058,
      0.9885638952255249,
      0.9874454736709595,
      0.9891050457954407,
      0.989188015460968,
      0.9872832894325256,
      0.9865489602088928,
      0.9875511527061462,
      0.9856335520744324,
      0.9819854497909546,
      0.9819061756134033,
      0.9803810715675354,
      0.9772774577140808,
      0.9810622930526733,
      0.9827357530593872,
      0.9857667088508606,
      0.9853920936584473,
      0.9865583777427673,
      0.9899020791053772,
      0.9882885813713074,
      0.9877558946609497,
      0.9897806644439697,
      0.9896367788314819,
      0.9867790341377258,
      0.9868990778923035,
      0.9888733625411987,
      0.9841869473457336,
      0.9831936359405518,
      0.9832096695899963,
      0.983083963394165,
      0.972561776638031,
      0.9714987277984619,
      0.9701539874076843,
      0.9999274611473083,
      0.999977171421051,
      0.999976634979248,
      0.9999731779098511,
      0.9999836087226868,
      0.9999672174453735,
      0.9999351501464844,
      0.9998686909675598,
      0.9997486472129822,
      0.9998337626457214,
      0.9993914365768433,
      0.9992204308509827,
      0.9994783401489258,
      0.9996636509895325,
      0.9997091293334961,
      0.999890923500061,
      0.9999237060546875,
      0.9999221563339233,
      0.9999472498893738,
      0.9999376535415649,
      0.9998894929885864,
      0.9999400973320007,
      0.9999450445175171,
      0.9999200701713562,
      0.9999270439147949,
      0.9999421834945679,
      0.9999175667762756,
      0.9997064471244812,
      0.9992584586143494,
      0.9994866251945496,
      0.9991467595100403,
      0.9995974898338318,
      0.9997483491897583,
      0.9998793005943298,
      0.9998822808265686,
      0.9999513030052185,
      0.999920129776001,
      0.9999459385871887,
      0.9998973608016968,
      0.9999289512634277,
      0.9999428391456604,
      0.99996417760849,
      0.9999644160270691,
      0.9999682903289795,
      0.9999315142631531,
      0.999780535697937,
      0.9998281598091125,
      0.9999682903289795,
      0.9999814629554749,
      0.9999678134918213,
      0.999607264995575,
      0.9999532699584961,
      0.9999620914459229,
      0.9999731183052063,
      0.9999415278434753,
      0.9998309016227722,
      0.9999271631240845,
      0.9999106526374817,
      0.9999578595161438,
      0.9997163414955139,
      0.9996325373649597,
      0.9999207258224487,
      0.9999701380729675,
      0.9999423623085022,
      0.9999594688415527,
      0.9999666213989258,
      0.999971330165863,
      0.9999503493309021,
      0.9999648332595825,
      0.9999208450317383,
      0.9999650120735168,
      0.9999053478240967,
      0.9999504685401917,
      0.9999308586120605,
      0.9999561905860901,
      0.9999516010284424,
      0.9998640418052673,
      0.9999052882194519,
      0.9998105764389038,
      0.9995049238204956,
      0.9991567134857178,
      0.9998092651367188,
      0.9999293684959412,
      0.999910295009613,
      0.9999670386314392,
      0.9999640583992004,
      0.9999391436576843,
      0.9999303221702576,
      0.9997251629829407,
      0.9978235363960266,
      0.9969972968101501,
      0.9948816299438477,
      0.9987586736679077,
      0.9993482828140259,
      0.9998903870582581,
      0.999959409236908,
      0.9999662041664124,
      0.9999623894691467,
      0.9999625086784363,
      0.9999780654907227,
      0.9999808073043823,
      0.9999678730964661,
      0.99994957447052,
      0.9998999834060669,
      0.999360203742981,
      0.9997425675392151,
      0.999586284160614,
      0.9998307824134827,
      0.9999500513076782,
      0.9999665021896362,
      0.9999402165412903,
      0.9999430179595947,
      0.9999374151229858,
      0.9999173283576965,
      0.9999313950538635,
      0.9998390078544617,
      0.999798059463501,
      0.9998185634613037,
      0.9993808269500732,
      0.9995423555374146,
      0.9998341798782349,
      0.9999197721481323,
      0.9999650120735168,
      0.9999683499336243,
      0.9998728632926941,
      0.9999201893806458,
      0.9999257326126099,
      0.9999154806137085,
      0.9999672770500183,
      0.9999679923057556,
      0.999966025352478,
      0.999972403049469,
      0.9999293684959412,
      0.9999563097953796,
      0.9999646544456482,
      0.9999326467514038,
      0.9999624490737915,
      0.9999664425849915,
      0.9998781085014343,
      0.999789834022522,
      0.9997056722640991,
      0.9994315505027771,
      0.9982683062553406,
      0.9962238669395447,
      0.9983446598052979,
      0.9994614124298096,
      0.9997583031654358,
      0.9998261332511902,
      0.9999452233314514,
      0.9999642968177795,
      0.9999834895133972,
      0.9999671578407288,
      0.999933123588562,
      0.9998974204063416,
      0.9998806118965149,
      0.9997840523719788,
      0.9999098777770996,
      0.9999133348464966,
      0.9998900890350342,
      0.9995086789131165,
      0.9992213845252991,
      0.9995761513710022,
      0.9984959363937378,
      0.999000608921051,
      0.999311625957489,
      0.998489499092102,
      0.9965223670005798,
      0.9963897466659546,
      0.9974423050880432,
      0.9952029585838318,
      0.9935760498046875,
      0.9954710006713867,
      0.9974355697631836,
      0.9944254159927368,
      0.9932160377502441,
      0.9977539777755737,
      0.997445285320282,
      0.9942294359207153,
      0.9959216713905334,
      0.999345064163208,
      0.9982203841209412,
      0.9962158799171448,
      0.9984198808670044,
      0.9993245005607605,
      0.9991938471794128,
      0.9997007846832275,
      0.9999017119407654,
      0.9999323487281799,
      0.9999675154685974,
      0.9999815225601196,
      0.9999809861183167,
      0.9999628067016602,
      0.9999083876609802,
      0.9992341995239258,
      0.9998680949211121,
      0.9998342990875244,
      0.9998056888580322,
      0.9999173879623413,
      0.9999566078186035,
      0.9999380707740784,
      0.9999237060546875,
      0.9999693036079407,
      0.9999785423278809,
      0.9999388456344604,
      0.9999551177024841,
      0.999983549118042,
      0.9999846816062927,
      0.9999600052833557,
      0.9999760389328003,
      0.9999768733978271,
      0.9999793171882629,
      0.9999737739562988,
      0.9999744892120361,
      0.9999776482582092,
      0.9999715685844421,
      0.9999687075614929,
      0.9999728202819824,
      0.9999651312828064,
      0.9999632239341736,
      0.9999679327011108,
      0.9999611973762512,
      0.9999631643295288,
      0.9999608993530273,
      0.9999681115150452,
      0.9999598860740662,
      0.9999659061431885,
      0.9999467134475708,
      0.9999476075172424,
      0.9999565482139587,
      0.9999617338180542,
      0.9999592900276184,
      0.9999755620956421,
      0.9999778866767883,
      0.9999655485153198,
      0.9999744892120361,
      0.9999855756759644,
      0.9999666213989258,
      0.9999428987503052,
      0.999969482421875,
      0.9999574422836304,
      0.9999138712882996,
      0.9998896718025208,
      0.9999717473983765,
      0.9999681115150452,
      0.9999567866325378,
      0.9999433159828186,
      0.9999222159385681,
      0.9999114871025085,
      0.9999680519104004,
      0.9999783039093018,
      0.9999755024909973,
      0.9999628067016602,
      0.9999577403068542,
      0.9999614953994751,
      0.9999784827232361,
      0.9999732971191406,
      0.9999443888664246,
      0.9999712109565735,
      0.999945342540741,
      0.9999377131462097,
      0.9999333024024963,
      0.9999709725379944,
      0.9999484419822693,
      0.999940037727356,
      0.9999620914459229,
      0.9999663829803467,
      0.9999591112136841,
      0.9999498724937439,
      0.9999603629112244,
      0.9999286532402039,
      0.9999617338180542,
      0.9999562501907349,
      0.9999768137931824,
      0.9999498724937439,
      0.9999566674232483,
      0.9999784231185913,
      0.9999659657478333,
      0.9999154210090637,
      0.9999691843986511,
      0.9999791383743286,
      0.9999508857727051,
      0.9999392628669739,
      0.9999682903289795,
      0.9999321699142456
    ],
    [
      0.9829677939414978,
      0.985969066619873,
      0.9912583231925964,
      0.9916883111000061,
      0.9906788468360901,
      0.9926698803901672,
      0.994979977607727,
      0.9927732348442078,
      0.9916493892669678,
      0.9933094382286072,
      0.9949754476547241,
      0.9936589598655701,
      0.9917017221450806,
      0.9923259615898132,
      0.993861973285675,
      0.9910602569580078,
      0.9900071024894714,
      0.9943142533302307,
      0.9953799247741699,
      0.9917005300521851,
      0.9899246692657471,
      0.9936113953590393,
      0.9910681843757629,
      0.9912500381469727,
      0.9921839833259583,
      0.9935157299041748,
      0.9924807548522949,
      0.9909718632698059,
      0.9917390942573547,
      0.9905017018318176,
      0.989830732345581,
      0.9874098896980286,
      0.9881255626678467,
      0.9859514236450195,
      0.9812043309211731,
      0.9815881848335266,
      0.9807525873184204,
      0.97697913646698,
      0.9809279441833496,
      0.9838075041770935,
      0.9875423908233643,
      0.9888912439346313,
      0.989515483379364,
      0.9898902773857117,
      0.9901906847953796,
      0.990976095199585,
      0.9914215207099915,
      0.991165280342102,
      0.9923139810562134,
      0.991687536239624,
      0.992688000202179,
      0.9924227595329285,
      0.9912273287773132,
      0.9906713962554932,
      0.9908774495124817,
      0.9896329641342163,
      0.9875755310058594,
      0.987326443195343,
      0.9855092167854309,
      0.9837914109230042,
      0.9858598709106445,
      0.9867039322853088,
      0.9901055097579956,
      0.989565372467041,
      0.9897118806838989,
      0.9921382069587708,
      0.9916884303092957,
      0.9913079142570496,
      0.9921472668647766,
      0.9921787977218628,
      0.9908950924873352,
      0.9905792474746704,
      0.9913815259933472,
      0.988837718963623,
      0.9882155656814575,
      0.9873635768890381,
      0.987189769744873,
      0.9806069731712341,
      0.9793729186058044,
      0.9770140051841736,
      0.9999263882637024,
      0.9999772906303406,
      0.9999767541885376,
      0.999973475933075,
      0.9999837875366211,
      0.999967098236084,
      0.9999371767044067,
      0.9998922348022461,
      0.9998143911361694,
      0.9998754858970642,
      0.999603807926178,
      0.9994800090789795,
      0.9996739625930786,
      0.9997555017471313,
      0.9997789859771729,
      0.9998994469642639,
      0.9999271035194397,
      0.9999228715896606,
      0.9999483227729797,
      0.9999384880065918,
      0.9998905658721924,
      0.9999408721923828,
      0.9999457001686096,
      0.9999212622642517,
      0.99992835521698,
      0.999947726726532,
      0.999938428401947,
      0.9998134970664978,
      0.9995577931404114,
      0.9996367692947388,
      0.9994494915008545,
      0.9997574090957642,
      0.9998659491539001,
      0.9999175071716309,
      0.999923825263977,
      0.9999555945396423,
      0.9999280571937561,
      0.9999486207962036,
      0.999900221824646,
      0.9999301433563232,
      0.999943196773529,
      0.9999641180038452,
      0.9999658465385437,
      0.9999703764915466,
      0.9999402165412903,
      0.9998288154602051,
      0.9998410940170288,
      0.9999692440032959,
      0.999981701374054,
      0.9999677538871765,
      0.9996094703674316,
      0.9999534487724304,
      0.9999628067016602,
      0.9999732375144958,
      0.9999412298202515,
      0.9998318552970886,
      0.9999276995658875,
      0.9999110102653503,
      0.9999582171440125,
      0.9997182488441467,
      0.9996333718299866,
      0.9999209642410278,
      0.9999703764915466,
      0.9999430179595947,
      0.9999604225158691,
      0.9999668002128601,
      0.9999713897705078,
      0.9999503493309021,
      0.9999631643295288,
      0.9999209642410278,
      0.9999651312828064,
      0.9999054670333862,
      0.9999504685401917,
      0.999930739402771,
      0.9999558329582214,
      0.9999520182609558,
      0.999867856502533,
      0.9999156594276428,
      0.9998577237129211,
      0.9996719360351562,
      0.9994615912437439,
      0.9998643398284912,
      0.9999341368675232,
      0.9999105930328369,
      0.9999668002128601,
      0.9999638199806213,
      0.999939501285553,
      0.9999372363090515,
      0.9998018145561218,
      0.9985427856445312,
      0.9982660412788391,
      0.997183084487915,
      0.9993160963058472,
      0.9996111392974854,
      0.9999244809150696,
      0.999966561794281,
      0.9999679327011108,
      0.9999631643295288,
      0.9999622106552124,
      0.9999781250953674,
      0.9999807476997375,
      0.9999685883522034,
      0.9999518394470215,
      0.9999169707298279,
      0.9995802044868469,
      0.999822735786438,
      0.9997104406356812,
      0.9998589754104614,
      0.9999516606330872,
      0.9999669194221497,
      0.9999400973320007,
      0.9999441504478455,
      0.9999392628669739,
      0.9999225735664368,
      0.9999393820762634,
      0.9998807311058044,
      0.9998551607131958,
      0.9998632669448853,
      0.9995675086975098,
      0.9997104406356812,
      0.9998690485954285,
      0.9999274611473083,
      0.9999727010726929,
      0.9999710321426392,
      0.9998918771743774,
      0.9999210238456726,
      0.9999263882637024,
      0.9999163150787354,
      0.9999677538871765,
      0.9999683499336243,
      0.9999662637710571,
      0.9999728202819824,
      0.999930202960968,
      0.999956488609314,
      0.999964714050293,
      0.9999324083328247,
      0.999962329864502,
      0.9999687671661377,
      0.9998969435691833,
      0.9998454451560974,
      0.9998047947883606,
      0.9996531009674072,
      0.9990439414978027,
      0.9980100989341736,
      0.9990594983100891,
      0.9996201395988464,
      0.9998093843460083,
      0.9998641014099121,
      0.9999525547027588,
      0.9999663829803467,
      0.9999838471412659,
      0.9999671578407288,
      0.9999334216117859,
      0.9998967051506042,
      0.999880850315094,
      0.999785840511322,
      0.9999105930328369,
      0.9999213814735413,
      0.999917209148407,
      0.9997249841690063,
      0.9995930194854736,
      0.9997559785842896,
      0.9993473291397095,
      0.9994508624076843,
      0.9995949864387512,
      0.999252438545227,
      0.9981049299240112,
      0.9978139996528625,
      0.998553454875946,
      0.9972220063209534,
      0.9958577752113342,
      0.9971725344657898,
      0.998640239238739,
      0.9970443248748779,
      0.9959009885787964,
      0.9987276792526245,
      0.9986619353294373,
      0.9970194101333618,
      0.9976153373718262,
      0.9996395707130432,
      0.9990382790565491,
      0.9978317618370056,
      0.9990717172622681,
      0.9995568990707397,
      0.9994969367980957,
      0.9998002052307129,
      0.999923825263977,
      0.9999434351921082,
      0.9999687671661377,
      0.9999820590019226,
      0.9999809861183167,
      0.9999626874923706,
      0.9999089241027832,
      0.9992370009422302,
      0.9998693466186523,
      0.9998356103897095,
      0.9998070001602173,
      0.999918520450592,
      0.9999570250511169,
      0.9999387264251709,
      0.9999244213104248,
      0.9999695420265198,
      0.9999786019325256,
      0.9999393224716187,
      0.9999555945396423,
      0.9999837875366211,
      0.9999847412109375,
      0.9999606013298035,
      0.9999764561653137,
      0.9999778866767883,
      0.9999794363975525,
      0.9999740123748779,
      0.999975323677063,
      0.9999783039093018,
      0.9999716281890869,
      0.9999690055847168,
      0.9999738931655884,
      0.9999653697013855,
      0.9999633431434631,
      0.9999682903289795,
      0.9999635219573975,
      0.9999639987945557,
      0.9999609589576721,
      0.9999690651893616,
      0.9999616742134094,
      0.9999661445617676,
      0.9999473690986633,
      0.9999498724937439,
      0.999957263469696,
      0.9999618530273438,
      0.9999595284461975,
      0.999976396560669,
      0.9999779462814331,
      0.9999657273292542,
      0.9999744892120361,
      0.9999859929084778,
      0.9999661445617676,
      0.999944806098938,
      0.9999696016311646,
      0.9999575018882751,
      0.999914288520813,
      0.9998904466629028,
      0.999971866607666,
      0.999968409538269,
      0.9999572038650513,
      0.9999439716339111,
      0.9999232292175293,
      0.999912440776825,
      0.9999684691429138,
      0.9999784827232361,
      0.999975860118866,
      0.9999632239341736,
      0.9999581575393677,
      0.9999616742134094,
      0.9999783039093018,
      0.9999732375144958,
      0.9999441504478455,
      0.9999710917472839,
      0.9999452829360962,
      0.9999378323554993,
      0.9999334812164307,
      0.9999708533287048,
      0.9999482035636902,
      0.9999398589134216,
      0.9999616146087646,
      0.9999659657478333,
      0.9999601244926453,
      0.9999514818191528,
      0.9999606609344482,
      0.9999281764030457,
      0.9999614953994751,
      0.9999561905860901,
      0.999976634979248,
      0.9999496340751648,
      0.9999566078186035,
      0.9999781847000122,
      0.9999659061431885,
      0.9999154806137085,
      0.9999691843986511,
      0.9999792575836182,
      0.9999510049819946,
      0.9999392628669739,
      0.9999681115150452,
      0.9999314546585083
    ],
    [
      0.9874871969223022,
      0.9891639351844788,
      0.9937855005264282,
      0.994309663772583,
      0.993262767791748,
      0.9952438473701477,
      0.9968870282173157,
      0.9955610632896423,
      0.9947937726974487,
      0.9958429932594299,
      0.9968970417976379,
      0.996168315410614,
      0.9948816895484924,
      0.9951362013816833,
      0.9962781071662903,
      0.9943689703941345,
      0.9934980869293213,
      0.9965418577194214,
      0.9971723556518555,
      0.9946625232696533,
      0.9939917922019958,
      0.9960384368896484,
      0.9943321347236633,
      0.99443519115448,
      0.9950032830238342,
      0.9959767460823059,
      0.995302140712738,
      0.9939354062080383,
      0.994549036026001,
      0.9934711456298828,
      0.9927902817726135,
      0.9907200336456299,
      0.9912867546081543,
      0.9894037842750549,
      0.9859934449195862,
      0.9864632487297058,
      0.9860787987709045,
      0.9827984571456909,
      0.985682487487793,
      0.9879739284515381,
      0.9905732870101929,
      0.992069661617279,
      0.9924895763397217,
      0.9924231767654419,
      0.9926762580871582,
      0.9939844608306885,
      0.9943469166755676,
      0.9937363266944885,
      0.9947874546051025,
      0.9946599006652832,
      0.9953920841217041,
      0.9947861433029175,
      0.9941100478172302,
      0.9938111305236816,
      0.9935188889503479,
      0.9922221302986145,
      0.9907989501953125,
      0.9904696345329285,
      0.9887283444404602,
      0.98900306224823,
      0.9897123575210571,
      0.9903165698051453,
      0.993123471736908,
      0.9928712248802185,
      0.9923595786094666,
      0.9941952228546143,
      0.9947089552879333,
      0.994160532951355,
      0.9942868947982788,
      0.9940224289894104,
      0.9935452938079834,
      0.9931756854057312,
      0.9934595823287964,
      0.9914944171905518,
      0.9910218715667725,
      0.9898587465286255,
      0.9894222021102905,
      0.9849413633346558,
      0.9834023714065552,
      0.9808506369590759,
      0.9999266266822815,
      0.9999772906303406,
      0.9999768733978271,
      0.9999738931655884,
      0.999984085559845,
      0.9999674558639526,
      0.9999386668205261,
      0.9999030232429504,
      0.9998509287834167,
      0.9998959302902222,
      0.9997071027755737,
      0.9996228814125061,
      0.9997881650924683,
      0.9998405575752258,
      0.9998276233673096,
      0.9999074339866638,
      0.9999291300773621,
      0.9999234676361084,
      0.9999489188194275,
      0.9999391436576843,
      0.9998914003372192,
      0.9999415278434753,
      0.9999460577964783,
      0.9999223947525024,
      0.9999292492866516,
      0.9999524354934692,
      0.9999514818191528,
      0.9998712539672852,
      0.9997411370277405,
      0.9997528791427612,
      0.9996556639671326,
      0.9998254776000977,
      0.9999152421951294,
      0.9999374747276306,
      0.9999475479125977,
      0.9999585151672363,
      0.9999355673789978,
      0.999950110912323,
      0.9998999238014221,
      0.999925971031189,
      0.9999410510063171,
      0.999963641166687,
      0.9999663829803467,
      0.9999721050262451,
      0.9999461770057678,
      0.9998591542243958,
      0.9998499155044556,
      0.9999698996543884,
      0.9999819397926331,
      0.999967634677887,
      0.9996076822280884,
      0.9999535083770752,
      0.9999632835388184,
      0.9999733567237854,
      0.9999414682388306,
      0.9998311400413513,
      0.9999273419380188,
      0.9999099969863892,
      0.9999577403068542,
      0.9997161626815796,
      0.9996327757835388,
      0.9999207258224487,
      0.9999703168869019,
      0.9999427199363708,
      0.9999608397483826,
      0.9999668598175049,
      0.9999716281890869,
      0.9999510049819946,
      0.9999640583992004,
      0.9999216794967651,
      0.9999651908874512,
      0.999904990196228,
      0.9999499917030334,
      0.9999297857284546,
      0.9999555349349976,
      0.9999517798423767,
      0.9998699426651001,
      0.9999222159385681,
      0.9998825788497925,
      0.9997631311416626,
      0.9996438026428223,
      0.9998915195465088,
      0.9999365210533142,
      0.9999099969863892,
      0.9999663233757019,
      0.9999630451202393,
      0.9999382495880127,
      0.9999348521232605,
      0.999839723110199,
      0.9990535974502563,
      0.9988939166069031,
      0.9983683824539185,
      0.9995805025100708,
      0.9997335076332092,
      0.9999427795410156,
      0.9999712109565735,
      0.9999694228172302,
      0.999963641166687,
      0.9999620318412781,
      0.9999780058860779,
      0.9999805688858032,
      0.9999687671661377,
      0.9999531507492065,
      0.9999274015426636,
      0.9997014403343201,
      0.9998568892478943,
      0.9997690916061401,
      0.9998801350593567,
      0.9999527335166931,
      0.9999671578407288,
      0.9999401569366455,
      0.9999449849128723,
      0.9999403357505798,
      0.9999260902404785,
      0.9999446868896484,
      0.9999091625213623,
      0.9998854994773865,
      0.9998834133148193,
      0.9997078776359558,
      0.9998053908348083,
      0.9998900890350342,
      0.999931812286377,
      0.9999765753746033,
      0.9999725222587585,
      0.9999020099639893,
      0.9999215602874756,
      0.9999268054962158,
      0.9999170303344727,
      0.9999679923057556,
      0.9999687075614929,
      0.9999669194221497,
      0.9999731779098511,
      0.9999310374259949,
      0.9999566674232483,
      0.9999648332595825,
      0.9999328851699829,
      0.9999626874923706,
      0.9999699592590332,
      0.9999060034751892,
      0.9998624324798584,
      0.9998369812965393,
      0.9997259378433228,
      0.9993475675582886,
      0.9986835718154907,
      0.9993573427200317,
      0.9997016191482544,
      0.9998456835746765,
      0.9998843669891357,
      0.9999579191207886,
      0.9999675750732422,
      0.9999839663505554,
      0.9999673366546631,
      0.9999339580535889,
      0.9998963475227356,
      0.9998806118965149,
      0.9997871518135071,
      0.999911367893219,
      0.9999236464500427,
      0.9999282360076904,
      0.9998031258583069,
      0.9997358918190002,
      0.9998304843902588,
      0.999652624130249,
      0.9996109008789062,
      0.9997151494026184,
      0.9995641112327576,
      0.9987948536872864,
      0.9987173080444336,
      0.9991018176078796,
      0.9982203841209412,
      0.9973723888397217,
      0.9982634782791138,
      0.9992290139198303,
      0.9983367323875427,
      0.9975635409355164,
      0.9993104934692383,
      0.9991942644119263,
      0.9983980655670166,
      0.9984984397888184,
      0.999771773815155,
      0.9994399547576904,
      0.9986210465431213,
      0.9994006156921387,
      0.9996717572212219,
      0.9996506571769714,
      0.9998472332954407,
      0.9999355673789978,
      0.9999492168426514,
      0.9999696016311646,
      0.9999814629554749,
      0.9999810457229614,
      0.9999629855155945,
      0.9999089241027832,
      0.9992412328720093,
      0.9998709559440613,
      0.9998370409011841,
      0.9998084902763367,
      0.9999196529388428,
      0.9999574422836304,
      0.9999390244483948,
      0.9999248385429382,
      0.9999695420265198,
      0.99997878074646,
      0.9999393820762634,
      0.9999556541442871,
      0.9999838471412659,
      0.999984622001648,
      0.9999604821205139,
      0.999976634979248,
      0.9999784231185913,
      0.9999794960021973,
      0.9999741315841675,
      0.9999759793281555,
      0.9999789595603943,
      0.9999717473983765,
      0.9999693632125854,
      0.9999749660491943,
      0.9999656677246094,
      0.9999634623527527,
      0.9999688267707825,
      0.9999654293060303,
      0.9999647736549377,
      0.9999610781669617,
      0.9999711513519287,
      0.9999630451202393,
      0.9999663829803467,
      0.9999474287033081,
      0.9999515414237976,
      0.9999576210975647,
      0.9999618530273438,
      0.9999595284461975,
      0.9999768137931824,
      0.9999779462814331,
      0.9999655485153198,
      0.9999741911888123,
      0.9999858140945435,
      0.9999662041664124,
      0.99994295835495,
      0.999969482421875,
      0.9999576807022095,
      0.9999145865440369,
      0.9998911023139954,
      0.9999720454216003,
      0.999968409538269,
      0.9999575614929199,
      0.9999446272850037,
      0.9999238848686218,
      0.9999130964279175,
      0.9999688863754272,
      0.9999787211418152,
      0.9999763369560242,
      0.9999635219573975,
      0.999958336353302,
      0.999961793422699,
      0.9999781847000122,
      0.9999730587005615,
      0.999943733215332,
      0.9999709725379944,
      0.999945342540741,
      0.9999380111694336,
      0.9999337792396545,
      0.9999707937240601,
      0.9999480247497559,
      0.9999395608901978,
      0.9999611377716064,
      0.9999656677246094,
      0.9999606609344482,
      0.9999520778656006,
      0.9999605417251587,
      0.9999274015426636,
      0.9999610781669617,
      0.999955952167511,
      0.9999765157699585,
      0.9999493360519409,
      0.9999565482139587,
      0.999978244304657,
      0.9999659061431885,
      0.9999151229858398,
      0.999968945980072,
      0.9999791383743286,
      0.999950647354126,
      0.9999417066574097,
      0.9999679327011108,
      0.9999309182167053
    ]
  ],
  "rfd_device": "NVIDIA A30",
  "rfd_time": 149,
  "rfd_con_ref_pdb_idx": [],
  "rfd_con_hal_pdb_idx": [],
  "rfd_con_ref_idx0": [],
  "rfd_con_hal_idx0": [],
  "rfd_complex_con_ref_pdb_idx": "[('A', 4), ('A', 5), ('A', 6), ('A', 7), ('A', 8), ('A', 9), ('A', 10), ('A', 11), ('A', 12), ('A', 13), ('A', 14), ('A', 15), ('A', 16), ('A', 17), ('A', 18), ('A', 19), ('A', 20), ('A', 21), ('A', 22), ('A', 23), ('A', 24), ('A', 25), ('A', 26), ('A', 27), ('A', 28), ('A', 29), ('A', 30), ('A', 31), ('A', 32), ('A', 33), ('A', 34), ('A', 35), ('A', 36), ('A', 37), ('A', 38), ('A', 39), ('A', 40), ('A', 41), ('A', 42), ('A', 43), ('A', 44), ('A', 45), ('A', 46), ('A', 47), ('A', 48), ('A', 49), ('A', 50), ('A', 51), ('A', 52), ('A', 53), ('A', 79), ('A', 80), ('A', 81), ('A', 82), ('A', 83), ('A', 110), ('A', 111), ('A', 112), ('A', 113), ('A', 114), ('A', 261), ('A', 262), ('A', 263), ('A', 264), ('A', 265), ('A', 266), ('A', 267), ('A', 268), ('A', 269), ('A', 270), ('A', 271), ('A', 272), ('A', 273), ('A', 274), ('A', 275), ('A', 276), ('A', 277), ('A', 278), ('A', 279), ('A', 280), ('A', 281), ('A', 282), ('A', 283), ('A', 284), ('A', 285), ('A', 286), ('A', 287), ('A', 288), ('A', 289), ('A', 290), ('A', 291), ('A', 292), ('A', 293), ('A', 294), ('A', 295), ('A', 296), ('A', 297), ('A', 298), ('A', 299), ('A', 300), ('A', 301), ('A', 302), ('A', 303), ('A', 304), ('A', 305), ('A', 306), ('A', 307), ('A', 308), ('A', 309), ('A', 310), ('A', 311), ('A', 312), ('A', 313), ('A', 314), ('A', 315), ('A', 316), ('A', 317), ('A', 318), ('A', 319), ('A', 320), ('A', 321), ('A', 322), ('A', 323), ('A', 324), ('A', 325), ('B', 501), ('B', 502), ('B', 503), ('B', 504), ('B', 505), ('B', 506), ('B', 507), ('B', 508), ('B', 509), ('B', 510), ('B', 511), ('B', 512), ('B', 513), ('B', 514), ('B', 515), ('B', 516), ('B', 517), ('B', 518), ('B', 519), ('B', 520), ('B', 521), ('B', 522), ('B', 523), ('B', 524), ('B', 525), ('B', 526), ('B', 527), ('B', 528), ('B', 529), ('B', 530), ('B', 531), ('B', 532), ('B', 533), ('B', 534), ('B', 535), ('B', 536), ('B', 537), ('B', 538), ('B', 539), ('B', 540), ('B', 541), ('B', 542), ('B', 543), ('B', 544), ('B', 545), ('B', 546), ('B', 547), ('B', 548), ('B', 549), ('B', 550), ('B', 551), ('B', 552), ('B', 553), ('B', 554), ('B', 555), ('B', 556), ('B', 557), ('B', 558), ('B', 559), ('B', 560), ('B', 561), ('B', 562), ('B', 563), ('B', 564), ('B', 565), ('B', 566), ('B', 567), ('B', 568), ('B', 580), ('B', 581), ('B', 582), ('B', 583), ('B', 584), ('B', 585), ('B', 586), ('B', 587), ('B', 588), ('B', 589), ('B', 590), ('B', 591), ('B', 592), ('B', 593), ('B', 594), ('B', 595), ('B', 596), ('B', 597), ('B', 598), ('B', 599), ('B', 600), ('B', 601), ('B', 602), ('B', 603), ('B', 604), ('B', 605), ('B', 606), ('B', 607), ('B', 608), ('B', 609), ('B', 610), ('B', 611), ('B', 612), ('B', 613), ('B', 614), ('B', 615), ('B', 616), ('B', 617), ('B', 618), ('B', 619), ('B', 620), ('B', 621), ('B', 622), ('B', 623), ('B', 624), ('B', 625), ('B', 626), ('B', 627), ('B', 628), ('B', 629), ('B', 630), ('B', 631), ('B', 632), ('B', 633), ('B', 634), ('B', 635), ('B', 636), ('B', 637), ('B', 638), ('B', 639), ('B', 640), ('B', 641), ('B', 642), ('B', 643), ('B', 644), ('B', 645), ('B', 646), ('B', 647), ('B', 648), ('B', 649), ('B', 650), ('B', 651), ('B', 652), ('B', 653), ('B', 654), ('B', 655), ('B', 656), ('B', 657), ('B', 658), ('B', 659), ('B', 660), ('B', 661), ('B', 662), ('B', 663), ('B', 664), ('B', 665), ('B', 666), ('B', 667), ('B', 668), ('B', 669), ('B', 670)]",
  "rfd_complex_con_hal_pdb_idx": "[('B', 81), ('B', 82), ('B', 83), ('B', 84), ('B', 85), ('B', 86), ('B', 87), ('B', 88), ('B', 89), ('B', 90), ('B', 91), ('B', 92), ('B', 93), ('B', 94), ('B', 95), ('B', 96), ('B', 97), ('B', 98), ('B', 99), ('B', 100), ('B', 101), ('B', 102), ('B', 103), ('B', 104), ('B', 105), ('B', 106), ('B', 107), ('B', 108), ('B', 109), ('B', 110), ('B', 111), ('B', 112), ('B', 113), ('B', 114), ('B', 115), ('B', 116), ('B', 117), ('B', 118), ('B', 119), ('B', 120), ('B', 121), ('B', 122), ('B', 123), ('B', 124), ('B', 125), ('B', 126), ('B', 127), ('B', 128), ('B', 129), ('B', 130), ('B', 131), ('B', 132), ('B', 133), ('B', 134), ('B', 135), ('B', 136), ('B', 137), ('B', 138), ('B', 139), ('B', 140), ('B', 141), ('B', 142), ('B', 143), ('B', 144), ('B', 145), ('B', 146), ('B', 147), ('B', 148), ('B', 149), ('B', 150), ('B', 151), ('B', 152), ('B', 153), ('B', 154), ('B', 155), ('B', 156), ('B', 157), ('B', 158), ('B', 159), ('B', 160), ('B', 161), ('B', 162), ('B', 163), ('B', 164), ('B', 165), ('B', 166), ('B', 167), ('B', 168), ('B', 169), ('B', 170), ('B', 171), ('B', 172), ('B', 173), ('B', 174), ('B', 175), ('B', 176), ('B', 177), ('B', 178), ('B', 179), ('B', 180), ('B', 181), ('B', 182), ('B', 183), ('B', 184), ('B', 185), ('B', 186), ('B', 187), ('B', 188), ('B', 189), ('B', 190), ('B', 191), ('B', 192), ('B', 193), ('B', 194), ('B', 195), ('B', 196), ('B', 197), ('B', 198), ('B', 199), ('B', 200), ('B', 201), ('B', 202), ('B', 203), ('B', 204), ('B', 205), ('B', 206), ('B', 207), ('B', 208), ('B', 209), ('B', 210), ('B', 211), ('B', 212), ('B', 213), ('B', 214), ('B', 215), ('B', 216), ('B', 217), ('B', 218), ('B', 219), ('B', 220), ('B', 221), ('B', 222), ('B', 223), ('B', 224), ('B', 225), ('B', 226), ('B', 227), ('B', 228), ('B', 229), ('B', 230), ('B', 231), ('B', 232), ('B', 233), ('B', 234), ('B', 235), ('B', 236), ('B', 237), ('B', 238), ('B', 239), ('B', 240), ('B', 241), ('B', 242), ('B', 243), ('B', 244), ('B', 245), ('B', 246), ('B', 247), ('B', 248), ('B', 249), ('B', 250), ('B', 251), ('B', 252), ('B', 253), ('B', 254), ('B', 255), ('B', 256), ('B', 257), ('B', 258), ('B', 259), ('B', 260), ('B', 261), ('B', 262), ('B', 263), ('B', 264), ('B', 265), ('B', 266), ('B', 267), ('B', 268), ('B', 269), ('B', 270), ('B', 271), ('B', 272), ('B', 273), ('B', 274), ('B', 275), ('B', 276), ('B', 277), ('B', 278), ('B', 279), ('B', 280), ('B', 281), ('B', 282), ('B', 283), ('B', 284), ('B', 285), ('B', 286), ('B', 287), ('B', 288), ('B', 289), ('B', 290), ('B', 291), ('B', 292), ('B', 293), ('B', 294), ('B', 295), ('B', 296), ('B', 297), ('B', 298), ('B', 299), ('B', 300), ('B', 301), ('B', 302), ('B', 303), ('B', 304), ('B', 305), ('B', 306), ('B', 307), ('B', 308), ('B', 309), ('B', 310), ('B', 311), ('B', 312), ('B', 313), ('B', 314), ('B', 315), ('B', 316), ('B', 317), ('B', 318), ('B', 319), ('B', 320), ('B', 321), ('B', 322), ('B', 323), ('B', 324), ('B', 325), ('B', 326), ('B', 327), ('B', 328), ('B', 329), ('B', 330), ('B', 331), ('B', 332), ('B', 333), ('B', 334), ('B', 335), ('B', 336), ('B', 337), ('B', 338), ('B', 339), ('B', 340), ('B', 341), ('B', 342), ('B', 343), ('B', 344), ('B', 345), ('B', 346), ('B', 347), ('B', 348), ('B', 349), ('B', 350), ('B', 351), ('B', 352), ('B', 353), ('B', 354), ('B', 355), ('B', 356), ('B', 357), ('B', 358), ('B', 359), ('B', 360), ('B', 361), ('B', 362), ('B', 363), ('B', 364)]",
  "rfd_receptor_con_ref_pdb_idx": "[('A', 4), ('A', 5), ('A', 6), ('A', 7), ('A', 8), ('A', 9), ('A', 10), ('A', 11), ('A', 12), ('A', 13), ('A', 14), ('A', 15), ('A', 16), ('A', 17), ('A', 18), ('A', 19), ('A', 20), ('A', 21), ('A', 22), ('A', 23), ('A', 24), ('A', 25), ('A', 26), ('A', 27), ('A', 28), ('A', 29), ('A', 30), ('A', 31), ('A', 32), ('A', 33), ('A', 34), ('A', 35), ('A', 36), ('A', 37), ('A', 38), ('A', 39), ('A', 40), ('A', 41), ('A', 42), ('A', 43), ('A', 44), ('A', 45), ('A', 46), ('A', 47), ('A', 48), ('A', 49), ('A', 50), ('A', 51), ('A', 52), ('A', 53), ('A', 79), ('A', 80), ('A', 81), ('A', 82), ('A', 83), ('A', 110), ('A', 111), ('A', 112), ('A', 113), ('A', 114), ('A', 261), ('A', 262), ('A', 263), ('A', 264), ('A', 265), ('A', 266), ('A', 267), ('A', 268), ('A', 269), ('A', 270), ('A', 271), ('A', 272), ('A', 273), ('A', 274), ('A', 275), ('A', 276), ('A', 277), ('A', 278), ('A', 279), ('A', 280), ('A', 281), ('A', 282), ('A', 283), ('A', 284), ('A', 285), ('A', 286), ('A', 287), ('A', 288), ('A', 289), ('A', 290), ('A', 291), ('A', 292), ('A', 293), ('A', 294), ('A', 295), ('A', 296), ('A', 297), ('A', 298), ('A', 299), ('A', 300), ('A', 301), ('A', 302), ('A', 303), ('A', 304), ('A', 305), ('A', 306), ('A', 307), ('A', 308), ('A', 309), ('A', 310), ('A', 311), ('A', 312), ('A', 313), ('A', 314), ('A', 315), ('A', 316), ('A', 317), ('A', 318), ('A', 319), ('A', 320), ('A', 321), ('A', 322), ('A', 323), ('A', 324), ('A', 325), ('B', 501), ('B', 502), ('B', 503), ('B', 504), ('B', 505), ('B', 506), ('B', 507), ('B', 508), ('B', 509), ('B', 510), ('B', 511), ('B', 512), ('B', 513), ('B', 514), ('B', 515), ('B', 516), ('B', 517), ('B', 518), ('B', 519), ('B', 520), ('B', 521), ('B', 522), ('B', 523), ('B', 524), ('B', 525), ('B', 526), ('B', 527), ('B', 528), ('B', 529), ('B', 530), ('B', 531), ('B', 532), ('B', 533), ('B', 534), ('B', 535), ('B', 536), ('B', 537), ('B', 538), ('B', 539), ('B', 540), ('B', 541), ('B', 542), ('B', 543), ('B', 544), ('B', 545), ('B', 546), ('B', 547), ('B', 548), ('B', 549), ('B', 550), ('B', 551), ('B', 552), ('B', 553), ('B', 554), ('B', 555), ('B', 556), ('B', 557), ('B', 558), ('B', 559), ('B', 560), ('B', 561), ('B', 562), ('B', 563), ('B', 564), ('B', 565), ('B', 566), ('B', 567), ('B', 568), ('B', 580), ('B', 581), ('B', 582), ('B', 583), ('B', 584), ('B', 585), ('B', 586), ('B', 587), ('B', 588), ('B', 589), ('B', 590), ('B', 591), ('B', 592), ('B', 593), ('B', 594), ('B', 595), ('B', 596), ('B', 597), ('B', 598), ('B', 599), ('B', 600), ('B', 601), ('B', 602), ('B', 603), ('B', 604), ('B', 605), ('B', 606), ('B', 607), ('B', 608), ('B', 609), ('B', 610), ('B', 611), ('B', 612), ('B', 613), ('B', 614), ('B', 615), ('B', 616), ('B', 617), ('B', 618), ('B', 619), ('B', 620), ('B', 621), ('B', 622), ('B', 623), ('B', 624), ('B', 625), ('B', 626), ('B', 627), ('B', 628), ('B', 629), ('B', 630), ('B', 631), ('B', 632), ('B', 633), ('B', 634), ('B', 635), ('B', 636), ('B', 637), ('B', 638), ('B', 639), ('B', 640), ('B', 641), ('B', 642), ('B', 643), ('B', 644), ('B', 645), ('B', 646), ('B', 647), ('B', 648), ('B', 649), ('B', 650), ('B', 651), ('B', 652), ('B', 653), ('B', 654), ('B', 655), ('B', 656), ('B', 657), ('B', 658), ('B', 659), ('B', 660), ('B', 661), ('B', 662), ('B', 663), ('B', 664), ('B', 665), ('B', 666), ('B', 667), ('B', 668), ('B', 669), ('B', 670)]",
  "rfd_receptor_con_hal_pdb_idx": "[('B', 81), ('B', 82), ('B', 83), ('B', 84), ('B', 85), ('B', 86), ('B', 87), ('B', 88), ('B', 89), ('B', 90), ('B', 91), ('B', 92), ('B', 93), ('B', 94), ('B', 95), ('B', 96), ('B', 97), ('B', 98), ('B', 99), ('B', 100), ('B', 101), ('B', 102), ('B', 103), ('B', 104), ('B', 105), ('B', 106), ('B', 107), ('B', 108), ('B', 109), ('B', 110), ('B', 111), ('B', 112), ('B', 113), ('B', 114), ('B', 115), ('B', 116), ('B', 117), ('B', 118), ('B', 119), ('B', 120), ('B', 121), ('B', 122), ('B', 123), ('B', 124), ('B', 125), ('B', 126), ('B', 127), ('B', 128), ('B', 129), ('B', 130), ('B', 131), ('B', 132), ('B', 133), ('B', 134), ('B', 135), ('B', 136), ('B', 137), ('B', 138), ('B', 139), ('B', 140), ('B', 141), ('B', 142), ('B', 143), ('B', 144), ('B', 145), ('B', 146), ('B', 147), ('B', 148), ('B', 149), ('B', 150), ('B', 151), ('B', 152), ('B', 153), ('B', 154), ('B', 155), ('B', 156), ('B', 157), ('B', 158), ('B', 159), ('B', 160), ('B', 161), ('B', 162), ('B', 163), ('B', 164), ('B', 165), ('B', 166), ('B', 167), ('B', 168), ('B', 169), ('B', 170), ('B', 171), ('B', 172), ('B', 173), ('B', 174), ('B', 175), ('B', 176), ('B', 177), ('B', 178), ('B', 179), ('B', 180), ('B', 181), ('B', 182), ('B', 183), ('B', 184), ('B', 185), ('B', 186), ('B', 187), ('B', 188), ('B', 189), ('B', 190), ('B', 191), ('B', 192), ('B', 193), ('B', 194), ('B', 195), ('B', 196), ('B', 197), ('B', 198), ('B', 199), ('B', 200), ('B', 201), ('B', 202), ('B', 203), ('B', 204), ('B', 205), ('B', 206), ('B', 207), ('B', 208), ('B', 209), ('B', 210), ('B', 211), ('B', 212), ('B', 213), ('B', 214), ('B', 215), ('B', 216), ('B', 217), ('B', 218), ('B', 219), ('B', 220), ('B', 221), ('B', 222), ('B', 223), ('B', 224), ('B', 225), ('B', 226), ('B', 227), ('B', 228), ('B', 229), ('B', 230), ('B', 231), ('B', 232), ('B', 233), ('B', 234), ('B', 235), ('B', 236), ('B', 237), ('B', 238), ('B', 239), ('B', 240), ('B', 241), ('B', 242), ('B', 243), ('B', 244), ('B', 245), ('B', 246), ('B', 247), ('B', 248), ('B', 249), ('B', 250), ('B', 251), ('B', 252), ('B', 253), ('B', 254), ('B', 255), ('B', 256), ('B', 257), ('B', 258), ('B', 259), ('B', 260), ('B', 261), ('B', 262), ('B', 263), ('B', 264), ('B', 265), ('B', 266), ('B', 267), ('B', 268), ('B', 269), ('B', 270), ('B', 271), ('B', 272), ('B', 273), ('B', 274), ('B', 275), ('B', 276), ('B', 277), ('B', 278), ('B', 279), ('B', 280), ('B', 281), ('B', 282), ('B', 283), ('B', 284), ('B', 285), ('B', 286), ('B', 287), ('B', 288), ('B', 289), ('B', 290), ('B', 291), ('B', 292), ('B', 293), ('B', 294), ('B', 295), ('B', 296), ('B', 297), ('B', 298), ('B', 299), ('B', 300), ('B', 301), ('B', 302), ('B', 303), ('B', 304), ('B', 305), ('B', 306), ('B', 307), ('B', 308), ('B', 309), ('B', 310), ('B', 311), ('B', 312), ('B', 313), ('B', 314), ('B', 315), ('B', 316), ('B', 317), ('B', 318), ('B', 319), ('B', 320), ('B', 321), ('B', 322), ('B', 323), ('B', 324), ('B', 325), ('B', 326), ('B', 327), ('B', 328), ('B', 329), ('B', 330), ('B', 331), ('B', 332), ('B', 333), ('B', 334), ('B', 335), ('B', 336), ('B', 337), ('B', 338), ('B', 339), ('B', 340), ('B', 341), ('B', 342), ('B', 343), ('B', 344), ('B', 345), ('B', 346), ('B', 347), ('B', 348), ('B', 349), ('B', 350), ('B', 351), ('B', 352), ('B', 353), ('B', 354), ('B', 355), ('B', 356), ('B', 357), ('B', 358), ('B', 359), ('B', 360), ('B', 361), ('B', 362), ('B', 363), ('B', 364)]",
  "rfd_complex_con_ref_idx0": [
    0,
    1,
    2,
    3,
    4,
    5,
    6,
    7,
    8,
    9,
    10,
    11,
    12,
    13,
    14,
    15,
    16,
    17,
    18,
    19,
    20,
    21,
    22,
    23,
    24,
    25,
    26,
    27,
    28,
    29,
    30,
    31,
    32,
    33,
    34,
    35,
    36,
    37,
    38,
    39,
    40,
    41,
    42,
    43,
    44,
    45,
    46,
    47,
    48,
    49,
    50,
    51,
    52,
    53,
    54,
    55,
    56,
    57,
    58,
    59,
    60,
    61,
    62,
    63,
    64,
    65,
    66,
    67,
    68,
    69,
    70,
    71,
    72,
    73,
    74,
    75,
    76,
    77,
    78,
    79,
    80,
    81,
    82,
    83,
    84,
    85,
    86,
    87,
    88,
    89,
    90,
    91,
    92,
    93,
    94,
    95,
    96,
    97,
    98,
    99,
    100,
    101,
    102,
    103,
    104,
    105,
    106,
    107,
    108,
    109,
    110,
    111,
    112,
    113,
    114,
    115,
    116,
    117,
    118,
    119,
    120,
    121,
    122,
    123,
    124,
    125,
    126,
    127,
    128,
    129,
    130,
    131,
    132,
    133,
    134,
    135,
    136,
    137,
    138,
    139,
    140,
    141,
    142,
    143,
    144,
    145,
    146,
    147,
    148,
    149,
    150,
    151,
    152,
    153,
    154,
    155,
    156,
    157,
    158,
    159,
    160,
    161,
    162,
    163,
    164,
    165,
    166,
    167,
    168,
    169,
    170,
    171,
    172,
    173,
    174,
    175,
    176,
    177,
    178,
    179,
    180,
    181,
    182,
    183,
    184,
    185,
    186,
    187,
    188,
    189,
    190,
    191,
    192,
    193,
    194,
    195,
    196,
    197,
    198,
    199,
    200,
    201,
    202,
    203,
    204,
    205,
    206,
    207,
    208,
    209,
    210,
    211,
    212,
    213,
    214,
    215,
    216,
    217,
    218,
    219,
    220,
    221,
    222,
    223,
    224,
    225,
    226,
    227,
    228,
    229,
    230,
    231,
    232,
    233,
    234,
    235,
    236,
    237,
    238,
    239,
    240,
    241,
    242,
    243,
    244,
    245,
    246,
    247,
    248,
    249,
    250,
    251,
    252,
    253,
    254,
    255,
    256,
    257,
    258,
    259,
    260,
    261,
    262,
    263,
    264,
    265,
    266,
    267,
    268,
    269,
    270,
    271,
    272,
    273,
    274,
    275,
    276,
    277,
    278,
    279,
    280,
    281,
    282,
    283
  ],
  "rfd_complex_con_hal_idx0": [
    80,
    81,
    82,
    83,
    84,
    85,
    86,
    87,
    88,
    89,
    90,
    91,
    92,
    93,
    94,
    95,
    96,
    97,
    98,
    99,
    100,
    101,
    102,
    103,
    104,
    105,
    106,
    107,
    108,
    109,
    110,
    111,
    112,
    113,
    114,
    115,
    116,
    117,
    118,
    119,
    120,
    121,
    122,
    123,
    124,
    125,
    126,
    127,
    128,
    129,
    130,
    131,
    132,
    133,
    134,
    135,
    136,
    137,
    138,
    139,
    140,
    141,
    142,
    143,
    144,
    145,
    146,
    147,
    148,
    149,
    150,
    151,
    152,
    153,
    154,
    155,
    156,
    157,
    158,
    159,
    160,
    161,
    162,
    163,
    164,
    165,
    166,
    167,
    168,
    169,
    170,
    171,
    172,
    173,
    174,
    175,
    176,
    177,
    178,
    179,
    180,
    181,
    182,
    183,
    184,
    185,
    186,
    187,
    188,
    189,
    190,
    191,
    192,
    193,
    194,
    195,
    196,
    197,
    198,
    199,
    200,
    201,
    202,
    203,
    204,
    205,
    206,
    207,
    208,
    209,
    210,
    211,
    212,
    213,
    214,
    215,
    216,
    217,
    218,
    219,
    220,
    221,
    222,
    223,
    224,
    225,
    226,
    227,
    228,
    229,
    230,
    231,
    232,
    233,
    234,
    235,
    236,
    237,
    238,
    239,
    240,
    241,
    242,
    243,
    244,
    245,
    246,
    247,
    248,
    249,
    250,
    251,
    252,
    253,
    254,
    255,
    256,
    257,
    258,
    259,
    260,
    261,
    262,
    263,
    264,
    265,
    266,
    267,
    268,
    269,
    270,
    271,
    272,
    273,
    274,
    275,
    276,
    277,
    278,
    279,
    280,
    281,
    282,
    283,
    284,
    285,
    286,
    287,
    288,
    289,
    290,
    291,
    292,
    293,
    294,
    295,
    296,
    297,
    298,
    299,
    300,
    301,
    302,
    303,
    304,
    305,
    306,
    307,
    308,
    309,
    310,
    311,
    312,
    313,
    314,
    315,
    316,
    317,
    318,
    319,
    320,
    321,
    322,
    323,
    324,
    325,
    326,
    327,
    328,
    329,
    330,
    331,
    332,
    333,
    334,
    335,
    336,
    337,
    338,
    339,
    340,
    341,
    342,
    343,
    344,
    345,
    346,
    347,
    348,
    349,
    350,
    351,
    352,
    353,
    354,
    355,
    356,
    357,
    358,
    359,
    360,
    361,
    362,
    363
  ],
  "rfd_receptor_con_ref_idx0": [
    0,
    1,
    2,
    3,
    4,
    5,
    6,
    7,
    8,
    9,
    10,
    11,
    12,
    13,
    14,
    15,
    16,
    17,
    18,
    19,
    20,
    21,
    22,
    23,
    24,
    25,
    26,
    27,
    28,
    29,
    30,
    31,
    32,
    33,
    34,
    35,
    36,
    37,
    38,
    39,
    40,
    41,
    42,
    43,
    44,
    45,
    46,
    47,
    48,
    49,
    50,
    51,
    52,
    53,
    54,
    55,
    56,
    57,
    58,
    59,
    60,
    61,
    62,
    63,
    64,
    65,
    66,
    67,
    68,
    69,
    70,
    71,
    72,
    73,
    74,
    75,
    76,
    77,
    78,
    79,
    80,
    81,
    82,
    83,
    84,
    85,
    86,
    87,
    88,
    89,
    90,
    91,
    92,
    93,
    94,
    95,
    96,
    97,
    98,
    99,
    100,
    101,
    102,
    103,
    104,
    105,
    106,
    107,
    108,
    109,
    110,
    111,
    112,
    113,
    114,
    115,
    116,
    117,
    118,
    119,
    120,
    121,
    122,
    123,
    124,
    125,
    126,
    127,
    128,
    129,
    130,
    131,
    132,
    133,
    134,
    135,
    136,
    137,
    138,
    139,
    140,
    141,
    142,
    143,
    144,
    145,
    146,
    147,
    148,
    149,
    150,
    151,
    152,
    153,
    154,
    155,
    156,
    157,
    158,
    159,
    160,
    161,
    162,
    163,
    164,
    165,
    166,
    167,
    168,
    169,
    170,
    171,
    172,
    173,
    174,
    175,
    176,
    177,
    178,
    179,
    180,
    181,
    182,
    183,
    184,
    185,
    186,
    187,
    188,
    189,
    190,
    191,
    192,
    193,
    194,
    195,
    196,
    197,
    198,
    199,
    200,
    201,
    202,
    203,
    204,
    205,
    206,
    207,
    208,
    209,
    210,
    211,
    212,
    213,
    214,
    215,
    216,
    217,
    218,
    219,
    220,
    221,
    222,
    223,
    224,
    225,
    226,
    227,
    228,
    229,
    230,
    231,
    232,
    233,
    234,
    235,
    236,
    237,
    238,
    239,
    240,
    241,
    242,
    243,
    244,
    245,
    246,
    247,
    248,
    249,
    250,
    251,
    252,
    253,
    254,
    255,
    256,
    257,
    258,
    259,
    260,
    261,
    262,
    263,
    264,
    265,
    266,
    267,
    268,
    269,
    270,
    271,
    272,
    273,
    274,
    275,
    276,
    277,
    278,
    279,
    280,
    281,
    282,
    283
  ],
  "rfd_receptor_con_hal_idx0": [
    0,
    1,
    2,
    3,
    4,
    5,
    6,
    7,
    8,
    9,
    10,
    11,
    12,
    13,
    14,
    15,
    16,
    17,
    18,
    19,
    20,
    21,
    22,
    23,
    24,
    25,
    26,
    27,
    28,
    29,
    30,
    31,
    32,
    33,
    34,
    35,
    36,
    37,
    38,
    39,
    40,
    41,
    42,
    43,
    44,
    45,
    46,
    47,
    48,
    49,
    50,
    51,
    52,
    53,
    54,
    55,
    56,
    57,
    58,
    59,
    60,
    61,
    62,
    63,
    64,
    65,
    66,
    67,
    68,
    69,
    70,
    71,
    72,
    73,
    74,
    75,
    76,
    77,
    78,
    79,
    80,
    81,
    82,
    83,
    84,
    85,
    86,
    87,
    88,
    89,
    90,
    91,
    92,
    93,
    94,
    95,
    96,
    97,
    98,
    99,
    100,
    101,
    102,
    103,
    104,
    105,
    106,
    107,
    108,
    109,
    110,
    111,
    112,
    113,
    114,
    115,
    116,
    117,
    118,
    119,
    120,
    121,
    122,
    123,
    124,
    125,
    126,
    127,
    128,
    129,
    130,
    131,
    132,
    133,
    134,
    135,
    136,
    137,
    138,
    139,
    140,
    141,
    142,
    143,
    144,
    145,
    146,
    147,
    148,
    149,
    150,
    151,
    152,
    153,
    154,
    155,
    156,
    157,
    158,
    159,
    160,
    161,
    162,
    163,
    164,
    165,
    166,
    167,
    168,
    169,
    170,
    171,
    172,
    173,
    174,
    175,
    176,
    177,
    178,
    179,
    180,
    181,
    182,
    183,
    184,
    185,
    186,
    187,
    188,
    189,
    190,
    191,
    192,
    193,
    194,
    195,
    196,
    197,
    198,
    199,
    200,
    201,
    202,
    203,
    204,
    205,
    206,
    207,
    208,
    209,
    210,
    211,
    212,
    213,
    214,
    215,
    216,
    217,
    218,
    219,
    220,
    221,
    222,
    223,
    224,
    225,
    226,
    227,
    228,
    229,
    230,
    231,
    232,
    233,
    234,
    235,
    236,
    237,
    238,
    239,
    240,
    241,
    242,
    243,
    244,
    245,
    246,
    247,
    248,
    249,
    250,
    251,
    252,
    253,
    254,
    255,
    256,
    257,
    258,
    259,
    260,
    261,
    262,
    263,
    264,
    265,
    266,
    267,
    268,
    269,
    270,
    271,
    272,
    273,
    274,
    275,
    276,
    277,
    278,
    279,
    280,
    281,
    282,
    283
  ],
  "rfd_inpaint_str": [
    false,
    false,
    false,
    false,
    false,
    false,
    false,
    false,
    false,
    false,
    false,
    false,
    false,
    false,
    false,
    false,
    false,
    false,
    false,
    false,
    false,
    false,
    false,
    false,
    false,
    false,
    false,
    false,
    false,
    false,
    false,
    false,
    false,
    false,
    false,
    false,
    false,
    false,
    false,
    false,
    false,
    false,
    false,
    false,
    false,
    false,
    false,
    false,
    false,
    false,
    false,
    false,
    false,
    false,
    false,
    false,
    false,
    false,
    false,
    false,
    false,
    false,
    false,
    false,
    false,
    false,
    false,
    false,
    false,
    false,
    false,
    false,
    false,
    false,
    false,
    false,
    false,
    false,
    false,
    false,
    true,
    true,
    true,
    true,
    true,
    true,
    true,
    true,
    true,
    true,
    true,
    true,
    true,
    true,
    true,
    true,
    true,
    true,
    true,
    true,
    true,
    true,
    true,
    true,
    true,
    true,
    true,
    true,
    true,
    true,
    true,
    true,
    true,
    true,
    true,
    true,
    true,
    true,
    true,
    true,
    true,
    true,
    true,
    true,
    true,
    true,
    true,
    true,
    true,
    true,
    true,
    true,
    true,
    true,
    true,
    true,
    true,
    true,
    true,
    true,
    true,
    true,
    true,
    true,
    true,
    true,
    true,
    true,
    true,
    true,
    true,
    true,
    true,
    true,
    true,
    true,
    true,
    true,
    true,
    true,
    true,
    true,
    true,
    true,
    true,
    true,
    true,
    true,
    true,
    true,
    true,
    true,
    true,
    true,
    true,
    true,
    true,
    true,
    true,
    true,
    true,
    true,
    true,
    true,
    true,
    true,
    true,
    true,
    true,
    true,
    true,
    true,
    true,
    true,
    true,
    true,
    true,
    true,
    true,
    true,
    true,
    true,
    true,
    true,
    true,
    true,
    true,
    true,
    true,
    true,
    true,
    true,
    true,
    true,
    true,
    true,
    true,
    true,
    true,
    true,
    true,
    true,
    true,
    true,
    true,
    true,
    true,
    true,
    true,
    true,
    true,
    true,
    true,
    true,
    true,
    true,
    true,
    true,
    true,
    true,
    true,
    true,
    true,
    true,
    true,
    true,
    true,
    true,
    true,
    true,
    true,
    true,
    true,
    true,
    true,
    true,
    true,
    true,
    true,
    true,
    true,
    true,
    true,
    true,
    true,
    true,
    true,
    true,
    true,
    true,
    true,
    true,
    true,
    true,
    true,
    true,
    true,
    true,
    true,
    true,
    true,
    true,
    true,
    true,
    true,
    true,
    true,
    true,
    true,
    true,
    true,
    true,
    true,
    true,
    true,
    true,
    true,
    true,
    true,
    true,
    true,
    true,
    true,
    true,
    true,
    true,
    true,
    true,
    true,
    true,
    true,
    true,
    true,
    true,
    true,
    true,
    true,
    true,
    true,
    true,
    true,
    true,
    true,
    true,
    true,
    true,
    true,
    true,
    true,
    true,
    true,
    true,
    true,
    true,
    true,
    true,
    true,
    true,
    true,
    true,
    true,
    true,
    true,
    true,
    true,
    true,
    true,
    true,
    true,
    true,
    true,
    true,
    true,
    true,
    true,
    true,
    true,
    true,
    true,
    true,
    true,
    true,
    true,
    true
  ],
  "rfd_inpaint_seq": [
    false,
    false,
    false,
    false,
    false,
    false,
    false,
    false,
    false,
    false,
    false,
    false,
    false,
    false,
    false,
    false,
    false,
    false,
    false,
    false,
    false,
    false,
    false,
    false,
    false,
    false,
    false,
    false,
    false,
    false,
    false,
    false,
    false,
    false,
    false,
    false,
    false,
    false,
    false,
    false,
    false,
    false,
    false,
    false,
    false,
    false,
    false,
    false,
    false,
    false,
    false,
    false,
    false,
    false,
    false,
    false,
    false,
    false,
    false,
    false,
    false,
    false,
    false,
    false,
    false,
    false,
    false,
    false,
    false,
    false,
    false,
    false,
    false,
    false,
    false,
    false,
    false,
    false,
    false,
    false,
    true,
    true,
    true,
    true,
    true,
    true,
    true,
    true,
    true,
    true,
    true,
    true,
    true,
    true,
    true,
    true,
    true,
    true,
    true,
    true,
    true,
    true,
    true,
    true,
    true,
    true,
    true,
    true,
    true,
    true,
    true,
    true,
    true,
    true,
    true,
    true,
    true,
    true,
    true,
    true,
    true,
    true,
    true,
    true,
    true,
    true,
    true,
    true,
    true,
    true,
    true,
    true,
    true,
    true,
    true,
    true,
    true,
    true,
    true,
    true,
    true,
    true,
    true,
    true,
    true,
    true,
    true,
    true,
    true,
    true,
    true,
    true,
    true,
    true,
    true,
    true,
    true,
    true,
    true,
    true,
    true,
    true,
    true,
    true,
    true,
    true,
    true,
    true,
    true,
    true,
    true,
    true,
    true,
    true,
    true,
    true,
    true,
    true,
    true,
    true,
    true,
    true,
    true,
    true,
    true,
    true,
    true,
    true,
    true,
    true,
    true,
    true,
    true,
    true,
    true,
    true,
    true,
    true,
    true,
    true,
    true,
    true,
    true,
    true,
    true,
    true,
    true,
    true,
    true,
    true,
    true,
    true,
    true,
    true,
    true,
    true,
    true,
    true,
    true,
    true,
    true,
    true,
    true,
    true,
    true,
    true,
    true,
    true,
    true,
    true,
    true,
    true,
    true,
    true,
    true,
    true,
    true,
    true,
    true,
    true,
    true,
    true,
    true,
    true,
    true,
    true,
    true,
    true,
    true,
    true,
    true,
    true,
    true,
    true,
    true,
    true,
    true,
    true,
    true,
    true,
    true,
    true,
    true,
    true,
    true,
    true,
    true,
    true,
    true,
    true,
    true,
    true,
    true,
    true,
    true,
    true,
    true,
    true,
    true,
    true,
    true,
    true,
    true,
    true,
    true,
    true,
    true,
    true,
    true,
    true,
    true,
    true,
    true,
    true,
    true,
    true,
    true,
    true,
    true,
    true,
    true,
    true,
    true,
    true,
    true,
    true,
    true,
    true,
    true,
    true,
    true,
    true,
    true,
    true,
    true,
    true,
    true,
    true,
    true,
    true,
    true,
    true,
    true,
    true,
    true,
    true,
    true,
    true,
    true,
    true,
    true,
    true,
    true,
    true,
    true,
    true,
    true,
    true,
    true,
    true,
    true,
    true,
    true,
    true,
    true,
    true,
    true,
    true,
    true,
    true,
    true,
    true,
    true,
    true,
    true,
    true,
    true,
    true,
    true,
    true,
    true,
    true,
    true,
    true
  ],
  "rfd_sampled_mask": [
    "A4-53/A79-83/A110-114/A261-325/0",
    "B501-568/B580-670/0",
    "80-80"
  ],
  "rfd_mask_1d": [
    false,
    false,
    false,
    false,
    false,
    false,
    false,
    false,
    false,
    false,
    false,
    false,
    false,
    false,
    false,
    false,
    false,
    false,
    false,
    false,
    false,
    false,
    false,
    false,
    false,
    false,
    false,
    false,
    false,
    false,
    false,
    false,
    false,
    false,
    false,
    false,
    false,
    false,
    false,
    false,
    false,
    false,
    false,
    false,
    false,
    false,
    false,
    false,
    false,
    false,
    false,
    false,
    false,
    false,
    false,
    false,
    false,
    false,
    false,
    false,
    false,
    false,
    false,
    false,
    false,
    false,
    false,
    false,
    false,
    false,
    false,
    false,
    false,
    false,
    false,
    false,
    false,
    false,
    false,
    false,
    true,
    true,
    true,
    true,
    true,
    true,
    true,
    true,
    true,
    true,
    true,
    true,
    true,
    true,
    true,
    true,
    true,
    true,
    true,
    true,
    true,
    true,
    true,
    true,
    true,
    true,
    true,
    true,
    true,
    true,
    true,
    true,
    true,
    true,
    true,
    true,
    true,
    true,
    true,
    true,
    true,
    true,
    true,
    true,
    true,
    true,
    true,
    true,
    true,
    true,
    true,
    true,
    true,
    true,
    true,
    true,
    true,
    true,
    true,
    true,
    true,
    true,
    true,
    true,
    true,
    true,
    true,
    true,
    true,
    true,
    true,
    true,
    true,
    true,
    true,
    true,
    true,
    true,
    true,
    true,
    true,
    true,
    true,
    true,
    true,
    true,
    true,
    true,
    true,
    true,
    true,
    true,
    true,
    true,
    true,
    true,
    true,
    true,
    true,
    true,
    true,
    true,
    true,
    true,
    true,
    true,
    true,
    true,
    true,
    true,
    true,
    true,
    true,
    true,
    true,
    true,
    true,
    true,
    true,
    true,
    true,
    true,
    true,
    true,
    true,
    true,
    true,
    true,
    true,
    true,
    true,
    true,
    true,
    true,
    true,
    true,
    true,
    true,
    true,
    true,
    true,
    true,
    true,
    true,
    true,
    true,
    true,
    true,
    true,
    true,
    true,
    true,
    true,
    true,
    true,
    true,
    true,
    true,
    true,
    true,
    true,
    true,
    true,
    true,
    true,
    true,
    true,
    true,
    true,
    true,
    true,
    true,
    true,
    true,
    true,
    true,
    true,
    true,
    true,
    true,
    true,
    true,
    true,
    true,
    true,
    true,
    true,
    true,
    true,
    true,
    true,
    true,
    true,
    true,
    true,
    true,
    true,
    true,
    true,
    true,
    true,
    true,
    true,
    true,
    true,
    true,
    true,
    true,
    true,
    true,
    true,
    true,
    true,
    true,
    true,
    true,
    true,
    true,
    true,
    true,
    true,
    true,
    true,
    true,
    true,
    true,
    true,
    true,
    true,
    true,
    true,
    true,
    true,
    true,
    true,
    true,
    true,
    true,
    true,
    true,
    true,
    true,
    true,
    true,
    true,
    true,
    true,
    true,
    true,
    true,
    true,
    true,
    true,
    true,
    true,
    true,
    true,
    true,
    true,
    true,
    true,
    true,
    true,
    true,
    true,
    true,
    true,
    true,
    true,
    true,
    true,
    true,
    true,
    true,
    true,
    true,
    true,
    true,
    true,
    true,
    true,
    true,
    true,
    true
  ]
}
```
