## Supplementary File 1 for "ProteinDJ: a high-performance and modular protein design pipeline": fold_52.json

```
{
  "fold_id": 52,
  "rfd_config": {
    "inference": {
      "input_pdb": "5vli_ha.pdb",
      "num_designs": 25,
      "design_startnum": 50,
      "ckpt_override_path": null,
      "symmetry": null,
      "recenter": true,
      "radius": 10.0,
      "model_only_neighbors": false,
      "output_prefix": "./rfd_results/fold",
      "write_trajectory": false,
      "scaffold_guided": false,
      "model_runner": "SelfConditioning",
      "cautious": true,
      "align_motif": true,
      "symmetric_self_cond": true,
      "final_step": 1,
      "deterministic": false,
      "trb_save_ckpt_path": "/app/RFdiffusion/models/Complex_base_ckpt.pt",
      "schedule_directory_path": "/app/RFdiffusion/schedules",
      "model_directory_path": "/app/RFdiffusion/models"
    },
    "contigmap": {
      "contigs": [
        "A4-53/A79-83/A110-114/A261-325/0 B501-568/B580-670/0 50-100"
      ],
      "inpaint_seq": null,
      "inpaint_str": null,
      "inpaint_str_helix": null,
      "inpaint_str_strand": null,
      "inpaint_str_loop": null,
      "provide_seq": null,
      "length": null
    },
    "model": {
      "n_extra_block": 4,
      "n_main_block": 32,
      "n_ref_block": 4,
      "d_msa": 256,
      "d_msa_full": 64,
      "d_pair": 128,
      "d_templ": 64,
      "n_head_msa": 8,
      "n_head_pair": 4,
      "n_head_templ": 4,
      "d_hidden": 32,
      "d_hidden_templ": 32,
      "p_drop": 0.15,
      "SE3_param_full": {
        "num_layers": 1,
        "num_channels": 32,
        "num_degrees": 2,
        "n_heads": 4,
        "div": 4,
        "l0_in_features": 8,
        "l0_out_features": 8,
        "l1_in_features": 3,
        "l1_out_features": 2,
        "num_edge_features": 32
      },
      "SE3_param_topk": {
        "num_layers": 1,
        "num_channels": 32,
        "num_degrees": 2,
        "n_heads": 4,
        "div": 4,
        "l0_in_features": 64,
        "l0_out_features": 64,
        "l1_in_features": 3,
        "l1_out_features": 2,
        "num_edge_features": 64
      },
      "freeze_track_motif": false,
      "use_motif_timestep": true
    },
    "diffuser": {
      "T": 50,
      "b_0": 0.01,
      "b_T": 0.07,
      "schedule_type": "linear",
      "so3_type": "igso3",
      "crd_scale": 0.25,
      "partial_T": null,
      "so3_schedule_type": "linear",
      "min_b": 1.5,
      "max_b": 2.5,
      "min_sigma": 0.02,
      "max_sigma": 1.5
    },
    "denoiser": {
      "noise_scale_ca": 0,
      "final_noise_scale_ca": 1,
      "ca_noise_schedule_type": "constant",
      "noise_scale_frame": 0,
      "final_noise_scale_frame": 1,
      "frame_noise_schedule_type": "constant"
    },
    "ppi": {
      "hotspot_res": [
        "B521",
        "B545",
        "B552"
      ]
    },
    "potentials": {
      "guiding_potentials": null,
      "guide_scale": 10,
      "guide_decay": "constant",
      "olig_inter_all": null,
      "olig_intra_all": null,
      "olig_custom_contact": null,
      "substrate": null
    },
    "contig_settings": {
      "ref_idx": null,
      "hal_idx": null,
      "idx_rf": null,
      "inpaint_seq_tensor": null
    },
    "preprocess": {
      "sidechain_input": false,
      "motif_sidechain_input": true,
      "d_t1d": 24,
      "d_t2d": 44,
      "prob_self_cond": 0.5,
      "str_self_cond": true,
      "predict_previous": false
    },
    "logging": {
      "inputs": false
    },
    "scaffoldguided": {
      "scaffoldguided": false,
      "target_pdb": false,
      "target_path": null,
      "scaffold_list": null,
      "scaffold_dir": null,
      "sampled_insertion": 0,
      "sampled_N": 0,
      "sampled_C": 0,
      "ss_mask": 0,
      "systematic": false,
      "target_ss": null,
      "target_adj": null,
      "mask_loops": true,
      "contig_crop": null
    }
  },
  "rfd_plddt": [
    [
      0.131637841463089,
      0.15054616332054138,
      0.15789708495140076,
      0.14602385461330414,
      0.1404028832912445,
      0.15006588399410248,
      0.13842317461967468,
      0.1376943290233612,
      0.1454809308052063,
      0.1505197286605835,
      0.13507965207099915,
      0.13088753819465637,
      0.13122744858264923,
      0.12769043445587158,
      0.12307105958461761,
      0.12067580968141556,
      0.13561475276947021,
      0.14048081636428833,
      0.14024434983730316,
      0.13853713870048523,
      0.15141645073890686,
      0.14836947619915009,
      0.12965692579746246,
      0.14503991603851318,
      0.14510346949100494,
      0.1388162076473236,
      0.12839201092720032,
      0.12908901274204254,
      0.12590265274047852,
      0.1144980937242508,
      0.10122700035572052,
      0.1030006930232048,
      0.11078501492738724,
      0.10531163215637207,
      0.1083521768450737,
      0.11050279438495636,
      0.11387878656387329,
      0.10734593123197556,
      0.10460378974676132,
      0.10105489194393158,
      0.10442239791154861,
      0.09795980155467987,
      0.09258941560983658,
      0.09346174448728561,
      0.08695128560066223,
      0.08244852721691132,
      0.08222447335720062,
      0.08245937526226044,
      0.07916020601987839,
      0.08170520514249802,
      0.08872634172439575,
      0.09385653585195541,
      0.09680964052677155,
      0.0995534211397171,
      0.0980793684720993,
      0.09561018645763397,
      0.9994812607765198,
      0.9997532963752747,
      0.9996881484985352,
      0.9996468424797058,
      0.9995943307876587,
      0.9990928173065186,
      0.9970688223838806,
      0.9841443300247192,
      0.9401750564575195,
      0.9534314274787903,
      0.8944703340530396,
      0.8988231420516968,
      0.8968622088432312,
      0.9316926002502441,
      0.9472692608833313,
      0.9871742129325867,
      0.9952623844146729,
      0.9984894394874573,
      0.9987883567810059,
      0.9987339377403259,
      0.99897301197052,
      0.9993241429328918,
      0.9993181824684143,
      0.9983538389205933,
      0.9976953268051147,
      0.9896787405014038,
      0.9712956547737122,
      0.9280329942703247,
      0.9093070030212402,
      0.9230359792709351,
      0.9046190977096558,
      0.9187151193618774,
      0.9274902939796448,
      0.961500883102417,
      0.9470882415771484,
      0.9765181541442871,
      0.9670407772064209,
      0.9857195019721985,
      0.9831892251968384,
      0.9932677149772644,
      0.994828462600708,
      0.9984347820281982,
      0.9967087507247925,
      0.9977598786354065,
      0.997565507888794,
      0.9919283986091614,
      0.9938027858734131,
      0.9989070296287537,
      0.9996200799942017,
      0.9997357726097107,
      0.9969208240509033,
      0.9993917942047119,
      0.9995160698890686,
      0.9998043775558472,
      0.9997380375862122,
      0.9985543489456177,
      0.9984155297279358,
      0.9984915852546692,
      0.9986723065376282,
      0.9963181018829346,
      0.9925781488418579,
      0.9945902824401855,
      0.9971593022346497,
      0.9974568486213684,
      0.9978538751602173,
      0.9994648694992065,
      0.9997012615203857,
      0.9997744560241699,
      0.9998725652694702,
      0.9997291564941406,
      0.9997933506965637,
      0.9991128444671631,
      0.9991095662117004,
      0.9984279870986938,
      0.998821496963501,
      0.9958686232566833,
      0.9925097227096558,
      0.9898985624313354,
      0.9886771440505981,
      0.9872228503227234,
      0.9838584661483765,
      0.9949307441711426,
      0.99892258644104,
      0.9993828535079956,
      0.9997171759605408,
      0.9992825984954834,
      0.9973885416984558,
      0.994857907295227,
      0.9826674461364746,
      0.9546289443969727,
      0.9026768803596497,
      0.8797783255577087,
      0.8996933102607727,
      0.921782374382019,
      0.9751323461532593,
      0.9913404583930969,
      0.998328447341919,
      0.9984917044639587,
      0.9995405077934265,
      0.9997228384017944,
      0.9998608231544495,
      0.9995351433753967,
      0.9993578791618347,
      0.9953852295875549,
      0.978891909122467,
      0.981916069984436,
      0.965363621711731,
      0.9908239245414734,
      0.9986555576324463,
      0.9991006255149841,
      0.9992814064025879,
      0.9986119270324707,
      0.9977561235427856,
      0.9930849671363831,
      0.9846734404563904,
      0.9641357660293579,
      0.9512791633605957,
      0.9514145255088806,
      0.9277253746986389,
      0.9393190741539001,
      0.9750578999519348,
      0.9946249127388,
      0.986513078212738,
      0.9946704506874084,
      0.977255642414093,
      0.9992208480834961,
      0.9987246990203857,
      0.9985066056251526,
      0.9994314908981323,
      0.9994854927062988,
      0.9993754625320435,
      0.9996277093887329,
      0.9996408820152283,
      0.9996740221977234,
      0.9995802044868469,
      0.9991381168365479,
      0.9978705644607544,
      0.9930656552314758,
      0.979529857635498,
      0.9468737244606018,
      0.9379719495773315,
      0.9162205457687378,
      0.8695337176322937,
      0.8383305668830872,
      0.8688757419586182,
      0.9195758700370789,
      0.9594681262969971,
      0.972859263420105,
      0.994213342666626,
      0.9968195557594299,
      0.9989239573478699,
      0.9993671178817749,
      0.9991268515586853,
      0.9984661936759949,
      0.9963566064834595,
      0.9951276183128357,
      0.9956136345863342,
      0.9808368682861328,
      0.972473680973053,
      0.9499211311340332,
      0.91871178150177,
      0.9471442699432373,
      0.8878059387207031,
      0.8969293236732483,
      0.9223363995552063,
      0.8978453278541565,
      0.8290461897850037,
      0.878909707069397,
      0.9097208976745605,
      0.8290223479270935,
      0.8139824271202087,
      0.9011547565460205,
      0.8864461779594421,
      0.818758487701416,
      0.8208731412887573,
      0.9040845632553101,
      0.8726415038108826,
      0.819351851940155,
      0.866674542427063,
      0.9156320095062256,
      0.8812835812568665,
      0.8555200099945068,
      0.9171702861785889,
      0.9456722140312195,
      0.9218968749046326,
      0.9561469554901123,
      0.9851827621459961,
      0.9912245273590088,
      0.9980462193489075,
      0.9994881749153137,
      0.9998278021812439,
      0.9997746348381042,
      0.9993475675582886,
      0.9907373189926147,
      0.9954252243041992,
      0.9963825941085815,
      0.9931301474571228,
      0.9953559637069702,
      0.9976086020469666,
      0.9973399043083191,
      0.9945917129516602,
      0.9966818690299988,
      0.9986765384674072,
      0.996986448764801,
      0.9958865642547607,
      0.9971815347671509,
      0.9985515475273132,
      0.9973827600479126,
      0.9954233765602112,
      0.9963087439537048,
      0.9981206655502319,
      0.9967082738876343,
      0.9944164752960205,
      0.9952133297920227,
      0.9973923563957214,
      0.995020866394043,
      0.9922918081283569,
      0.9961118698120117,
      0.9977878332138062,
      0.9945906400680542,
      0.9887098670005798,
      0.9971867203712463,
      0.9980345368385315,
      0.994316041469574,
      0.9919990301132202,
      0.9984768629074097,
      0.9972822070121765,
      0.9936684370040894,
      0.9977353811264038,
      0.9988061785697937,
      0.9976184368133545,
      0.9979984760284424,
      0.999442994594574,
      0.9990551471710205,
      0.9986423850059509,
      0.9995983242988586,
      0.9994342923164368,
      0.9985998868942261,
      0.9993866086006165,
      0.9997455477714539,
      0.9995150566101074,
      0.999339759349823,
      0.999860942363739,
      0.9998263716697693,
      0.9996639490127563,
      0.9994940757751465,
      0.9993805289268494,
      0.9993975162506104,
      0.9997813701629639,
      0.9998072981834412,
      0.9998080730438232,
      0.9997557997703552,
      0.9997575879096985,
      0.9997929930686951,
      0.9998419880867004,
      0.9998269081115723,
      0.9996939301490784,
      0.9997161626815796,
      0.9990494847297668,
      0.9958917498588562,
      0.9957747459411621,
      0.9990373253822327,
      0.9981510639190674,
      0.9942290186882019,
      0.9967732429504395,
      0.9985920190811157,
      0.9951555132865906,
      0.9899957776069641,
      0.995514988899231,
      0.9957017302513123,
      0.9988133907318115,
      0.9992651343345642,
      0.9995920658111572,
      0.9991952776908875,
      0.9993134140968323,
      0.999597430229187,
      0.9994728565216064,
      0.9986427426338196,
      0.9995262026786804,
      0.9996441602706909,
      0.9991060495376587,
      0.9991590976715088,
      0.9995633959770203,
      0.9992538690567017
    ],
    [
      0.12854638695716858,
      0.14098553359508514,
      0.1345791518688202,
      0.14102983474731445,
      0.13884460926055908,
      0.13333694636821747,
      0.13563726842403412,
      0.13600793480873108,
      0.13680534064769745,
      0.13719108700752258,
      0.13783590495586395,
      0.13423800468444824,
      0.1282142847776413,
      0.12982527911663055,
      0.12629957497119904,
      0.12263322621583939,
      0.12833598256111145,
      0.1445244550704956,
      0.14322446286678314,
      0.14022018015384674,
      0.15085068345069885,
      0.15680648386478424,
      0.14455002546310425,
      0.14341585338115692,
      0.14693516492843628,
      0.14312008023262024,
      0.1385372281074524,
      0.1371537446975708,
      0.13925032317638397,
      0.12985949218273163,
      0.11789460480213165,
      0.11580465734004974,
      0.11550895869731903,
      0.10512340068817139,
      0.10578818619251251,
      0.1099068820476532,
      0.10980505496263504,
      0.1047724187374115,
      0.10444718599319458,
      0.11376214027404785,
      0.1105714738368988,
      0.10267797112464905,
      0.10299582034349442,
      0.1030401885509491,
      0.09663765132427216,
      0.09516576677560806,
      0.09629388153553009,
      0.09505724906921387,
      0.09334155917167664,
      0.09426983445882797,
      0.1031031459569931,
      0.10660648345947266,
      0.10585804283618927,
      0.11165383458137512,
      0.11738662421703339,
      0.11247860640287399,
      0.9993170499801636,
      0.9996272325515747,
      0.9995999932289124,
      0.9996315240859985,
      0.9996009469032288,
      0.9992238283157349,
      0.9975768327713013,
      0.9867186546325684,
      0.9459245204925537,
      0.9566361904144287,
      0.899002730846405,
      0.9032399654388428,
      0.9004848599433899,
      0.9344183206558228,
      0.9491279125213623,
      0.9871457815170288,
      0.9953177571296692,
      0.9984482526779175,
      0.9985096454620361,
      0.9984282851219177,
      0.9987086057662964,
      0.9992352724075317,
      0.9992842674255371,
      0.9983916282653809,
      0.9978366494178772,
      0.9905576705932617,
      0.9735565185546875,
      0.9311227798461914,
      0.9129360318183899,
      0.9210944771766663,
      0.9105144143104553,
      0.9205836057662964,
      0.9291832447052002,
      0.9630566239356995,
      0.9512192010879517,
      0.9783472418785095,
      0.9714223146438599,
      0.9872948527336121,
      0.9849029183387756,
      0.9941352605819702,
      0.9954838156700134,
      0.99849933385849,
      0.9968375563621521,
      0.9975806474685669,
      0.9967972040176392,
      0.9893469214439392,
      0.9921565055847168,
      0.9983717203140259,
      0.9994666576385498,
      0.99965900182724,
      0.9958171248435974,
      0.9992042779922485,
      0.9992557764053345,
      0.9996894001960754,
      0.9996855854988098,
      0.9968824982643127,
      0.9963796138763428,
      0.9970005750656128,
      0.997426450252533,
      0.9948664903640747,
      0.9892687201499939,
      0.990495502948761,
      0.9942081570625305,
      0.9932038187980652,
      0.9940904974937439,
      0.9986500144004822,
      0.9993151426315308,
      0.9996052980422974,
      0.9998010396957397,
      0.999600887298584,
      0.999693751335144,
      0.9986879229545593,
      0.9987313151359558,
      0.9980633854866028,
      0.998583972454071,
      0.9956533312797546,
      0.9922718405723572,
      0.9900941848754883,
      0.9879846572875977,
      0.9860103130340576,
      0.9810054302215576,
      0.9935591816902161,
      0.9987484216690063,
      0.9993405938148499,
      0.9996930956840515,
      0.9992982149124146,
      0.9977973699569702,
      0.9954666495323181,
      0.9831475019454956,
      0.9561058282852173,
      0.906859278678894,
      0.8742011785507202,
      0.8967103958129883,
      0.9170799851417542,
      0.9720367193222046,
      0.9902829527854919,
      0.9982520341873169,
      0.9985015392303467,
      0.9994902610778809,
      0.9996066689491272,
      0.9997761249542236,
      0.9993159174919128,
      0.9989503622055054,
      0.9925883412361145,
      0.971678614616394,
      0.9775890111923218,
      0.9588911533355713,
      0.986361026763916,
      0.9981552362442017,
      0.9987770915031433,
      0.999077320098877,
      0.9984272718429565,
      0.9976584911346436,
      0.9931092262268066,
      0.9848102331161499,
      0.9656290411949158,
      0.9529569745063782,
      0.9533054828643799,
      0.930025041103363,
      0.9415098428726196,
      0.9774852991104126,
      0.9951354265213013,
      0.9874652624130249,
      0.9947699308395386,
      0.9763772487640381,
      0.9991145730018616,
      0.9981450438499451,
      0.9974933862686157,
      0.9992261528968811,
      0.9993696808815002,
      0.9993593692779541,
      0.9996141791343689,
      0.9995467662811279,
      0.9996063709259033,
      0.9995580315589905,
      0.9990271925926208,
      0.9979522824287415,
      0.9941296577453613,
      0.9813587665557861,
      0.9503445625305176,
      0.9416738748550415,
      0.9218606352806091,
      0.8718608021736145,
      0.8421812057495117,
      0.8772656917572021,
      0.9254130125045776,
      0.9670124053955078,
      0.9777103662490845,
      0.9951967000961304,
      0.9968820810317993,
      0.9986848831176758,
      0.9989930391311646,
      0.9984363913536072,
      0.9973285794258118,
      0.9940504431724548,
      0.992097020149231,
      0.9935178756713867,
      0.9798446893692017,
      0.974121630191803,
      0.9537321329116821,
      0.9250357151031494,
      0.949141263961792,
      0.8895010948181152,
      0.8949066400527954,
      0.9205547571182251,
      0.8982219696044922,
      0.834723174571991,
      0.8759794235229492,
      0.909520149230957,
      0.837729275226593,
      0.8099775314331055,
      0.8996828198432922,
      0.8888826966285706,
      0.8271183967590332,
      0.8292771577835083,
      0.9043564796447754,
      0.8741627931594849,
      0.8317675590515137,
      0.8674695491790771,
      0.9146738052368164,
      0.8811801075935364,
      0.8531609773635864,
      0.9045958518981934,
      0.9350813627243042,
      0.9137310981750488,
      0.9463229179382324,
      0.978201687335968,
      0.9855302572250366,
      0.9960324764251709,
      0.9985554218292236,
      0.9995850324630737,
      0.9995471239089966,
      0.9987190365791321,
      0.9849404692649841,
      0.9916488528251648,
      0.993518054485321,
      0.9892478585243225,
      0.9918755888938904,
      0.9952605366706848,
      0.995518684387207,
      0.9916425347328186,
      0.9942710399627686,
      0.9974175095558167,
      0.9951264262199402,
      0.9929776191711426,
      0.9940535426139832,
      0.9973755478858948,
      0.9949707984924316,
      0.9907671809196472,
      0.9936066269874573,
      0.9972931146621704,
      0.9942113161087036,
      0.9906914830207825,
      0.9930574297904968,
      0.9963409900665283,
      0.9924191236495972,
      0.9872214794158936,
      0.9937033653259277,
      0.9962397217750549,
      0.9899110794067383,
      0.9840099215507507,
      0.9961079955101013,
      0.996465802192688,
      0.9890831112861633,
      0.9902123212814331,
      0.997665524482727,
      0.9945285320281982,
      0.9906110763549805,
      0.9974073767662048,
      0.9979861974716187,
      0.9949969053268433,
      0.9971307516098022,
      0.9992184638977051,
      0.9977433085441589,
      0.9960405230522156,
      0.9992290735244751,
      0.9989205002784729,
      0.9965449571609497,
      0.9983842968940735,
      0.9995273351669312,
      0.9990238547325134,
      0.9989333152770996,
      0.9997383952140808,
      0.9997474551200867,
      0.9995340704917908,
      0.9993672370910645,
      0.9990965127944946,
      0.9991846084594727,
      0.9996854066848755,
      0.9997710585594177,
      0.9997679591178894,
      0.9997020959854126,
      0.9997061491012573,
      0.9997316598892212,
      0.9997238516807556,
      0.9996822476387024,
      0.9995126724243164,
      0.9995378255844116,
      0.9984841346740723,
      0.9944500923156738,
      0.9938687682151794,
      0.9983977675437927,
      0.9975409507751465,
      0.9925968050956726,
      0.9943951964378357,
      0.9977816939353943,
      0.994030237197876,
      0.985693097114563,
      0.9910500645637512,
      0.9906565546989441,
      0.997061014175415,
      0.9980044364929199,
      0.9987025856971741,
      0.9975340366363525,
      0.9980248808860779,
      0.9988480806350708,
      0.9984933733940125,
      0.9967665076255798,
      0.9987731575965881,
      0.9991099834442139,
      0.9978772401809692,
      0.9980550408363342,
      0.9989895224571228,
      0.9985954165458679
    ],
    [
      0.12002062052488327,
      0.13387449085712433,
      0.13293538987636566,
      0.13789816200733185,
      0.1324455589056015,
      0.12994128465652466,
      0.13458341360092163,
      0.13436006009578705,
      0.13259762525558472,
      0.13739612698554993,
      0.142591193318367,
      0.13617779314517975,
      0.1330128312110901,
      0.13797013461589813,
      0.14389395713806152,
      0.13137054443359375,
      0.13978038728237152,
      0.14922936260700226,
      0.15651609003543854,
      0.146607905626297,
      0.14919692277908325,
      0.16219159960746765,
      0.15199950337409973,
      0.15349382162094116,
      0.16105058789253235,
      0.15606997907161713,
      0.14441104233264923,
      0.14570702612400055,
      0.15226130187511444,
      0.1456567645072937,
      0.13692714273929596,
      0.13267722725868225,
      0.13784641027450562,
      0.1187482476234436,
      0.116128109395504,
      0.12254587560892105,
      0.12790125608444214,
      0.12045743316411972,
      0.1306503862142563,
      0.14133132994174957,
      0.14054498076438904,
      0.1322605460882187,
      0.1342250108718872,
      0.13813304901123047,
      0.13065791130065918,
      0.13110193610191345,
      0.13194365799427032,
      0.13336409628391266,
      0.13476066291332245,
      0.13144250214099884,
      0.141359344124794,
      0.15415427088737488,
      0.1503600925207138,
      0.1524619162082672,
      0.17384009063243866,
      0.16667293012142181,
      0.999372661113739,
      0.999662458896637,
      0.9996289014816284,
      0.9996429681777954,
      0.9996227622032166,
      0.9992468357086182,
      0.99763423204422,
      0.9868624210357666,
      0.9463187456130981,
      0.9567210078239441,
      0.8977521061897278,
      0.9028630256652832,
      0.8969041705131531,
      0.9321089386940002,
      0.9467481374740601,
      0.9863322973251343,
      0.9949972033500671,
      0.9983667731285095,
      0.9984778761863708,
      0.9982366561889648,
      0.9986028075218201,
      0.9992119669914246,
      0.9992521405220032,
      0.9982717633247375,
      0.9977060556411743,
      0.9898196458816528,
      0.9725288152694702,
      0.9275612831115723,
      0.9088171720504761,
      0.9158316850662231,
      0.9126965403556824,
      0.919479250907898,
      0.92878657579422,
      0.9616016149520874,
      0.9479676485061646,
      0.9762734174728394,
      0.9674748182296753,
      0.9847322106361389,
      0.9829320311546326,
      0.9934758543968201,
      0.995055615901947,
      0.9984603524208069,
      0.9967583417892456,
      0.9975119829177856,
      0.9965150356292725,
      0.9883718490600586,
      0.9917857050895691,
      0.99837327003479,
      0.9994961023330688,
      0.9996694922447205,
      0.995978832244873,
      0.999241828918457,
      0.9992311596870422,
      0.9996774196624756,
      0.9997003078460693,
      0.9965348839759827,
      0.9958106875419617,
      0.9967170357704163,
      0.9972190260887146,
      0.9947717189788818,
      0.9890259504318237,
      0.9898771047592163,
      0.9934448003768921,
      0.9919722676277161,
      0.9927809834480286,
      0.9983773231506348,
      0.9992350935935974,
      0.999608039855957,
      0.9998052716255188,
      0.9996358752250671,
      0.9997095465660095,
      0.9987705945968628,
      0.998763382434845,
      0.9981678128242493,
      0.99864661693573,
      0.9956552386283875,
      0.9921872019767761,
      0.989539623260498,
      0.9869154095649719,
      0.9838452935218811,
      0.9773332476615906,
      0.9921801686286926,
      0.9985495209693909,
      0.999291718006134,
      0.9996888637542725,
      0.9992681741714478,
      0.997600793838501,
      0.9945957660675049,
      0.9795838594436646,
      0.9504348635673523,
      0.9029296040534973,
      0.875151515007019,
      0.8952142000198364,
      0.9149519801139832,
      0.9701034426689148,
      0.9890546202659607,
      0.9981142282485962,
      0.9984046220779419,
      0.9994495511054993,
      0.9995604157447815,
      0.9997467398643494,
      0.9992086887359619,
      0.9987459778785706,
      0.9909473061561584,
      0.9669747352600098,
      0.9739518165588379,
      0.9544162750244141,
      0.9839408993721008,
      0.9978508353233337,
      0.9985857605934143,
      0.9989637732505798,
      0.9983102083206177,
      0.9974154233932495,
      0.9926563501358032,
      0.9838305711746216,
      0.9647462368011475,
      0.9527009725570679,
      0.9519452452659607,
      0.9305126070976257,
      0.9395534992218018,
      0.9766979217529297,
      0.9950582385063171,
      0.9876353144645691,
      0.9947929382324219,
      0.9766805768013,
      0.999149739742279,
      0.99824059009552,
      0.9976485371589661,
      0.9992707967758179,
      0.9993985295295715,
      0.9993749260902405,
      0.9996219873428345,
      0.9995627999305725,
      0.9996223449707031,
      0.9995633959770203,
      0.9990596771240234,
      0.9979847073554993,
      0.9942135810852051,
      0.9814327359199524,
      0.9500640630722046,
      0.9415261149406433,
      0.9208502769470215,
      0.8693970441818237,
      0.8445149064064026,
      0.879539430141449,
      0.9256430864334106,
      0.9675422310829163,
      0.9781134128570557,
      0.9953245520591736,
      0.9969534277915955,
      0.9987323880195618,
      0.9990767240524292,
      0.9985827207565308,
      0.9976179599761963,
      0.9946020841598511,
      0.9925302267074585,
      0.9936605095863342,
      0.9800072908401489,
      0.9741842150688171,
      0.9539095163345337,
      0.9260269403457642,
      0.9500446915626526,
      0.8914784789085388,
      0.8967032432556152,
      0.9220553636550903,
      0.8983889818191528,
      0.8382566571235657,
      0.8741277456283569,
      0.9094280004501343,
      0.8394739031791687,
      0.8112035393714905,
      0.8999667763710022,
      0.8898321390151978,
      0.8271499872207642,
      0.8283364772796631,
      0.9074183702468872,
      0.8732661008834839,
      0.8276829123497009,
      0.8722962141036987,
      0.9171225428581238,
      0.8806949853897095,
      0.8546858429908752,
      0.9033324718475342,
      0.9319310188293457,
      0.9111310243606567,
      0.9411989450454712,
      0.9750285744667053,
      0.9821988344192505,
      0.9949502348899841,
      0.9980728030204773,
      0.9994962811470032,
      0.9994971752166748,
      0.9985249042510986,
      0.9837173223495483,
      0.9906789064407349,
      0.9928526878356934,
      0.9880577325820923,
      0.9908044338226318,
      0.9944468140602112,
      0.9948002696037292,
      0.9902297258377075,
      0.9930475354194641,
      0.9964717626571655,
      0.9940546154975891,
      0.9914815425872803,
      0.9924657344818115,
      0.996670663356781,
      0.993533730506897,
      0.9893853068351746,
      0.992633044719696,
      0.9968189001083374,
      0.9928139448165894,
      0.9895849227905273,
      0.9924994707107544,
      0.9961384534835815,
      0.9923418760299683,
      0.987833559513092,
      0.9940176010131836,
      0.9963712096214294,
      0.9909000396728516,
      0.9851900339126587,
      0.9964290857315063,
      0.9968551397323608,
      0.989837110042572,
      0.990274965763092,
      0.9979194402694702,
      0.9950957298278809,
      0.9910317659378052,
      0.9975205063819885,
      0.9981268048286438,
      0.9954255819320679,
      0.9972727298736572,
      0.9992591738700867,
      0.9979916214942932,
      0.9966227412223816,
      0.999313235282898,
      0.9990286231040955,
      0.9969110488891602,
      0.9985746741294861,
      0.9995733499526978,
      0.9991310834884644,
      0.9990513324737549,
      0.9997691512107849,
      0.9997727870941162,
      0.9995808005332947,
      0.9994189143180847,
      0.9991742968559265,
      0.9992364645004272,
      0.9997022747993469,
      0.9997817277908325,
      0.999779999256134,
      0.999721884727478,
      0.9997274279594421,
      0.9997575879096985,
      0.9997653961181641,
      0.9997289180755615,
      0.9995700120925903,
      0.9995877146720886,
      0.9986334443092346,
      0.9947732090950012,
      0.9942233562469482,
      0.9985352158546448,
      0.9977169036865234,
      0.9929667711257935,
      0.9948084950447083,
      0.9979439973831177,
      0.9943161010742188,
      0.9867039918899536,
      0.9921681880950928,
      0.9916782379150391,
      0.997395932674408,
      0.9982715249061584,
      0.998908519744873,
      0.9979132413864136,
      0.9983134865760803,
      0.9990357160568237,
      0.9987428188323975,
      0.9972584247589111,
      0.9990030527114868,
      0.9992724061012268,
      0.9982637763023376,
      0.9984352588653564,
      0.9991898536682129,
      0.99883633852005
    ],
    [
      0.12555384635925293,
      0.13904398679733276,
      0.14135387539863586,
      0.14630264043807983,
      0.14110013842582703,
      0.13724227249622345,
      0.14182601869106293,
      0.14174200594425201,
      0.13564656674861908,
      0.14199522137641907,
      0.15014788508415222,
      0.1414882242679596,
      0.1388656497001648,
      0.14498838782310486,
      0.1502407193183899,
      0.14241179823875427,
      0.14872293174266815,
      0.15902741253376007,
      0.1610414981842041,
      0.15209150314331055,
      0.1595429629087448,
      0.16852997243404388,
      0.1605452597141266,
      0.16450394690036774,
      0.1704128384590149,
      0.16657254099845886,
      0.15270191431045532,
      0.15750940144062042,
      0.16451385617256165,
      0.15863120555877686,
      0.14616742730140686,
      0.14520859718322754,
      0.1479140818119049,
      0.13751773536205292,
      0.13581585884094238,
      0.14307253062725067,
      0.14898020029067993,
      0.141041100025177,
      0.14956556260585785,
      0.16302119195461273,
      0.1617891788482666,
      0.14710824191570282,
      0.14926014840602875,
      0.1580159068107605,
      0.1548485904932022,
      0.14752565324306488,
      0.1472598910331726,
      0.15320219099521637,
      0.153299942612648,
      0.15267984569072723,
      0.1649487465620041,
      0.1859900951385498,
      0.17784546315670013,
      0.177981436252594,
      0.20349238812923431,
      0.18484614789485931,
      0.9994408488273621,
      0.9997051358222961,
      0.9996709227561951,
      0.99965500831604,
      0.9996198415756226,
      0.9991956949234009,
      0.9973495006561279,
      0.984404981136322,
      0.9417991638183594,
      0.9532244801521301,
      0.8962187170982361,
      0.9002188444137573,
      0.8945482969284058,
      0.9308328032493591,
      0.9455783367156982,
      0.9858253002166748,
      0.9947136044502258,
      0.9983786344528198,
      0.9985278844833374,
      0.9983765482902527,
      0.9986979365348816,
      0.9992369413375854,
      0.9992761611938477,
      0.998306930065155,
      0.9976025223731995,
      0.9892234206199646,
      0.9704889059066772,
      0.9238143563270569,
      0.904161810874939,
      0.914292573928833,
      0.9090271592140198,
      0.9175458550453186,
      0.9275685548782349,
      0.9606543183326721,
      0.9467724561691284,
      0.9759305715560913,
      0.9667329788208008,
      0.9844239950180054,
      0.9828137159347534,
      0.9935566186904907,
      0.9953033328056335,
      0.9985382556915283,
      0.9968630075454712,
      0.9975587725639343,
      0.9964115023612976,
      0.9880347847938538,
      0.9919498562812805,
      0.9984751343727112,
      0.9995375871658325,
      0.9996973276138306,
      0.9963681101799011,
      0.9993230104446411,
      0.9992647171020508,
      0.9996998310089111,
      0.9997314810752869,
      0.9969332218170166,
      0.9963185787200928,
      0.9971505403518677,
      0.997570812702179,
      0.995311439037323,
      0.9899051189422607,
      0.9907277226448059,
      0.9938280582427979,
      0.9920087456703186,
      0.9928386211395264,
      0.9984340071678162,
      0.9992978572845459,
      0.9996496438980103,
      0.9998220205307007,
      0.9996758103370667,
      0.9997352361679077,
      0.9988983273506165,
      0.9988775253295898,
      0.998347818851471,
      0.9987730383872986,
      0.9960228800773621,
      0.9926202297210693,
      0.9896613359451294,
      0.9866551160812378,
      0.9829747676849365,
      0.9756812453269958,
      0.9916180968284607,
      0.9984689354896545,
      0.9992771148681641,
      0.9997015595436096,
      0.9992998242378235,
      0.9976257085800171,
      0.9943649172782898,
      0.9786192774772644,
      0.948626697063446,
      0.9019480347633362,
      0.873116135597229,
      0.8938198089599609,
      0.9142317175865173,
      0.9693971276283264,
      0.9886250495910645,
      0.9980782270431519,
      0.9983966946601868,
      0.9994530081748962,
      0.9995653629302979,
      0.9997438192367554,
      0.9991703629493713,
      0.998685896396637,
      0.9903410077095032,
      0.9652753472328186,
      0.972420871257782,
      0.9529404640197754,
      0.9833261966705322,
      0.9977708458900452,
      0.9985843896865845,
      0.9989762306213379,
      0.9983083009719849,
      0.9973981380462646,
      0.9924997091293335,
      0.983008861541748,
      0.9638526439666748,
      0.951576292514801,
      0.9500346183776855,
      0.9275079965591431,
      0.9347244501113892,
      0.9734353423118591,
      0.9943581223487854,
      0.9858013391494751,
      0.9943795204162598,
      0.9761596322059631,
      0.9992143511772156,
      0.9984702467918396,
      0.9979451894760132,
      0.9993540048599243,
      0.9994177222251892,
      0.9993517398834229,
      0.9996246099472046,
      0.9995856285095215,
      0.9996551871299744,
      0.9995770454406738,
      0.9991135001182556,
      0.9979327917098999,
      0.9934438467025757,
      0.9791197776794434,
      0.946265459060669,
      0.9371322393417358,
      0.9164083003997803,
      0.8637781739234924,
      0.8386544585227966,
      0.8735657930374146,
      0.9191315770149231,
      0.9621528387069702,
      0.9749401211738586,
      0.994778573513031,
      0.9968725442886353,
      0.9987977743148804,
      0.9992055296897888,
      0.9987620711326599,
      0.9979279637336731,
      0.9951836466789246,
      0.9932354688644409,
      0.9940450191497803,
      0.9794188737869263,
      0.9724928140640259,
      0.9502837657928467,
      0.9224085211753845,
      0.9464853405952454,
      0.8887978792190552,
      0.8947429656982422,
      0.9201918840408325,
      0.8971394896507263,
      0.8346945643424988,
      0.8738048672676086,
      0.9080149531364441,
      0.8387928009033203,
      0.8105195760726929,
      0.9012993574142456,
      0.8893201351165771,
      0.8267298340797424,
      0.8281213641166687,
      0.9067744612693787,
      0.8729181289672852,
      0.8256276845932007,
      0.8719353675842285,
      0.9172213077545166,
      0.8812757134437561,
      0.8526601195335388,
      0.904137372970581,
      0.9313443303108215,
      0.9100407958030701,
      0.9394907355308533,
      0.9741528034210205,
      0.981393039226532,
      0.994703471660614,
      0.9980156421661377,
      0.9995117783546448,
      0.9995532035827637,
      0.9987353682518005,
      0.9852218627929688,
      0.9916290640830994,
      0.9935199022293091,
      0.9890922904014587,
      0.9914152026176453,
      0.9947139024734497,
      0.9950758218765259,
      0.9908497333526611,
      0.9932372570037842,
      0.996586263179779,
      0.9942768216133118,
      0.9916451573371887,
      0.9924556612968445,
      0.9966988563537598,
      0.9937351942062378,
      0.9896205067634583,
      0.9925991296768188,
      0.9968497157096863,
      0.9931361079216003,
      0.9899258017539978,
      0.9922717809677124,
      0.9962435364723206,
      0.9926347732543945,
      0.9881271123886108,
      0.9939612746238708,
      0.9964637160301208,
      0.9914654493331909,
      0.9845868349075317,
      0.9962709546089172,
      0.9970368146896362,
      0.9897884726524353,
      0.989203929901123,
      0.9979032874107361,
      0.9953662157058716,
      0.9908050894737244,
      0.9973816871643066,
      0.9983080625534058,
      0.9959340691566467,
      0.9973645806312561,
      0.999299943447113,
      0.998335599899292,
      0.9972782135009766,
      0.9994081854820251,
      0.9991804361343384,
      0.9974482655525208,
      0.9988793134689331,
      0.9996267557144165,
      0.9992557764053345,
      0.9991748929023743,
      0.999801516532898,
      0.9997959733009338,
      0.9996253848075867,
      0.9994750022888184,
      0.9992782473564148,
      0.9993447065353394,
      0.9997379779815674,
      0.9997929334640503,
      0.9997928142547607,
      0.9997440576553345,
      0.9997493624687195,
      0.999779224395752,
      0.9998006820678711,
      0.9997686147689819,
      0.9996161460876465,
      0.9996247887611389,
      0.9987435340881348,
      0.9949119091033936,
      0.9942512512207031,
      0.9985621571540833,
      0.9976616501808167,
      0.9927659630775452,
      0.9948313236236572,
      0.9980155229568481,
      0.9943011403083801,
      0.9867743253707886,
      0.9929285049438477,
      0.9925302267074585,
      0.9977210164070129,
      0.9985249042510986,
      0.9991075396537781,
      0.9983017444610596,
      0.998615026473999,
      0.999222993850708,
      0.9990047812461853,
      0.9978064298629761,
      0.9992267489433289,
      0.999435305595398,
      0.9986705780029297,
      0.9988099932670593,
      0.9993807077407837,
      0.9990772008895874
    ],
    [
      0.13251893222332,
      0.14221900701522827,
      0.14743022620677948,
      0.1536863148212433,
      0.1441143900156021,
      0.14580900967121124,
      0.1534871906042099,
      0.1590166985988617,
      0.1486807018518448,
      0.15371015667915344,
      0.16042454540729523,
      0.15013085305690765,
      0.1523292362689972,
      0.15687492489814758,
      0.16440722346305847,
      0.15625324845314026,
      0.1628158986568451,
      0.16959404945373535,
      0.17101819813251495,
      0.16419437527656555,
      0.17175990343093872,
      0.17943018674850464,
      0.17129570245742798,
      0.17550072073936462,
      0.18463556468486786,
      0.18116837739944458,
      0.16457533836364746,
      0.17211978137493134,
      0.18336981534957886,
      0.17502930760383606,
      0.161411315202713,
      0.16028925776481628,
      0.1655857264995575,
      0.15443597733974457,
      0.15783841907978058,
      0.16585108637809753,
      0.16910141706466675,
      0.16348887979984283,
      0.17008210718631744,
      0.18276335299015045,
      0.18261736631393433,
      0.1696145236492157,
      0.17111966013908386,
      0.18219918012619019,
      0.1808215081691742,
      0.17107662558555603,
      0.16840003430843353,
      0.17447781562805176,
      0.17933380603790283,
      0.1788206696510315,
      0.19691690802574158,
      0.21959461271762848,
      0.21213757991790771,
      0.21184737980365753,
      0.23469263315200806,
      0.19960029423236847,
      0.9994500279426575,
      0.9997058510780334,
      0.999669075012207,
      0.9996527433395386,
      0.9996300339698792,
      0.999220609664917,
      0.997473955154419,
      0.9853230714797974,
      0.9430655837059021,
      0.9542665481567383,
      0.8956047892570496,
      0.9005396962165833,
      0.8947094678878784,
      0.9307339787483215,
      0.9452404975891113,
      0.9857978820800781,
      0.9947149157524109,
      0.9983959794044495,
      0.998550295829773,
      0.9984344244003296,
      0.9987326860427856,
      0.9992526173591614,
      0.9992899894714355,
      0.9983358979225159,
      0.9976404309272766,
      0.989103376865387,
      0.9705173969268799,
      0.9229276180267334,
      0.9002111554145813,
      0.9101237058639526,
      0.9050912857055664,
      0.9171855449676514,
      0.9272493124008179,
      0.9600746035575867,
      0.945823073387146,
      0.9757658839225769,
      0.9669713973999023,
      0.9846511483192444,
      0.9833728671073914,
      0.9940445423126221,
      0.9956382513046265,
      0.9986520409584045,
      0.9970452189445496,
      0.9975928068161011,
      0.9961378574371338,
      0.9874601364135742,
      0.9919156432151794,
      0.9984762072563171,
      0.9995608329772949,
      0.9997109174728394,
      0.9965442419052124,
      0.9993525743484497,
      0.9992548823356628,
      0.999697208404541,
      0.9997419118881226,
      0.9970669150352478,
      0.9964470267295837,
      0.997298002243042,
      0.9977003335952759,
      0.9955752491950989,
      0.9902998805046082,
      0.9910271167755127,
      0.9937462210655212,
      0.9915475845336914,
      0.9922382831573486,
      0.9983365535736084,
      0.9992920756340027,
      0.9996672868728638,
      0.9998304843902588,
      0.9997010231018066,
      0.9997522234916687,
      0.9989856481552124,
      0.9989714026451111,
      0.9985242486000061,
      0.9989155530929565,
      0.9965006113052368,
      0.9932937026023865,
      0.9901044368743896,
      0.9865906834602356,
      0.9821785688400269,
      0.973420262336731,
      0.990714967250824,
      0.9983659982681274,
      0.999263346195221,
      0.999713659286499,
      0.9993443489074707,
      0.9977449774742126,
      0.9942964911460876,
      0.9777363538742065,
      0.9476535320281982,
      0.9010152816772461,
      0.8643020391464233,
      0.8912234306335449,
      0.9119586944580078,
      0.96772700548172,
      0.9877578020095825,
      0.9980427026748657,
      0.9983692765235901,
      0.9994513392448425,
      0.9995568990707397,
      0.999732255935669,
      0.9990971684455872,
      0.9985207915306091,
      0.9887697100639343,
      0.9608291387557983,
      0.9691828489303589,
      0.9495642781257629,
      0.981453001499176,
      0.9975859522819519,
      0.9985541105270386,
      0.9989787340164185,
      0.9983057379722595,
      0.9975181221961975,
      0.9926477074623108,
      0.9829277396202087,
      0.9637198448181152,
      0.9510447978973389,
      0.9485833644866943,
      0.9241913557052612,
      0.9339371919631958,
      0.9732993841171265,
      0.9943535923957825,
      0.9855163097381592,
      0.9943934082984924,
      0.9760171175003052,
      0.9992674589157104,
      0.9985761046409607,
      0.9981030821800232,
      0.9993954300880432,
      0.9994555711746216,
      0.9993811249732971,
      0.9996362328529358,
      0.999600350856781,
      0.9996454119682312,
      0.999589204788208,
      0.9991198182106018,
      0.9979538321495056,
      0.9936031103134155,
      0.9794774055480957,
      0.9461942911148071,
      0.9368911385536194,
      0.9172183871269226,
      0.8622086048126221,
      0.8357527256011963,
      0.8716884255409241,
      0.9191011190414429,
      0.9640281200408936,
      0.9757500886917114,
      0.9948101043701172,
      0.996874213218689,
      0.9987869262695312,
      0.9992167949676514,
      0.9987878203392029,
      0.9979683756828308,
      0.9952604174613953,
      0.9933148622512817,
      0.9940499663352966,
      0.9794284105300903,
      0.9725013375282288,
      0.950456976890564,
      0.9232094287872314,
      0.9462113976478577,
      0.8878653049468994,
      0.8952297568321228,
      0.9212117791175842,
      0.8963403701782227,
      0.8355346918106079,
      0.8726610541343689,
      0.9077396392822266,
      0.8394602537155151,
      0.8122376203536987,
      0.8997145295143127,
      0.8924230337142944,
      0.8231170773506165,
      0.8218689560890198,
      0.9058377742767334,
      0.8677254915237427,
      0.8158039450645447,
      0.8697304725646973,
      0.9158096313476562,
      0.8788522481918335,
      0.8508109450340271,
      0.9005626440048218,
      0.9279960989952087,
      0.9068498015403748,
      0.9346973299980164,
      0.9715608954429626,
      0.978846549987793,
      0.9940618276596069,
      0.9978288412094116,
      0.9995009303092957,
      0.9995860457420349,
      0.9988685250282288,
      0.986319899559021,
      0.9923057556152344,
      0.9940237402915955,
      0.9899020791053772,
      0.9918358325958252,
      0.9948318004608154,
      0.9952577352523804,
      0.9912266135215759,
      0.9931873679161072,
      0.996444046497345,
      0.9943844079971313,
      0.9916355013847351,
      0.9923496246337891,
      0.9967166781425476,
      0.9938499927520752,
      0.9895719885826111,
      0.9924614429473877,
      0.9968120455741882,
      0.9932273626327515,
      0.9897341728210449,
      0.9920099377632141,
      0.9962378144264221,
      0.9926079511642456,
      0.9876929521560669,
      0.9938451647758484,
      0.9965276718139648,
      0.9914892911911011,
      0.9844536781311035,
      0.9963523149490356,
      0.9972203969955444,
      0.9900075197219849,
      0.9895229339599609,
      0.9980416893959045,
      0.9957133531570435,
      0.991179883480072,
      0.9975991249084473,
      0.9984776377677917,
      0.9963173866271973,
      0.9975572824478149,
      0.9993380308151245,
      0.9985083937644958,
      0.997604489326477,
      0.9994534254074097,
      0.9992443323135376,
      0.9977073073387146,
      0.9989389777183533,
      0.999646008014679,
      0.9993180632591248,
      0.9992352724075317,
      0.9998127222061157,
      0.9998025894165039,
      0.9996413588523865,
      0.9994994401931763,
      0.999294638633728,
      0.9993531703948975,
      0.9997365474700928,
      0.9997977614402771,
      0.9997925162315369,
      0.9997451901435852,
      0.999750554561615,
      0.9997826814651489,
      0.9998109340667725,
      0.9997791647911072,
      0.9996258616447449,
      0.9996331930160522,
      0.998767614364624,
      0.9949564933776855,
      0.9942830801010132,
      0.9985981583595276,
      0.99765545129776,
      0.99284428358078,
      0.9949247241020203,
      0.9980571269989014,
      0.994357705116272,
      0.9870213866233826,
      0.9933253526687622,
      0.9928357601165771,
      0.9978215098381042,
      0.9986298680305481,
      0.9991911053657532,
      0.9984639883041382,
      0.998715341091156,
      0.9992815256118774,
      0.9990978837013245,
      0.9980000853538513,
      0.9992907047271729,
      0.9994872212409973,
      0.9988220930099487,
      0.998934805393219,
      0.9994380474090576,
      0.9991580247879028
    ],
    [
      0.13583658635616302,
      0.1502264440059662,
      0.1542840301990509,
      0.16150721907615662,
      0.14837688207626343,
      0.15223532915115356,
      0.15975528955459595,
      0.16015544533729553,
      0.15376566350460052,
      0.15812331438064575,
      0.16233059763908386,
      0.15131904184818268,
      0.15623009204864502,
      0.16149652004241943,
      0.16884905099868774,
      0.16875086724758148,
      0.17205896973609924,
      0.17710766196250916,
      0.17956134676933289,
      0.17419025301933289,
      0.18565502762794495,
      0.18797725439071655,
      0.17742715775966644,
      0.17902198433876038,
      0.19556744396686554,
      0.19084569811820984,
      0.17391952872276306,
      0.18290191888809204,
      0.19407793879508972,
      0.1848430335521698,
      0.17036056518554688,
      0.16926154494285583,
      0.17469021677970886,
      0.16475307941436768,
      0.16369594633579254,
      0.17628233134746552,
      0.17702770233154297,
      0.17260611057281494,
      0.17850559949874878,
      0.18965667486190796,
      0.188410222530365,
      0.17748242616653442,
      0.17963896691799164,
      0.18869252502918243,
      0.18717032670974731,
      0.17767542600631714,
      0.17728140950202942,
      0.18368247151374817,
      0.19029565155506134,
      0.1949816197156906,
      0.2101474553346634,
      0.2330772429704666,
      0.2259148359298706,
      0.22955045104026794,
      0.24852320551872253,
      0.2111295610666275,
      0.9994565844535828,
      0.9996998906135559,
      0.9996575117111206,
      0.9996305704116821,
      0.9995957612991333,
      0.9991641640663147,
      0.997260332107544,
      0.9841291308403015,
      0.9411530494689941,
      0.9524649977684021,
      0.8946887254714966,
      0.8996932506561279,
      0.8944815397262573,
      0.930381178855896,
      0.9449514150619507,
      0.9855527877807617,
      0.9945498108863831,
      0.9983400702476501,
      0.998454213142395,
      0.9982224106788635,
      0.9986172914505005,
      0.999228298664093,
      0.9992606043815613,
      0.9982863664627075,
      0.9975408911705017,
      0.9886406064033508,
      0.9695137739181519,
      0.9224764108657837,
      0.8988531231880188,
      0.9104691743850708,
      0.9044714570045471,
      0.9170865416526794,
      0.9272040128707886,
      0.9594199061393738,
      0.9454413056373596,
      0.975631833076477,
      0.9670323133468628,
      0.9847525954246521,
      0.9836660623550415,
      0.9942172765731812,
      0.9958307147026062,
      0.9987176060676575,
      0.9971588850021362,
      0.9976407289505005,
      0.9960569143295288,
      0.987225353717804,
      0.9920009970664978,
      0.998499870300293,
      0.9995770454406738,
      0.9997169971466064,
      0.9966117143630981,
      0.9993610978126526,
      0.9992523789405823,
      0.999685525894165,
      0.9997384548187256,
      0.9969021677970886,
      0.9962067604064941,
      0.9972198009490967,
      0.9976765513420105,
      0.995650053024292,
      0.9903088808059692,
      0.9908178448677063,
      0.993445873260498,
      0.9908701181411743,
      0.9913955330848694,
      0.9981449842453003,
      0.9992177486419678,
      0.999656081199646,
      0.999828577041626,
      0.9997085928916931,
      0.9997590780258179,
      0.9990376234054565,
      0.9990289807319641,
      0.9986274242401123,
      0.9989912509918213,
      0.9967504143714905,
      0.9936667680740356,
      0.9904078245162964,
      0.9866939187049866,
      0.9820122718811035,
      0.9725868701934814,
      0.9902766942977905,
      0.9983057379722595,
      0.999248206615448,
      0.9997172951698303,
      0.9993542432785034,
      0.9978079199790955,
      0.9943249225616455,
      0.9775075912475586,
      0.9472614526748657,
      0.9022433757781982,
      0.867303729057312,
      0.8910595774650574,
      0.911343514919281,
      0.9667075276374817,
      0.9872537851333618,
      0.9979888200759888,
      0.9983600378036499,
      0.9994425773620605,
      0.9995335936546326,
      0.9997115135192871,
      0.9990102052688599,
      0.9983282685279846,
      0.9878011345863342,
      0.9589742422103882,
      0.9676620960235596,
      0.9480514526367188,
      0.9797780513763428,
      0.9972901940345764,
      0.9983859658241272,
      0.9988782405853271,
      0.9982494711875916,
      0.9974825382232666,
      0.9925857782363892,
      0.982606053352356,
      0.9632678031921387,
      0.950782299041748,
      0.9480319619178772,
      0.923440158367157,
      0.9320827722549438,
      0.9717437028884888,
      0.9940167665481567,
      0.9846183657646179,
      0.994126558303833,
      0.975354790687561,
      0.9992758631706238,
      0.9986168742179871,
      0.9981884956359863,
      0.9994068145751953,
      0.9994487166404724,
      0.9993618130683899,
      0.9996258020401001,
      0.9995981454849243,
      0.9996631741523743,
      0.9995759129524231,
      0.9991092681884766,
      0.9978678822517395,
      0.9930630326271057,
      0.9779261350631714,
      0.9435991048812866,
      0.9337458610534668,
      0.9142507314682007,
      0.8596774935722351,
      0.8345423340797424,
      0.8700283765792847,
      0.917600154876709,
      0.9619495272636414,
      0.9739491939544678,
      0.9941388964653015,
      0.9965079426765442,
      0.9986670017242432,
      0.9991514086723328,
      0.998740017414093,
      0.997907817363739,
      0.9949288368225098,
      0.9927151799201965,
      0.9933984279632568,
      0.9776448011398315,
      0.9705311059951782,
      0.9475951194763184,
      0.9213376045227051,
      0.9444753527641296,
      0.8860926628112793,
      0.8957151174545288,
      0.9211369156837463,
      0.8959031701087952,
      0.8355697393417358,
      0.871314525604248,
      0.9071587324142456,
      0.8417485952377319,
      0.8132100701332092,
      0.9012176990509033,
      0.8917026519775391,
      0.821231484413147,
      0.8186064958572388,
      0.908776044845581,
      0.8654805421829224,
      0.812857985496521,
      0.8745510578155518,
      0.9171910881996155,
      0.876710057258606,
      0.8516110777854919,
      0.899601936340332,
      0.925978422164917,
      0.9058892726898193,
      0.9328012466430664,
      0.9694386720657349,
      0.977024257183075,
      0.9932798743247986,
      0.9974641799926758,
      0.9994242191314697,
      0.999561071395874,
      0.9988062977790833,
      0.9857666492462158,
      0.9918755292892456,
      0.9937539100646973,
      0.9893122911453247,
      0.9910589456558228,
      0.994255006313324,
      0.9947770833969116,
      0.9901636242866516,
      0.9922291040420532,
      0.9955579042434692,
      0.9933521151542664,
      0.9903202056884766,
      0.9911954998970032,
      0.996044933795929,
      0.9928330779075623,
      0.9884277582168579,
      0.9913361668586731,
      0.996310293674469,
      0.9921334981918335,
      0.9887442588806152,
      0.9913487434387207,
      0.9958517551422119,
      0.9922720193862915,
      0.9874044060707092,
      0.9936481714248657,
      0.9966257214546204,
      0.9917531609535217,
      0.9848328828811646,
      0.996354877948761,
      0.9973194599151611,
      0.9904378056526184,
      0.9892714023590088,
      0.998083233833313,
      0.9959689378738403,
      0.9913855791091919,
      0.997581422328949,
      0.9985679388046265,
      0.9967278242111206,
      0.9976650476455688,
      0.9993388056755066,
      0.9986850619316101,
      0.997951090335846,
      0.9994754791259766,
      0.9992912411689758,
      0.9979279041290283,
      0.9990091323852539,
      0.9996542930603027,
      0.9993469715118408,
      0.9992578029632568,
      0.9998159408569336,
      0.9998041987419128,
      0.9996466040611267,
      0.9995061755180359,
      0.9993084073066711,
      0.999365508556366,
      0.9997363090515137,
      0.9997915029525757,
      0.999785840511322,
      0.9997409582138062,
      0.999750554561615,
      0.9997822046279907,
      0.9998148679733276,
      0.9997820258140564,
      0.9996221661567688,
      0.9996163249015808,
      0.998686671257019,
      0.9945610761642456,
      0.9938613772392273,
      0.9984718561172485,
      0.9973986744880676,
      0.9923034906387329,
      0.9944924116134644,
      0.9979048371315002,
      0.9937893748283386,
      0.9865610599517822,
      0.9933101534843445,
      0.9926489591598511,
      0.9977598786354065,
      0.9986297488212585,
      0.9992086291313171,
      0.998498797416687,
      0.9987257122993469,
      0.9992892742156982,
      0.99912428855896,
      0.9980683326721191,
      0.9993143677711487,
      0.9995049834251404,
      0.9988805055618286,
      0.9989922046661377,
      0.9994648694992065,
      0.9991936087608337
    ],
    [
      0.15279468894004822,
      0.16902782022953033,
      0.17318126559257507,
      0.1791609674692154,
      0.16982311010360718,
      0.1658395379781723,
      0.1740027517080307,
      0.17854434251785278,
      0.1780877709388733,
      0.17923828959465027,
      0.17323392629623413,
      0.1713554412126541,
      0.17976965010166168,
      0.18057367205619812,
      0.1854322999715805,
      0.18937523663043976,
      0.19385194778442383,
      0.19380372762680054,
      0.19000503420829773,
      0.18944111466407776,
      0.20562008023262024,
      0.20103144645690918,
      0.19167383015155792,
      0.19422441720962524,
      0.21886372566223145,
      0.20749060809612274,
      0.18976682424545288,
      0.19969028234481812,
      0.2123062163591385,
      0.19922348856925964,
      0.18581151962280273,
      0.1832713484764099,
      0.18946842849254608,
      0.17879042029380798,
      0.17809157073497772,
      0.18761292099952698,
      0.19171550869941711,
      0.1872425079345703,
      0.19185130298137665,
      0.20549705624580383,
      0.20393097400665283,
      0.19268649816513062,
      0.1993304044008255,
      0.21172219514846802,
      0.20956578850746155,
      0.19844764471054077,
      0.20286765694618225,
      0.2093401551246643,
      0.21831096708774567,
      0.2264155149459839,
      0.24387337267398834,
      0.2646893262863159,
      0.26001930236816406,
      0.26127588748931885,
      0.2775542736053467,
      0.24668748676776886,
      0.9995113015174866,
      0.9997215270996094,
      0.999674379825592,
      0.9996286630630493,
      0.9996123909950256,
      0.9991666078567505,
      0.99726402759552,
      0.9839610457420349,
      0.9417440891265869,
      0.9517116546630859,
      0.8937574625015259,
      0.8978114128112793,
      0.8925449848175049,
      0.9263498783111572,
      0.9431607127189636,
      0.9846444129943848,
      0.9941707849502563,
      0.9983226656913757,
      0.9985265135765076,
      0.9983882904052734,
      0.9987131953239441,
      0.999255359172821,
      0.999267041683197,
      0.9982323050498962,
      0.9974187612533569,
      0.9877204895019531,
      0.9679394364356995,
      0.9215003252029419,
      0.8956785202026367,
      0.907981276512146,
      0.9015058279037476,
      0.9149017333984375,
      0.9256606101989746,
      0.9577471017837524,
      0.9438163638114929,
      0.9750419855117798,
      0.9666815996170044,
      0.98453289270401,
      0.9838189482688904,
      0.9944638609886169,
      0.9960724711418152,
      0.998795747756958,
      0.9972119331359863,
      0.9975746870040894,
      0.9956961870193481,
      0.9862419366836548,
      0.9913961291313171,
      0.9984583258628845,
      0.9995877742767334,
      0.999722957611084,
      0.996802568435669,
      0.999392569065094,
      0.9992436170578003,
      0.9996894598007202,
      0.9997574687004089,
      0.9970531463623047,
      0.9963337182998657,
      0.9973936676979065,
      0.9978163838386536,
      0.9959264993667603,
      0.9907152056694031,
      0.991095244884491,
      0.9933052659034729,
      0.9902602434158325,
      0.9905444383621216,
      0.9980457425117493,
      0.9992170333862305,
      0.9996830821037292,
      0.9998403191566467,
      0.9997396469116211,
      0.9997811317443848,
      0.9991392493247986,
      0.9991325736045837,
      0.9987938404083252,
      0.9990941286087036,
      0.9969735741615295,
      0.9938490986824036,
      0.9903841018676758,
      0.9862532019615173,
      0.9810614585876465,
      0.9699546694755554,
      0.9890720844268799,
      0.9981402158737183,
      0.9992252588272095,
      0.9997304677963257,
      0.9993923902511597,
      0.9978644251823425,
      0.994107186794281,
      0.9763334393501282,
      0.945556640625,
      0.9002964496612549,
      0.8631881475448608,
      0.8895052075386047,
      0.9098644256591797,
      0.9650763273239136,
      0.986120879650116,
      0.9979054927825928,
      0.9983310699462891,
      0.9994392991065979,
      0.9995228052139282,
      0.999698281288147,
      0.9988890886306763,
      0.9980565905570984,
      0.9858009219169617,
      0.9548816680908203,
      0.9642183780670166,
      0.9448295831680298,
      0.9775740504264832,
      0.9970357418060303,
      0.9983280301094055,
      0.998866617679596,
      0.9982563853263855,
      0.9974938631057739,
      0.9923602938652039,
      0.9817909002304077,
      0.9624202847480774,
      0.9502036571502686,
      0.9473013877868652,
      0.9210352301597595,
      0.9303486347198486,
      0.9710140228271484,
      0.9936646819114685,
      0.9834921360015869,
      0.9938691854476929,
      0.9747915267944336,
      0.9993575811386108,
      0.9988566040992737,
      0.9984828233718872,
      0.9994822144508362,
      0.9994953870773315,
      0.9993802309036255,
      0.9996352791786194,
      0.9996210336685181,
      0.9996885061264038,
      0.999599039554596,
      0.9991470575332642,
      0.9978662133216858,
      0.9928154945373535,
      0.9771584272384644,
      0.9415587782859802,
      0.9318427443504333,
      0.9150699377059937,
      0.8596857190132141,
      0.8324209451675415,
      0.8686485886573792,
      0.9181731343269348,
      0.9625340104103088,
      0.9738196134567261,
      0.993769645690918,
      0.9963606595993042,
      0.9986090660095215,
      0.9991483688354492,
      0.9987843036651611,
      0.9980173110961914,
      0.9949515461921692,
      0.9924811720848083,
      0.9929696917533875,
      0.9767603874206543,
      0.9692705869674683,
      0.9457702040672302,
      0.921085000038147,
      0.9423828721046448,
      0.8836833834648132,
      0.8953444361686707,
      0.9214448928833008,
      0.8957951068878174,
      0.8338618874549866,
      0.868502140045166,
      0.9089163541793823,
      0.8420178890228271,
      0.8149186968803406,
      0.9004044532775879,
      0.8885493874549866,
      0.8199862241744995,
      0.8208948373794556,
      0.9112505316734314,
      0.8628296256065369,
      0.8102267980575562,
      0.8754806518554688,
      0.9179089069366455,
      0.8735389709472656,
      0.85004723072052,
      0.8995121121406555,
      0.9230248332023621,
      0.9036695957183838,
      0.9296610355377197,
      0.9669737815856934,
      0.9741928577423096,
      0.99224454164505,
      0.9971822500228882,
      0.9994108080863953,
      0.9995986223220825,
      0.9989384412765503,
      0.9869323968887329,
      0.992588996887207,
      0.9943248629570007,
      0.9901332259178162,
      0.9914664030075073,
      0.9944022297859192,
      0.9949941635131836,
      0.9905086159706116,
      0.9922170639038086,
      0.9954931735992432,
      0.9934244155883789,
      0.9902862310409546,
      0.9910105466842651,
      0.9959927797317505,
      0.9931210279464722,
      0.9885925650596619,
      0.9912286996841431,
      0.9963033199310303,
      0.9923737049102783,
      0.989534854888916,
      0.9915024042129517,
      0.9961246252059937,
      0.9928518533706665,
      0.9883362650871277,
      0.9939720630645752,
      0.9971513152122498,
      0.993129551410675,
      0.9860594272613525,
      0.9966903924942017,
      0.9978301525115967,
      0.9917290806770325,
      0.9898772835731506,
      0.9982779622077942,
      0.9966190457344055,
      0.9921373128890991,
      0.9977354407310486,
      0.9987124800682068,
      0.997155487537384,
      0.9978074431419373,
      0.9993889331817627,
      0.9988582134246826,
      0.9981792569160461,
      0.9995099306106567,
      0.999382734298706,
      0.9982472658157349,
      0.9991088509559631,
      0.999686062335968,
      0.9994446635246277,
      0.9993849396705627,
      0.9998459815979004,
      0.9998289942741394,
      0.9997003674507141,
      0.9995751976966858,
      0.9994093179702759,
      0.9994431138038635,
      0.9997568130493164,
      0.9998047947883606,
      0.9997990131378174,
      0.9997611045837402,
      0.9997745156288147,
      0.9998055696487427,
      0.9998505115509033,
      0.9998186826705933,
      0.9996591210365295,
      0.9996298551559448,
      0.998699426651001,
      0.9943296909332275,
      0.9935315847396851,
      0.9983909130096436,
      0.9971690773963928,
      0.991592288017273,
      0.994063675403595,
      0.997719407081604,
      0.993156909942627,
      0.9856551885604858,
      0.9929957985877991,
      0.9923743605613708,
      0.9977743029594421,
      0.9987388253211975,
      0.99933260679245,
      0.9987781643867493,
      0.9989350438117981,
      0.9994296431541443,
      0.9993339776992798,
      0.9985548853874207,
      0.9995027184486389,
      0.999638557434082,
      0.9992219805717468,
      0.9992995858192444,
      0.9996176958084106,
      0.999400794506073
    ],
    [
      0.1786816120147705,
      0.19719116389751434,
      0.19976279139518738,
      0.20360808074474335,
      0.1889379918575287,
      0.1830798089504242,
      0.1851026713848114,
      0.1908746063709259,
      0.19471228122711182,
      0.18850481510162354,
      0.18197688460350037,
      0.18722003698349,
      0.19686228036880493,
      0.19386762380599976,
      0.19729271531105042,
      0.20868228375911713,
      0.21090242266654968,
      0.20979100465774536,
      0.2048972100019455,
      0.20411384105682373,
      0.22533278167247772,
      0.22240793704986572,
      0.2074950933456421,
      0.2140330821275711,
      0.23344844579696655,
      0.22596049308776855,
      0.20542916655540466,
      0.21244855225086212,
      0.22798475623130798,
      0.21416035294532776,
      0.20059984922409058,
      0.1998327225446701,
      0.20826223492622375,
      0.1957952082157135,
      0.20272892713546753,
      0.21064460277557373,
      0.20803716778755188,
      0.20072218775749207,
      0.2083529531955719,
      0.22263506054878235,
      0.22523650527000427,
      0.2156943380832672,
      0.2218559980392456,
      0.23554471135139465,
      0.2320549190044403,
      0.22641630470752716,
      0.2295186072587967,
      0.243876650929451,
      0.2538994252681732,
      0.26752033829689026,
      0.28177401423454285,
      0.3036349415779114,
      0.29884839057922363,
      0.29681214690208435,
      0.3169070780277252,
      0.28483593463897705,
      0.9995890259742737,
      0.9997643232345581,
      0.9997124671936035,
      0.9996342062950134,
      0.9996169209480286,
      0.9991101622581482,
      0.9970536231994629,
      0.9827511310577393,
      0.9411121010780334,
      0.9512232542037964,
      0.8948001861572266,
      0.8991040587425232,
      0.8934131264686584,
      0.9273996949195862,
      0.9424880743026733,
      0.9840072989463806,
      0.9937675595283508,
      0.9983609914779663,
      0.9986680746078491,
      0.9986997246742249,
      0.9989050030708313,
      0.9993272423744202,
      0.9993224143981934,
      0.9982634782791138,
      0.9973396062850952,
      0.9870036244392395,
      0.9658795595169067,
      0.9187442064285278,
      0.8931643962860107,
      0.9029778838157654,
      0.8925706148147583,
      0.9107832312583923,
      0.9225344657897949,
      0.954946756362915,
      0.9409366846084595,
      0.9738679528236389,
      0.9652783274650574,
      0.984084963798523,
      0.9843295812606812,
      0.9951247572898865,
      0.9966275095939636,
      0.9989387392997742,
      0.9972729682922363,
      0.997501790523529,
      0.9952049255371094,
      0.9849256277084351,
      0.990909993648529,
      0.9984772801399231,
      0.9996150732040405,
      0.9997459650039673,
      0.9971848130226135,
      0.9994643926620483,
      0.999273955821991,
      0.999704897403717,
      0.9997762441635132,
      0.997506320476532,
      0.9969244599342346,
      0.997881293296814,
      0.9982160329818726,
      0.9965460300445557,
      0.9917610287666321,
      0.992094874382019,
      0.9936345219612122,
      0.9901018142700195,
      0.9902634024620056,
      0.9981191158294678,
      0.9992915987968445,
      0.9997178912162781,
      0.9998601675033569,
      0.999779999256134,
      0.9998114109039307,
      0.9992767572402954,
      0.9992819428443909,
      0.9990402460098267,
      0.9992681741714478,
      0.9974982142448425,
      0.9945204854011536,
      0.9905885457992554,
      0.9857844114303589,
      0.9795778393745422,
      0.966352105140686,
      0.9873762130737305,
      0.9979393482208252,
      0.9991900324821472,
      0.9997531175613403,
      0.9994578957557678,
      0.9979745745658875,
      0.9937687516212463,
      0.9738545417785645,
      0.941570520401001,
      0.8951283693313599,
      0.8561345934867859,
      0.885496973991394,
      0.9076312780380249,
      0.9624163508415222,
      0.9844238758087158,
      0.9977748394012451,
      0.9982773065567017,
      0.9994418621063232,
      0.9995215535163879,
      0.999701976776123,
      0.9987781047821045,
      0.9978068470954895,
      0.98353511095047,
      0.9501140713691711,
      0.9601151347160339,
      0.9413104057312012,
      0.9751629829406738,
      0.9967984557151794,
      0.9983350038528442,
      0.9989179968833923,
      0.9983053207397461,
      0.9975722432136536,
      0.9921358823776245,
      0.9807885885238647,
      0.9605209827423096,
      0.9480543732643127,
      0.9456784129142761,
      0.9173744916915894,
      0.9279317259788513,
      0.9690513610839844,
      0.9931432008743286,
      0.9825246930122375,
      0.9937849640846252,
      0.975095808506012,
      0.9994677305221558,
      0.9991530776023865,
      0.9988517761230469,
      0.9995859861373901,
      0.9995526075363159,
      0.9993963837623596,
      0.9996548891067505,
      0.9996492266654968,
      0.9997108578681946,
      0.9996262192726135,
      0.9992137551307678,
      0.9978980422019958,
      0.9924701452255249,
      0.976112961769104,
      0.9409288167953491,
      0.9307219982147217,
      0.9142100214958191,
      0.858573853969574,
      0.8273668885231018,
      0.8622013926506042,
      0.9164484739303589,
      0.9616103172302246,
      0.9722326993942261,
      0.9929169416427612,
      0.9961252212524414,
      0.9985936880111694,
      0.9992132782936096,
      0.9989113211631775,
      0.998276948928833,
      0.9953755140304565,
      0.9929225444793701,
      0.992927610874176,
      0.9761276841163635,
      0.9675666093826294,
      0.9432074427604675,
      0.9190302491188049,
      0.9402875900268555,
      0.8824353218078613,
      0.8939885497093201,
      0.9204531908035278,
      0.889053463935852,
      0.8259322047233582,
      0.8698292374610901,
      0.9054995775222778,
      0.8376779556274414,
      0.8094946146011353,
      0.8965511918067932,
      0.8836807012557983,
      0.8143035173416138,
      0.8205151557922363,
      0.9097827672958374,
      0.859126627445221,
      0.8068576455116272,
      0.8790740370750427,
      0.9176779985427856,
      0.8742006421089172,
      0.8502224683761597,
      0.898736834526062,
      0.9217482209205627,
      0.9012995958328247,
      0.925603985786438,
      0.9642837047576904,
      0.9712013006210327,
      0.9913707971572876,
      0.9970681071281433,
      0.9994730949401855,
      0.9996809959411621,
      0.9992021918296814,
      0.9891085028648376,
      0.9940389394760132,
      0.9954323768615723,
      0.9917446374893188,
      0.9925456643104553,
      0.9950403571128845,
      0.9957589507102966,
      0.9916663765907288,
      0.992693305015564,
      0.9959026575088501,
      0.9940908551216125,
      0.9909144043922424,
      0.9913650155067444,
      0.9962865710258484,
      0.9935012459754944,
      0.9893884062767029,
      0.9917203783988953,
      0.9966061115264893,
      0.9933701157569885,
      0.99077969789505,
      0.9921876192092896,
      0.9964800477027893,
      0.9936837553977966,
      0.9896008968353271,
      0.994532585144043,
      0.9976717233657837,
      0.9948580265045166,
      0.9871969819068909,
      0.9969223737716675,
      0.9983524084091187,
      0.9936347603797913,
      0.9904013276100159,
      0.9985124468803406,
      0.9974038004875183,
      0.9930478930473328,
      0.9978437423706055,
      0.9989232420921326,
      0.9977720379829407,
      0.9979974031448364,
      0.9994564056396484,
      0.9991379976272583,
      0.9986687898635864,
      0.9995843172073364,
      0.999520480632782,
      0.9987577795982361,
      0.9993054270744324,
      0.9997398853302002,
      0.9995711445808411,
      0.9995312094688416,
      0.9998818039894104,
      0.9998611807823181,
      0.999760627746582,
      0.999660849571228,
      0.9995262026786804,
      0.9995419383049011,
      0.9997879862785339,
      0.9998198747634888,
      0.9998208284378052,
      0.9997929334640503,
      0.9998082518577576,
      0.9998378753662109,
      0.9998886585235596,
      0.9998618960380554,
      0.999711811542511,
      0.9996680021286011,
      0.9987860918045044,
      0.9942976832389832,
      0.993497371673584,
      0.9984249472618103,
      0.9970491528511047,
      0.9911365509033203,
      0.9939298629760742,
      0.9976415634155273,
      0.9925550818443298,
      0.9850547909736633,
      0.9932872653007507,
      0.9928127527236938,
      0.997984766960144,
      0.9989799857139587,
      0.9995150566101074,
      0.9991495013237,
      0.999239444732666,
      0.9996117949485779,
      0.9995686411857605,
      0.9990799427032471,
      0.9996886849403381,
      0.999769389629364,
      0.9995241165161133,
      0.999565839767456,
      0.9997551441192627,
      0.9995986819267273
    ],
    [
      0.20726227760314941,
      0.22951243817806244,
      0.2269158959388733,
      0.2308262288570404,
      0.21878033876419067,
      0.2085207849740982,
      0.20698338747024536,
      0.2137608677148819,
      0.21594437956809998,
      0.20796158909797668,
      0.2015523612499237,
      0.21095772087574005,
      0.21820080280303955,
      0.20899727940559387,
      0.2067406177520752,
      0.2236403077840805,
      0.22701889276504517,
      0.2248627245426178,
      0.22265160083770752,
      0.22356490790843964,
      0.24587023258209229,
      0.24329112470149994,
      0.226588636636734,
      0.23031634092330933,
      0.24627503752708435,
      0.24361592531204224,
      0.22431674599647522,
      0.22559599578380585,
      0.24144847691059113,
      0.22576577961444855,
      0.20808064937591553,
      0.21366339921951294,
      0.22348754107952118,
      0.2092425674200058,
      0.21672512590885162,
      0.22557684779167175,
      0.22322256863117218,
      0.21671274304389954,
      0.23462224006652832,
      0.2475871443748474,
      0.24926865100860596,
      0.23702755570411682,
      0.24425257742404938,
      0.2519261837005615,
      0.2579236924648285,
      0.2535986304283142,
      0.2682856023311615,
      0.27821168303489685,
      0.29392746090888977,
      0.3055235743522644,
      0.3187505602836609,
      0.3315826952457428,
      0.32906368374824524,
      0.3261314928531647,
      0.34426194429397583,
      0.3038761019706726,
      0.9996845126152039,
      0.9998210072517395,
      0.9997706413269043,
      0.9996634721755981,
      0.9996546506881714,
      0.9991136193275452,
      0.9970097541809082,
      0.9820221066474915,
      0.9409694671630859,
      0.9503839015960693,
      0.896479070186615,
      0.9004618525505066,
      0.8947765827178955,
      0.9278583526611328,
      0.941842794418335,
      0.9832825660705566,
      0.9933226108551025,
      0.9984320402145386,
      0.9988524317741394,
      0.9990726113319397,
      0.999130129814148,
      0.9994266033172607,
      0.9994051456451416,
      0.9983468651771545,
      0.9972714781761169,
      0.9862515926361084,
      0.9641784429550171,
      0.9168920516967773,
      0.8903914093971252,
      0.898043692111969,
      0.8848505020141602,
      0.904468297958374,
      0.919399082660675,
      0.9512815475463867,
      0.9382210969924927,
      0.9730682969093323,
      0.9645463824272156,
      0.9839652180671692,
      0.9853380918502808,
      0.995983362197876,
      0.9971833825111389,
      0.9991132020950317,
      0.9974614977836609,
      0.997418999671936,
      0.994347333908081,
      0.9828309416770935,
      0.9901976585388184,
      0.9984464049339294,
      0.9996358156204224,
      0.9997620582580566,
      0.997421145439148,
      0.9995037913322449,
      0.9992626905441284,
      0.9997048377990723,
      0.9997939467430115,
      0.9976322650909424,
      0.9970301389694214,
      0.9980602264404297,
      0.9983637928962708,
      0.9968644380569458,
      0.9921552538871765,
      0.9923269748687744,
      0.9934126138687134,
      0.9892323613166809,
      0.9893386960029602,
      0.9980047345161438,
      0.9992760419845581,
      0.999743640422821,
      0.9998676776885986,
      0.9998180270195007,
      0.9998398423194885,
      0.9994193911552429,
      0.999427855014801,
      0.9992786049842834,
      0.9994374513626099,
      0.9980090260505676,
      0.9952712059020996,
      0.9908314347267151,
      0.9851168990135193,
      0.9772515296936035,
      0.9612654447555542,
      0.9846887588500977,
      0.997637927532196,
      0.9991624355316162,
      0.9997773170471191,
      0.9995378851890564,
      0.9981181621551514,
      0.9933003187179565,
      0.9708864688873291,
      0.9373893737792969,
      0.8889244794845581,
      0.8481041789054871,
      0.8824694156646729,
      0.9061406850814819,
      0.9594137072563171,
      0.9822568893432617,
      0.9976404309272766,
      0.9982210397720337,
      0.9994402527809143,
      0.9995066523551941,
      0.9996891021728516,
      0.99857497215271,
      0.9973480701446533,
      0.980571985244751,
      0.9435617923736572,
      0.9543834924697876,
      0.9371715188026428,
      0.9717155694961548,
      0.9964485168457031,
      0.9983200430870056,
      0.9989757537841797,
      0.9983945488929749,
      0.9977156519889832,
      0.9920962452888489,
      0.9796915054321289,
      0.9589468240737915,
      0.9451757073402405,
      0.9424231052398682,
      0.9115020632743835,
      0.925599217414856,
      0.9682043790817261,
      0.992703914642334,
      0.9812573790550232,
      0.9936405420303345,
      0.9746570587158203,
      0.9995662569999695,
      0.9993800520896912,
      0.9991337060928345,
      0.999681293964386,
      0.9996249675750732,
      0.9994384050369263,
      0.9996894001960754,
      0.9996991157531738,
      0.9997625350952148,
      0.9996785521507263,
      0.9993289709091187,
      0.9980325102806091,
      0.9922426342964172,
      0.9753566980361938,
      0.9401735067367554,
      0.929592490196228,
      0.9136350750923157,
      0.860247015953064,
      0.8236286640167236,
      0.859626054763794,
      0.915848970413208,
      0.9624959826469421,
      0.9718150496482849,
      0.9924182295799255,
      0.9960408806800842,
      0.9986422657966614,
      0.9993268847465515,
      0.9990731477737427,
      0.9985909461975098,
      0.995984673500061,
      0.9936173558235168,
      0.9932758212089539,
      0.9762172102928162,
      0.9666715264320374,
      0.9427697658538818,
      0.9209476709365845,
      0.9401401877403259,
      0.8824625015258789,
      0.8919084072113037,
      0.9200506210327148,
      0.8830345273017883,
      0.8212372064590454,
      0.8633639812469482,
      0.8979751467704773,
      0.8363407254219055,
      0.8008285164833069,
      0.8922033905982971,
      0.8730905055999756,
      0.8028984069824219,
      0.8090749979019165,
      0.9038673639297485,
      0.8535339832305908,
      0.8008796572685242,
      0.8770962953567505,
      0.915289044380188,
      0.8671834468841553,
      0.8437659740447998,
      0.8964623212814331,
      0.9181911945343018,
      0.8983560800552368,
      0.9192221760749817,
      0.9587881565093994,
      0.9665162563323975,
      0.9897658228874207,
      0.996616780757904,
      0.9994657039642334,
      0.9997204542160034,
      0.9993184208869934,
      0.9907485842704773,
      0.9949237108230591,
      0.9963271617889404,
      0.9932792782783508,
      0.9933279156684875,
      0.9954264163970947,
      0.9964181780815125,
      0.9927772879600525,
      0.9930189847946167,
      0.9962758421897888,
      0.9949433207511902,
      0.9916305541992188,
      0.9917408227920532,
      0.9966822266578674,
      0.9944834113121033,
      0.9906701445579529,
      0.992225170135498,
      0.9970378279685974,
      0.9950881600379944,
      0.9921215772628784,
      0.9925198554992676,
      0.9970054626464844,
      0.9953539967536926,
      0.9904131889343262,
      0.994644284248352,
      0.9980865716934204,
      0.9958503246307373,
      0.9875236749649048,
      0.9969901442527771,
      0.9986466765403748,
      0.994642436504364,
      0.9909668564796448,
      0.9987285137176514,
      0.9978992342948914,
      0.9939353466033936,
      0.9979943037033081,
      0.9990875720977783,
      0.9981551170349121,
      0.9981663823127747,
      0.9995430707931519,
      0.9993224740028381,
      0.9988836646080017,
      0.9996535181999207,
      0.9996294975280762,
      0.9990787506103516,
      0.9994605183601379,
      0.9997902512550354,
      0.9996775984764099,
      0.9996602535247803,
      0.9999140501022339,
      0.9998944997787476,
      0.9998236298561096,
      0.9997481107711792,
      0.9996505975723267,
      0.9996558427810669,
      0.9998340010643005,
      0.9998491406440735,
      0.9998541474342346,
      0.9998349547386169,
      0.9998512864112854,
      0.9998745322227478,
      0.9999227523803711,
      0.9999018907546997,
      0.9997723698616028,
      0.999721348285675,
      0.9989258050918579,
      0.9945064783096313,
      0.9936403036117554,
      0.9985354542732239,
      0.9970920085906982,
      0.9909895658493042,
      0.9939870238304138,
      0.9976696968078613,
      0.9922599792480469,
      0.9848417639732361,
      0.9937577843666077,
      0.9934577941894531,
      0.9982370734214783,
      0.9992215037345886,
      0.9996718764305115,
      0.9994506239891052,
      0.9995011687278748,
      0.9997573494911194,
      0.9997415542602539,
      0.9994536638259888,
      0.9998198747634888,
      0.9998626112937927,
      0.9997286796569824,
      0.9997498989105225,
      0.999854564666748,
      0.999750554561615
    ],
    [
      0.22150030732154846,
      0.24124687910079956,
      0.24044106900691986,
      0.244796022772789,
      0.2389736920595169,
      0.22608813643455505,
      0.22192952036857605,
      0.23762604594230652,
      0.235178604722023,
      0.2273956537246704,
      0.21738854050636292,
      0.2301281839609146,
      0.23636214435100555,
      0.2262519896030426,
      0.22443895041942596,
      0.2382352352142334,
      0.25291186571121216,
      0.24288421869277954,
      0.2383999526500702,
      0.24503213167190552,
      0.26390132308006287,
      0.2609156668186188,
      0.24520263075828552,
      0.24488475918769836,
      0.2589181065559387,
      0.2562348544597626,
      0.23728075623512268,
      0.2311774045228958,
      0.24531757831573486,
      0.22275227308273315,
      0.20865966379642487,
      0.22040674090385437,
      0.2289045751094818,
      0.21772721409797668,
      0.21279782056808472,
      0.23576566576957703,
      0.23292675614356995,
      0.23304630815982819,
      0.2503368854522705,
      0.27538031339645386,
      0.27578234672546387,
      0.2625482678413391,
      0.26765766739845276,
      0.2721444070339203,
      0.28418007493019104,
      0.2885345220565796,
      0.30381935834884644,
      0.30863526463508606,
      0.32832810282707214,
      0.3368876278400421,
      0.3482501804828644,
      0.36108148097991943,
      0.3604682385921478,
      0.3518037796020508,
      0.36834219098091125,
      0.3269287347793579,
      0.9997385144233704,
      0.9998485445976257,
      0.9998013377189636,
      0.9996678829193115,
      0.9996554255485535,
      0.9990653395652771,
      0.9967989921569824,
      0.9805182218551636,
      0.9409101009368896,
      0.9483315944671631,
      0.8981705904006958,
      0.9011417031288147,
      0.89554363489151,
      0.9272878766059875,
      0.9411004781723022,
      0.9826571941375732,
      0.9929199814796448,
      0.9984557628631592,
      0.9989365339279175,
      0.9992198348045349,
      0.9992314577102661,
      0.9994813203811646,
      0.9994456768035889,
      0.9983572363853455,
      0.9971802234649658,
      0.9853999614715576,
      0.9627830982208252,
      0.9159954786300659,
      0.8890201449394226,
      0.8958113193511963,
      0.8806893229484558,
      0.90264892578125,
      0.91569983959198,
      0.9506643414497375,
      0.9377167224884033,
      0.9728063941001892,
      0.9645686149597168,
      0.9842549562454224,
      0.9861124753952026,
      0.9964560270309448,
      0.9975905418395996,
      0.9992201924324036,
      0.9976183176040649,
      0.997438371181488,
      0.9939372539520264,
      0.9817408323287964,
      0.9899221658706665,
      0.9984983801841736,
      0.9996621608734131,
      0.9997815489768982,
      0.9977184534072876,
      0.999559223651886,
      0.9992936253547668,
      0.9997215867042542,
      0.9998173713684082,
      0.9979749321937561,
      0.997470498085022,
      0.9984129667282104,
      0.9986554384231567,
      0.9973354935646057,
      0.9930306673049927,
      0.993279218673706,
      0.9938005208969116,
      0.989256739616394,
      0.989194393157959,
      0.9981238842010498,
      0.999365508556366,
      0.9997817277908325,
      0.9998817443847656,
      0.9998437166213989,
      0.999861478805542,
      0.9995099306106567,
      0.9995189905166626,
      0.9994282722473145,
      0.9995424747467041,
      0.9983474612236023,
      0.9958164095878601,
      0.9910853505134583,
      0.9846068620681763,
      0.9756355881690979,
      0.9578126668930054,
      0.9827570915222168,
      0.997469425201416,
      0.9991527795791626,
      0.9997935891151428,
      0.9995879530906677,
      0.9982286691665649,
      0.9930736422538757,
      0.9694084525108337,
      0.9356865286827087,
      0.8872861266136169,
      0.8400856256484985,
      0.8755521178245544,
      0.9026638269424438,
      0.9578792452812195,
      0.981226921081543,
      0.9975899457931519,
      0.998188853263855,
      0.9994367361068726,
      0.9995118379592896,
      0.9996979832649231,
      0.9985082745552063,
      0.9971430897712708,
      0.9787148833274841,
      0.9396271109580994,
      0.9506226778030396,
      0.9353463649749756,
      0.970109760761261,
      0.9963573217391968,
      0.998403787612915,
      0.9990537166595459,
      0.9984828233718872,
      0.9978599548339844,
      0.9921913743019104,
      0.9793153405189514,
      0.9582706689834595,
      0.9440946578979492,
      0.9412885308265686,
      0.9063808917999268,
      0.9249331951141357,
      0.9670875668525696,
      0.9922465085983276,
      0.9799765944480896,
      0.9932985305786133,
      0.9735885858535767,
      0.9996266961097717,
      0.9995082020759583,
      0.9992994666099548,
      0.9997426867485046,
      0.9996731281280518,
      0.999466061592102,
      0.999713122844696,
      0.9997333884239197,
      0.9997923970222473,
      0.9997096061706543,
      0.9993807077407837,
      0.9980514645576477,
      0.9916719198226929,
      0.9740191102027893,
      0.939172089099884,
      0.9288156628608704,
      0.9095462560653687,
      0.8607548475265503,
      0.8226318955421448,
      0.8581194877624512,
      0.9152780771255493,
      0.9614297151565552,
      0.9697748422622681,
      0.991115927696228,
      0.9952898025512695,
      0.9985190629959106,
      0.9993183612823486,
      0.9991351366043091,
      0.9987187385559082,
      0.9960526823997498,
      0.993291437625885,
      0.9924890398979187,
      0.9739108681678772,
      0.9630571603775024,
      0.9400361776351929,
      0.918389618396759,
      0.9381920099258423,
      0.8828184604644775,
      0.8903400897979736,
      0.9197772145271301,
      0.8786463737487793,
      0.8184584379196167,
      0.8624680638313293,
      0.8958010077476501,
      0.8277499079704285,
      0.7943654656410217,
      0.8884992003440857,
      0.8662389516830444,
      0.7938949465751648,
      0.8025928139686584,
      0.8943708539009094,
      0.8502206802368164,
      0.7946368455886841,
      0.8663697242736816,
      0.9150018095970154,
      0.861085832118988,
      0.8324743509292603,
      0.8934123516082764,
      0.914766788482666,
      0.8969091176986694,
      0.9162247180938721,
      0.9562936425209045,
      0.96445631980896,
      0.9893149137496948,
      0.9966594576835632,
      0.9995322227478027,
      0.9997711181640625,
      0.99945467710495,
      0.9925774335861206,
      0.9960124492645264,
      0.9972348213195801,
      0.9947514533996582,
      0.9946463704109192,
      0.9964091181755066,
      0.9972404837608337,
      0.9941491484642029,
      0.9939320087432861,
      0.9970533847808838,
      0.995988130569458,
      0.9928816556930542,
      0.9929443597793579,
      0.997214674949646,
      0.9954400658607483,
      0.9919620752334595,
      0.9927970767021179,
      0.9973148703575134,
      0.9959189891815186,
      0.992914080619812,
      0.9927031993865967,
      0.9972867369651794,
      0.9962379336357117,
      0.991054356098175,
      0.9950266480445862,
      0.9983014464378357,
      0.9963548183441162,
      0.9876329302787781,
      0.9970206022262573,
      0.9988023638725281,
      0.9951699376106262,
      0.9912098050117493,
      0.9988671541213989,
      0.9981337785720825,
      0.9943421483039856,
      0.9980359673500061,
      0.9992006421089172,
      0.9984181523323059,
      0.998260498046875,
      0.9995949268341064,
      0.9994797110557556,
      0.9991354942321777,
      0.999710202217102,
      0.9997221827507019,
      0.99935382604599,
      0.9995932579040527,
      0.9998313784599304,
      0.9997551441192627,
      0.9997365474700928,
      0.999932587146759,
      0.9999150037765503,
      0.9998613595962524,
      0.9998068809509277,
      0.999724805355072,
      0.9997238516807556,
      0.9998613595962524,
      0.9998684525489807,
      0.9998694658279419,
      0.9998631477355957,
      0.9998786449432373,
      0.9998970627784729,
      0.9999392628669739,
      0.9999217391014099,
      0.9998053312301636,
      0.9997475147247314,
      0.9989529252052307,
      0.9943071603775024,
      0.9934285879135132,
      0.9985461235046387,
      0.9969207644462585,
      0.9903116822242737,
      0.9938744306564331,
      0.9975807070732117,
      0.9913071990013123,
      0.9837700128555298,
      0.9938341379165649,
      0.993879497051239,
      0.9984585046768188,
      0.9994041919708252,
      0.9997712969779968,
      0.9996386170387268,
      0.9996601939201355,
      0.9998319149017334,
      0.9998255968093872,
      0.9996179342269897,
      0.9998738765716553,
      0.9999020099639893,
      0.9998107552528381,
      0.9998199939727783,
      0.9998944401741028,
      0.9998095035552979
    ],
    [
      0.2148127257823944,
      0.2320784330368042,
      0.23779024183750153,
      0.237433061003685,
      0.2310994565486908,
      0.22443482279777527,
      0.22017955780029297,
      0.23784421384334564,
      0.23943229019641876,
      0.2331583946943283,
      0.22921651601791382,
      0.23955292999744415,
      0.2496356964111328,
      0.2448400855064392,
      0.24432925879955292,
      0.2550954222679138,
      0.2738480567932129,
      0.27350297570228577,
      0.2728809416294098,
      0.2740878462791443,
      0.29191848635673523,
      0.29038456082344055,
      0.26786744594573975,
      0.26559630036354065,
      0.2816566824913025,
      0.2694947421550751,
      0.24965883791446686,
      0.24193575978279114,
      0.254855215549469,
      0.22597557306289673,
      0.21202774345874786,
      0.22567296028137207,
      0.23010122776031494,
      0.2155819535255432,
      0.2147056758403778,
      0.24066565930843353,
      0.23849505186080933,
      0.23576588928699493,
      0.25897324085235596,
      0.29201987385749817,
      0.2921702265739441,
      0.28361180424690247,
      0.3010622262954712,
      0.30179494619369507,
      0.31031039357185364,
      0.3136996030807495,
      0.3301481008529663,
      0.33290544152259827,
      0.35060596466064453,
      0.3589712083339691,
      0.36056846380233765,
      0.37215542793273926,
      0.37607020139694214,
      0.36508166790008545,
      0.37819868326187134,
      0.35341644287109375,
      0.9997654557228088,
      0.9998633861541748,
      0.9998196959495544,
      0.9996734261512756,
      0.9996613264083862,
      0.9990494251251221,
      0.9967144727706909,
      0.9802550077438354,
      0.9403127431869507,
      0.9486784934997559,
      0.8979741930961609,
      0.9050518274307251,
      0.8954823613166809,
      0.9295239448547363,
      0.9420658349990845,
      0.982712984085083,
      0.9927816987037659,
      0.9984793066978455,
      0.9989871978759766,
      0.9993012547492981,
      0.9992981553077698,
      0.9995198845863342,
      0.999482274055481,
      0.9984114170074463,
      0.9971916675567627,
      0.9855077266693115,
      0.9630073308944702,
      0.918045163154602,
      0.887597918510437,
      0.8929151296615601,
      0.8769782781600952,
      0.9001457691192627,
      0.9139209389686584,
      0.9505141973495483,
      0.9380439519882202,
      0.9731609225273132,
      0.9660324454307556,
      0.9852737784385681,
      0.9876574873924255,
      0.9971017241477966,
      0.9980612993240356,
      0.9993296265602112,
      0.997882604598999,
      0.9974817037582397,
      0.9933841228485107,
      0.9799001812934875,
      0.9894190430641174,
      0.9984623789787292,
      0.9996729493141174,
      0.999785304069519,
      0.9977923035621643,
      0.999565839767456,
      0.9992616772651672,
      0.9997081160545349,
      0.9998186826705933,
      0.9978423714637756,
      0.9972097277641296,
      0.9983519911766052,
      0.9986253380775452,
      0.997387707233429,
      0.9929317831993103,
      0.9929819703102112,
      0.9932076930999756,
      0.9879159331321716,
      0.9878928065299988,
      0.9978762865066528,
      0.9992790818214417,
      0.9997816681861877,
      0.999883770942688,
      0.9998572468757629,
      0.9998733997344971,
      0.9995733499526978,
      0.9995792508125305,
      0.9995362162590027,
      0.9996197819709778,
      0.9986373782157898,
      0.9963750243186951,
      0.991515040397644,
      0.9843422174453735,
      0.9740447402000427,
      0.9541054964065552,
      0.980718195438385,
      0.997243344783783,
      0.9991097450256348,
      0.9997978806495667,
      0.9996335506439209,
      0.9983950257301331,
      0.9931650757789612,
      0.9680135250091553,
      0.933422327041626,
      0.8842998147010803,
      0.8350182175636292,
      0.8694794178009033,
      0.9016691446304321,
      0.9558788537979126,
      0.9799461364746094,
      0.9974967837333679,
      0.9981439709663391,
      0.9994111657142639,
      0.9994708895683289,
      0.9996562600135803,
      0.9981728792190552,
      0.9965039491653442,
      0.975373387336731,
      0.9342013001441956,
      0.9459518194198608,
      0.9326469898223877,
      0.9669985175132751,
      0.9959022402763367,
      0.9983072280883789,
      0.999053418636322,
      0.9985275864601135,
      0.9980155825614929,
      0.9924682974815369,
      0.9792308807373047,
      0.9580947160720825,
      0.9423168897628784,
      0.9387911558151245,
      0.9015547037124634,
      0.9232760071754456,
      0.967091977596283,
      0.992344856262207,
      0.9800137877464294,
      0.9933885931968689,
      0.9740100502967834,
      0.9996694922447205,
      0.999592125415802,
      0.9994140863418579,
      0.9997856616973877,
      0.9997109770774841,
      0.9994988441467285,
      0.9997382164001465,
      0.9997608661651611,
      0.9998191595077515,
      0.9997370839118958,
      0.9994430541992188,
      0.9981487393379211,
      0.991727888584137,
      0.9739529490470886,
      0.939985454082489,
      0.9276467561721802,
      0.9067752361297607,
      0.8616368174552917,
      0.8212040066719055,
      0.8569421768188477,
      0.913731575012207,
      0.9585391283035278,
      0.9673181772232056,
      0.9901394844055176,
      0.9947799444198608,
      0.9983788132667542,
      0.9992728233337402,
      0.9991162419319153,
      0.9986993074417114,
      0.9955309629440308,
      0.9922226071357727,
      0.9912631511688232,
      0.9722419381141663,
      0.9615041017532349,
      0.939233124256134,
      0.9152257442474365,
      0.9380767345428467,
      0.8808079957962036,
      0.8903559446334839,
      0.9189667105674744,
      0.8793628215789795,
      0.8160895705223083,
      0.8576868772506714,
      0.8915121555328369,
      0.8226979970932007,
      0.7898723483085632,
      0.8790388703346252,
      0.8601055145263672,
      0.7887027263641357,
      0.800883948802948,
      0.8896155953407288,
      0.8443946838378906,
      0.7900934815406799,
      0.857781171798706,
      0.9155128002166748,
      0.8558090925216675,
      0.819882869720459,
      0.8914922475814819,
      0.9123142957687378,
      0.8961564302444458,
      0.9118456840515137,
      0.9506364464759827,
      0.9593938589096069,
      0.9875332117080688,
      0.9959561228752136,
      0.999468982219696,
      0.9997768998146057,
      0.999474287033081,
      0.9931369423866272,
      0.9963098168373108,
      0.9975379109382629,
      0.9952524900436401,
      0.9948180317878723,
      0.9964687824249268,
      0.9974526166915894,
      0.9944667816162109,
      0.9937816262245178,
      0.9970364570617676,
      0.9962512254714966,
      0.9928879141807556,
      0.9926816821098328,
      0.9972384572029114,
      0.9956583380699158,
      0.9920030236244202,
      0.992489218711853,
      0.9973793625831604,
      0.9962087273597717,
      0.9929122924804688,
      0.9926668405532837,
      0.9974003434181213,
      0.9965022206306458,
      0.9911497235298157,
      0.9949864149093628,
      0.9983907341957092,
      0.9965413808822632,
      0.9875909686088562,
      0.9970294237136841,
      0.9988904595375061,
      0.9955508708953857,
      0.9914156794548035,
      0.9989564418792725,
      0.9983739852905273,
      0.99445641040802,
      0.998048722743988,
      0.999303936958313,
      0.9986289739608765,
      0.9983298182487488,
      0.9996452331542969,
      0.999589741230011,
      0.9993083477020264,
      0.9997543692588806,
      0.9997883439064026,
      0.999526858329773,
      0.9996792078018188,
      0.99985671043396,
      0.9998012781143188,
      0.9997766017913818,
      0.9999414682388306,
      0.9999258518218994,
      0.999882161617279,
      0.9998411536216736,
      0.9997689723968506,
      0.9997679591178894,
      0.999876081943512,
      0.9998801350593567,
      0.9998849630355835,
      0.9998812675476074,
      0.9998947978019714,
      0.9999077916145325,
      0.9999468326568604,
      0.9999300837516785,
      0.999813437461853,
      0.9997325539588928,
      0.998833179473877,
      0.9935228228569031,
      0.9927533268928528,
      0.9983975291252136,
      0.9966034293174744,
      0.9894829988479614,
      0.9935808777809143,
      0.9974625706672668,
      0.9904465675354004,
      0.9830159544944763,
      0.9938119649887085,
      0.9940640926361084,
      0.9986059069633484,
      0.9995046854019165,
      0.9998193979263306,
      0.9997257590293884,
      0.9997286796569824,
      0.9998635649681091,
      0.9998621344566345,
      0.9996898770332336,
      0.9998961687088013,
      0.9999188780784607,
      0.9998453855514526,
      0.9998496770858765,
      0.9999117255210876,
      0.9998360872268677
    ],
    [
      0.1835266351699829,
      0.19659075140953064,
      0.20270422101020813,
      0.21181665360927582,
      0.21685650944709778,
      0.22387690842151642,
      0.22742539644241333,
      0.24786943197250366,
      0.26261770725250244,
      0.2703595757484436,
      0.27222272753715515,
      0.28311172127723694,
      0.29688096046447754,
      0.31011539697647095,
      0.30835044384002686,
      0.3172106146812439,
      0.3431375026702881,
      0.3431297540664673,
      0.32023751735687256,
      0.3272172212600708,
      0.3412262201309204,
      0.3243989944458008,
      0.28605425357818604,
      0.29813215136528015,
      0.3071335554122925,
      0.2750568687915802,
      0.23478052020072937,
      0.24698427319526672,
      0.2553710341453552,
      0.2241441309452057,
      0.2198452651500702,
      0.23190580308437347,
      0.23363453149795532,
      0.22036302089691162,
      0.23305371403694153,
      0.2711658775806427,
      0.26712560653686523,
      0.2596905827522278,
      0.28848981857299805,
      0.32533347606658936,
      0.3238409161567688,
      0.3273395299911499,
      0.38092830777168274,
      0.38250160217285156,
      0.37106436491012573,
      0.37813884019851685,
      0.39819997549057007,
      0.3796880841255188,
      0.3778269588947296,
      0.400313138961792,
      0.38779640197753906,
      0.39002329111099243,
      0.3849325180053711,
      0.3788101077079773,
      0.3874240517616272,
      0.37400874495506287,
      0.999783992767334,
      0.999865710735321,
      0.9998170733451843,
      0.9996588230133057,
      0.9996592402458191,
      0.999025285243988,
      0.9965196251869202,
      0.9792777895927429,
      0.9389823079109192,
      0.9477286338806152,
      0.8980827331542969,
      0.9039619565010071,
      0.8938179016113281,
      0.9305176734924316,
      0.940941572189331,
      0.9816003441810608,
      0.9916256666183472,
      0.9984335899353027,
      0.9990178942680359,
      0.9993855953216553,
      0.9993753433227539,
      0.9995607137680054,
      0.9995164275169373,
      0.998414158821106,
      0.9970612525939941,
      0.9843283891677856,
      0.9621456265449524,
      0.9170807003974915,
      0.8807170391082764,
      0.8850079774856567,
      0.8656404614448547,
      0.894650936126709,
      0.9077391624450684,
      0.9511663913726807,
      0.9404767751693726,
      0.975440502166748,
      0.969893753528595,
      0.9879404306411743,
      0.9902433156967163,
      0.997861921787262,
      0.9986014366149902,
      0.9994475245475769,
      0.9981962442398071,
      0.9977346658706665,
      0.9934444427490234,
      0.9793890118598938,
      0.9896487593650818,
      0.998575747013092,
      0.9996976256370544,
      0.9998005032539368,
      0.9980129599571228,
      0.9996008276939392,
      0.9992701411247253,
      0.9997097253799438,
      0.9998332858085632,
      0.9981499314308167,
      0.9977142810821533,
      0.9986292719841003,
      0.99883633852005,
      0.9977332949638367,
      0.9937046766281128,
      0.9938875436782837,
      0.9935415983200073,
      0.9874195456504822,
      0.9874495267868042,
      0.9979069232940674,
      0.9993239045143127,
      0.9997987151145935,
      0.9998935461044312,
      0.9998700022697449,
      0.9998875856399536,
      0.999632716178894,
      0.9996324777603149,
      0.9996313452720642,
      0.9996866583824158,
      0.9989261627197266,
      0.9970101118087769,
      0.9923898577690125,
      0.984825074672699,
      0.9741582870483398,
      0.9519365429878235,
      0.9800276160240173,
      0.9972652792930603,
      0.9991121292114258,
      0.999808669090271,
      0.9996871948242188,
      0.9986716508865356,
      0.9942740797996521,
      0.969781756401062,
      0.9345402121543884,
      0.881467342376709,
      0.8358576893806458,
      0.8676067590713501,
      0.8953288197517395,
      0.9553179740905762,
      0.9796814918518066,
      0.9975610375404358,
      0.9981759786605835,
      0.9994062781333923,
      0.9994543790817261,
      0.9996393918991089,
      0.9980515837669373,
      0.9960893988609314,
      0.9721595048904419,
      0.9298414587974548,
      0.9420217871665955,
      0.9320412278175354,
      0.964802086353302,
      0.995718240737915,
      0.9983899593353271,
      0.9991092681884766,
      0.9986486434936523,
      0.998306930065155,
      0.992888331413269,
      0.979132354259491,
      0.9578670263290405,
      0.9386304616928101,
      0.9361202716827393,
      0.8937453031539917,
      0.9183506965637207,
      0.9665007591247559,
      0.9919927716255188,
      0.9787600040435791,
      0.9928390979766846,
      0.9713824987411499,
      0.999720573425293,
      0.9996916651725769,
      0.9995373487472534,
      0.9998306632041931,
      0.9997548460960388,
      0.9995272159576416,
      0.9997532367706299,
      0.9997887015342712,
      0.9998578429222107,
      0.9997542500495911,
      0.9994957447052002,
      0.998096764087677,
      0.9907058477401733,
      0.97083580493927,
      0.9365254640579224,
      0.9234716892242432,
      0.9004458785057068,
      0.8560298681259155,
      0.8134592771530151,
      0.8529349565505981,
      0.9122006893157959,
      0.9578431248664856,
      0.9652785062789917,
      0.9881382584571838,
      0.992826521396637,
      0.9977178573608398,
      0.9989374876022339,
      0.9989113807678223,
      0.9983999133110046,
      0.9931511282920837,
      0.9883782863616943,
      0.9883317351341248,
      0.9664583206176758,
      0.9562233686447144,
      0.9349992275238037,
      0.9107826352119446,
      0.9374327659606934,
      0.8766440153121948,
      0.8916451334953308,
      0.9228788614273071,
      0.8765349388122559,
      0.8139356970787048,
      0.851806104183197,
      0.8881994485855103,
      0.8121588230133057,
      0.7758849859237671,
      0.8636988401412964,
      0.8509360551834106,
      0.7821403741836548,
      0.7945833802223206,
      0.8715219497680664,
      0.8412456512451172,
      0.78504478931427,
      0.8443573713302612,
      0.9068506956100464,
      0.8512158393859863,
      0.8097752332687378,
      0.9002867937088013,
      0.9162502884864807,
      0.8998442888259888,
      0.9132091999053955,
      0.946829617023468,
      0.954745888710022,
      0.986361026763916,
      0.9958426356315613,
      0.999502956867218,
      0.9998018145561218,
      0.9995647072792053,
      0.9942942261695862,
      0.9971390962600708,
      0.9981063604354858,
      0.9962895512580872,
      0.996020495891571,
      0.9974438548088074,
      0.9981153607368469,
      0.995681881904602,
      0.9948357343673706,
      0.9978571534156799,
      0.9972001910209656,
      0.9943179488182068,
      0.9940964579582214,
      0.9977824687957764,
      0.9963554739952087,
      0.9935228824615479,
      0.9929903745651245,
      0.9975458383560181,
      0.9964937567710876,
      0.9929889440536499,
      0.9921766519546509,
      0.997348427772522,
      0.99671870470047,
      0.9905842542648315,
      0.9945030212402344,
      0.9983954429626465,
      0.9965464472770691,
      0.9869329929351807,
      0.9968441724777222,
      0.9989246726036072,
      0.9954819083213806,
      0.9912587404251099,
      0.9990215301513672,
      0.9985794425010681,
      0.9945834279060364,
      0.9981285333633423,
      0.999454140663147,
      0.9988822340965271,
      0.9984842538833618,
      0.9997303485870361,
      0.9997277855873108,
      0.9995678663253784,
      0.9998271465301514,
      0.999857485294342,
      0.9997180104255676,
      0.9997994899749756,
      0.9998903870582581,
      0.9998451471328735,
      0.9998108148574829,
      0.9999502301216125,
      0.9999356865882874,
      0.9998986721038818,
      0.9998683333396912,
      0.9997983574867249,
      0.9998076558113098,
      0.9998921751976013,
      0.9998928904533386,
      0.9998953938484192,
      0.999894380569458,
      0.9999036192893982,
      0.999916672706604,
      0.9999544620513916,
      0.9999380111694336,
      0.9998143911361694,
      0.9997082948684692,
      0.9984993934631348,
      0.9920719265937805,
      0.9917412996292114,
      0.9982458353042603,
      0.9960922002792358,
      0.9886717796325684,
      0.9939063191413879,
      0.9977127909660339,
      0.9902459383010864,
      0.9843176007270813,
      0.9952605366706848,
      0.9956855773925781,
      0.9989920258522034,
      0.9996537566184998,
      0.9998739361763,
      0.9998147487640381,
      0.9998053312301636,
      0.9998975396156311,
      0.9998970627784729,
      0.9997601509094238,
      0.9999184012413025,
      0.9999361038208008,
      0.9998778700828552,
      0.9998784065246582,
      0.99992835521698,
      0.9998622536659241
    ],
    [
      0.3498280644416809,
      0.3935233950614929,
      0.4037535488605499,
      0.4181537926197052,
      0.4689660668373108,
      0.466241717338562,
      0.46452438831329346,
      0.4926859140396118,
      0.5280777215957642,
      0.5142001509666443,
      0.5002086758613586,
      0.5319231748580933,
      0.5514229536056519,
      0.538852334022522,
      0.52004075050354,
      0.5348386764526367,
      0.5444138050079346,
      0.5145902037620544,
      0.49673253297805786,
      0.49969902634620667,
      0.5067600607872009,
      0.46996769309043884,
      0.4166688323020935,
      0.4591611623764038,
      0.44350185990333557,
      0.35318365693092346,
      0.3424525558948517,
      0.3779408633708954,
      0.36060476303100586,
      0.3000302314758301,
      0.3272660970687866,
      0.35117316246032715,
      0.342593789100647,
      0.3239418864250183,
      0.36159199476242065,
      0.4298536479473114,
      0.4112356901168823,
      0.3996441960334778,
      0.4513465464115143,
      0.4731673300266266,
      0.46576327085494995,
      0.4776031970977783,
      0.5282803177833557,
      0.5227228999137878,
      0.5078190565109253,
      0.5384669303894043,
      0.5717791318893433,
      0.5332264304161072,
      0.5175999999046326,
      0.5597113370895386,
      0.5542935132980347,
      0.5036067962646484,
      0.5085231065750122,
      0.5405604839324951,
      0.5134850144386292,
      0.45464026927948,
      0.999809980392456,
      0.9998605251312256,
      0.9997809529304504,
      0.9995700120925903,
      0.9996069073677063,
      0.9989452958106995,
      0.9963012933731079,
      0.9793856739997864,
      0.931806743144989,
      0.938501238822937,
      0.884652853012085,
      0.8952444791793823,
      0.8869315385818481,
      0.9320058822631836,
      0.9406067132949829,
      0.9812674522399902,
      0.9912291765213013,
      0.9986025094985962,
      0.9992567896842957,
      0.9996464848518372,
      0.9996322393417358,
      0.9997073411941528,
      0.9996379017829895,
      0.9985193610191345,
      0.9969287514686584,
      0.9837206602096558,
      0.9606848955154419,
      0.9076251983642578,
      0.8731752634048462,
      0.8829975128173828,
      0.8657028675079346,
      0.904812216758728,
      0.9122684001922607,
      0.9574791193008423,
      0.9526674151420593,
      0.9835548400878906,
      0.9808571934700012,
      0.9949604272842407,
      0.9968047142028809,
      0.9993748068809509,
      0.9995676875114441,
      0.9997631907463074,
      0.9991967678070068,
      0.998586893081665,
      0.9939664006233215,
      0.9810491800308228,
      0.992194652557373,
      0.9991132020950317,
      0.9998170733451843,
      0.9998505711555481,
      0.9986391067504883,
      0.9997262358665466,
      0.9993776679039001,
      0.9997445344924927,
      0.9998485445976257,
      0.9986732602119446,
      0.998417854309082,
      0.9990447163581848,
      0.999292254447937,
      0.9985510110855103,
      0.9954307079315186,
      0.9954841136932373,
      0.9944359660148621,
      0.9875147938728333,
      0.9873608350753784,
      0.9980329871177673,
      0.999459445476532,
      0.9998456835746765,
      0.9999090433120728,
      0.9999024868011475,
      0.9999313950538635,
      0.9998013973236084,
      0.999799907207489,
      0.9998332858085632,
      0.9998658299446106,
      0.9996280074119568,
      0.9990240931510925,
      0.9973424077033997,
      0.9896034598350525,
      0.9782952666282654,
      0.9534528255462646,
      0.9788917899131775,
      0.997588574886322,
      0.9992514848709106,
      0.9998685121536255,
      0.9998394250869751,
      0.9993165135383606,
      0.9965510964393616,
      0.9772236347198486,
      0.9399792551994324,
      0.8838024139404297,
      0.8320013880729675,
      0.8687826991081238,
      0.8927385807037354,
      0.9612540006637573,
      0.9857147336006165,
      0.9980907440185547,
      0.9986609816551208,
      0.9994947910308838,
      0.9995400905609131,
      0.9996784925460815,
      0.997743546962738,
      0.9948277473449707,
      0.9682037830352783,
      0.9298704862594604,
      0.9486129283905029,
      0.9378426671028137,
      0.9686493277549744,
      0.9960329532623291,
      0.9988434910774231,
      0.999415397644043,
      0.9990702867507935,
      0.9989246726036072,
      0.9953407049179077,
      0.9838138818740845,
      0.9588707685470581,
      0.9384860396385193,
      0.9310357570648193,
      0.8883256316184998,
      0.9122532606124878,
      0.9672797322273254,
      0.992219090461731,
      0.9773651361465454,
      0.9920818209648132,
      0.9680579900741577,
      0.999804675579071,
      0.9998220205307007,
      0.9997152090072632,
      0.9998942613601685,
      0.9998274445533752,
      0.9995763301849365,
      0.9997982382774353,
      0.9998365044593811,
      0.9998945593833923,
      0.9997950792312622,
      0.9995887279510498,
      0.9979938864707947,
      0.9886922836303711,
      0.9657419919967651,
      0.9211780428886414,
      0.9112167954444885,
      0.8862301111221313,
      0.824618399143219,
      0.7838656306266785,
      0.8434978127479553,
      0.9048269987106323,
      0.9596509337425232,
      0.9627434015274048,
      0.984295666217804,
      0.987502932548523,
      0.9948809146881104,
      0.9974743723869324,
      0.9979870319366455,
      0.9977763295173645,
      0.9880068302154541,
      0.9809790253639221,
      0.9797450304031372,
      0.955292284488678,
      0.9457919597625732,
      0.9238535165786743,
      0.9008159637451172,
      0.9354158639907837,
      0.8673844337463379,
      0.8913542032241821,
      0.9250777959823608,
      0.8689887523651123,
      0.7940781712532043,
      0.8484985828399658,
      0.8774792551994324,
      0.8031013011932373,
      0.7626883387565613,
      0.8430964946746826,
      0.847032904624939,
      0.7747613191604614,
      0.781501054763794,
      0.8582037687301636,
      0.8344085216522217,
      0.783273458480835,
      0.8315842151641846,
      0.8921664953231812,
      0.843694806098938,
      0.79697585105896,
      0.876561164855957,
      0.9083595275878906,
      0.884339451789856,
      0.9079862833023071,
      0.951011061668396,
      0.9544848799705505,
      0.984804093837738,
      0.995710015296936,
      0.9996030330657959,
      0.9998615980148315,
      0.9997395873069763,
      0.9974785447120667,
      0.9989789724349976,
      0.9993098378181458,
      0.998742401599884,
      0.9988756775856018,
      0.9994112253189087,
      0.9994539022445679,
      0.998550534248352,
      0.9985266327857971,
      0.999366819858551,
      0.9990639686584473,
      0.9980120658874512,
      0.9977765083312988,
      0.9991167783737183,
      0.9988969564437866,
      0.997817873954773,
      0.9963479042053223,
      0.9986701607704163,
      0.9986371397972107,
      0.9958961606025696,
      0.9942569136619568,
      0.9982171654701233,
      0.9982002377510071,
      0.9920009970664978,
      0.9951920509338379,
      0.998807966709137,
      0.9974117279052734,
      0.9878926277160645,
      0.9971283078193665,
      0.9991745352745056,
      0.9962088465690613,
      0.9926143288612366,
      0.999250590801239,
      0.999015212059021,
      0.9957662224769592,
      0.998335599899292,
      0.9996702075004578,
      0.999415397644043,
      0.9988404512405396,
      0.9998212456703186,
      0.9998775720596313,
      0.9998244047164917,
      0.9998897314071655,
      0.9999263882637024,
      0.9998826384544373,
      0.9999004006385803,
      0.9999250769615173,
      0.999891996383667,
      0.9998570084571838,
      0.9999621510505676,
      0.9999500513076782,
      0.9999235272407532,
      0.9998996257781982,
      0.9998528957366943,
      0.9998561143875122,
      0.9999210238456726,
      0.9999082088470459,
      0.9999067783355713,
      0.999908983707428,
      0.999919593334198,
      0.9999293088912964,
      0.9999662041664124,
      0.9999539256095886,
      0.9998286962509155,
      0.9996444582939148,
      0.9977936744689941,
      0.9885047674179077,
      0.9894136786460876,
      0.9978733658790588,
      0.9945635795593262,
      0.9849835634231567,
      0.9937598705291748,
      0.997776448726654,
      0.9883681535720825,
      0.9840716123580933,
      0.9965359568595886,
      0.99741131067276,
      0.999394953250885,
      0.9998130202293396,
      0.9999334216117859,
      0.9999052286148071,
      0.9998940229415894,
      0.9999397993087769,
      0.9999396800994873,
      0.9998522996902466,
      0.9999479651451111,
      0.9999591112136841,
      0.999918520450592,
      0.9999146461486816,
      0.9999499320983887,
      0.9998960494995117
    ],
    [
      0.46388551592826843,
      0.5156967639923096,
      0.5213948488235474,
      0.5716800093650818,
      0.624183177947998,
      0.6081990599632263,
      0.592034101486206,
      0.6293815970420837,
      0.6581476926803589,
      0.6392727494239807,
      0.6151942610740662,
      0.6331442594528198,
      0.6459401845932007,
      0.625360369682312,
      0.611206591129303,
      0.6252723932266235,
      0.6308190226554871,
      0.5997489094734192,
      0.5756071209907532,
      0.5952193737030029,
      0.5799150466918945,
      0.5224249958992004,
      0.4907216727733612,
      0.5381776094436646,
      0.4970332980155945,
      0.39602503180503845,
      0.3930475115776062,
      0.42648106813430786,
      0.40841877460479736,
      0.35665029287338257,
      0.3855043053627014,
      0.42854979634284973,
      0.4139152467250824,
      0.37719881534576416,
      0.4476039409637451,
      0.4879947602748871,
      0.47151774168014526,
      0.4688923954963684,
      0.5131022334098816,
      0.5385836362838745,
      0.531063437461853,
      0.5554822683334351,
      0.601928174495697,
      0.5871886610984802,
      0.5731484293937683,
      0.6162312030792236,
      0.6392096281051636,
      0.594931960105896,
      0.595157265663147,
      0.644930362701416,
      0.625140905380249,
      0.5792744755744934,
      0.5925117135047913,
      0.6275062561035156,
      0.5933550596237183,
      0.5509704947471619,
      0.999764084815979,
      0.9997513294219971,
      0.9996027946472168,
      0.9992766976356506,
      0.99934983253479,
      0.9985700249671936,
      0.995573103427887,
      0.9794350862503052,
      0.9261558055877686,
      0.933108389377594,
      0.8727775812149048,
      0.8785712718963623,
      0.8800000548362732,
      0.9302674531936646,
      0.9410238265991211,
      0.9830141067504883,
      0.9920257329940796,
      0.9986691474914551,
      0.9993762969970703,
      0.9997649192810059,
      0.9997483491897583,
      0.9997697472572327,
      0.999687135219574,
      0.9985804557800293,
      0.9969613552093506,
      0.9853314161300659,
      0.9596598744392395,
      0.9113030433654785,
      0.8746545910835266,
      0.8849802613258362,
      0.8789467811584473,
      0.9131805300712585,
      0.9238533973693848,
      0.965289831161499,
      0.9602386951446533,
      0.9906613230705261,
      0.9885669946670532,
      0.9977397322654724,
      0.998830258846283,
      0.9996902942657471,
      0.999791145324707,
      0.9998828768730164,
      0.9997060298919678,
      0.9995294213294983,
      0.9971540570259094,
      0.9897284507751465,
      0.9975767731666565,
      0.9997309446334839,
      0.9999229311943054,
      0.9999216198921204,
      0.9992591738700867,
      0.9998739957809448,
      0.999746561050415,
      0.9998826384544373,
      0.9999059438705444,
      0.9995495080947876,
      0.9996649622917175,
      0.9997396469116211,
      0.9998087882995605,
      0.9994164705276489,
      0.9987074732780457,
      0.9992209672927856,
      0.9987691044807434,
      0.9955729842185974,
      0.9929018616676331,
      0.999342143535614,
      0.9998140335083008,
      0.9999122619628906,
      0.9999406337738037,
      0.9999176859855652,
      0.9999547004699707,
      0.9998652338981628,
      0.9998878240585327,
      0.9998896718025208,
      0.9999204874038696,
      0.9998270869255066,
      0.9995808005332947,
      0.9993107318878174,
      0.996130645275116,
      0.9869754314422607,
      0.962532639503479,
      0.9835794568061829,
      0.9986444115638733,
      0.9995011687278748,
      0.9999144673347473,
      0.9998951554298401,
      0.9995933771133423,
      0.9982044100761414,
      0.9849210381507874,
      0.947841227054596,
      0.9043669700622559,
      0.8621020317077637,
      0.8920750617980957,
      0.9114468097686768,
      0.968140184879303,
      0.9905363917350769,
      0.9985983967781067,
      0.9990653395652771,
      0.9996942281723022,
      0.9997708201408386,
      0.9998420476913452,
      0.9988697171211243,
      0.9972168207168579,
      0.9767192602157593,
      0.9425716996192932,
      0.9576510190963745,
      0.9493895769119263,
      0.9788258075714111,
      0.9980108737945557,
      0.9993186593055725,
      0.9996348023414612,
      0.9992803335189819,
      0.9991450309753418,
      0.9963447451591492,
      0.9871217608451843,
      0.9638749361038208,
      0.9435632228851318,
      0.9401105642318726,
      0.899015486240387,
      0.917792797088623,
      0.9699125289916992,
      0.9928452968597412,
      0.9753720760345459,
      0.9913103580474854,
      0.9658689498901367,
      0.9998268485069275,
      0.9998551607131958,
      0.9997615814208984,
      0.9999179840087891,
      0.9998317360877991,
      0.9995442032814026,
      0.9997754693031311,
      0.9998382329940796,
      0.9998968839645386,
      0.9997595548629761,
      0.9995455741882324,
      0.9975755214691162,
      0.9865942597389221,
      0.9598730802536011,
      0.9041410684585571,
      0.8857797980308533,
      0.8730059862136841,
      0.8077254295349121,
      0.7771544456481934,
      0.8430562019348145,
      0.905692458152771,
      0.9580370187759399,
      0.9593154191970825,
      0.9793440103530884,
      0.9800918102264404,
      0.9894337058067322,
      0.9921485781669617,
      0.9935861825942993,
      0.9946679472923279,
      0.9756034016609192,
      0.9637579321861267,
      0.9642661809921265,
      0.937714159488678,
      0.9270967245101929,
      0.9042831063270569,
      0.8903424143791199,
      0.9296033382415771,
      0.8578455448150635,
      0.8908262848854065,
      0.9251977205276489,
      0.8696184158325195,
      0.7988735437393188,
      0.8518955707550049,
      0.8825178146362305,
      0.8133791089057922,
      0.7752189636230469,
      0.8511040210723877,
      0.8629652261734009,
      0.7905136346817017,
      0.7960207462310791,
      0.8735238909721375,
      0.8506029844284058,
      0.800629198551178,
      0.8488544821739197,
      0.9044514894485474,
      0.8633108139038086,
      0.8232765197753906,
      0.8941563367843628,
      0.9204179644584656,
      0.9054763913154602,
      0.9242995977401733,
      0.9571830034255981,
      0.9623312950134277,
      0.9895105957984924,
      0.9979793429374695,
      0.9998320937156677,
      0.9999194145202637,
      0.9998544454574585,
      0.9988734126091003,
      0.9997321367263794,
      0.9997428059577942,
      0.9996394515037537,
      0.9997730851173401,
      0.9998712539672852,
      0.9998507499694824,
      0.9997352361679077,
      0.9998283386230469,
      0.9998779296875,
      0.9997831583023071,
      0.9997460246086121,
      0.9996323585510254,
      0.9997626543045044,
      0.9997438788414001,
      0.9994286894798279,
      0.9981464147567749,
      0.9991871118545532,
      0.999518871307373,
      0.9975822567939758,
      0.9958165884017944,
      0.9987825751304626,
      0.9991213083267212,
      0.9943195581436157,
      0.9960948824882507,
      0.9990304112434387,
      0.9979072213172913,
      0.9895580410957336,
      0.9973077774047852,
      0.9992683529853821,
      0.9967471957206726,
      0.9940145611763,
      0.9992991089820862,
      0.9992291331291199,
      0.9964093565940857,
      0.9983494281768799,
      0.9997187256813049,
      0.9995566606521606,
      0.9988946914672852,
      0.9998071193695068,
      0.9999001622200012,
      0.9998560547828674,
      0.9998704791069031,
      0.9999350309371948,
      0.9999095797538757,
      0.9999123215675354,
      0.9999236464500427,
      0.9998993873596191,
      0.9998701810836792,
      0.9999640583992004,
      0.9999513626098633,
      0.9999294281005859,
      0.9998982548713684,
      0.9998542070388794,
      0.9998507499694824,
      0.9999079704284668,
      0.9998833537101746,
      0.999875009059906,
      0.9998920559883118,
      0.9999074935913086,
      0.9999202489852905,
      0.9999677538871765,
      0.9999537467956543,
      0.9997755885124207,
      0.9993808269500732,
      0.9950718879699707,
      0.979507565498352,
      0.9838988780975342,
      0.9964686632156372,
      0.991141676902771,
      0.9786211252212524,
      0.9926531910896301,
      0.9972773790359497,
      0.9853625893592834,
      0.983089029788971,
      0.9968051910400391,
      0.9978883862495422,
      0.9994444847106934,
      0.9998423457145691,
      0.9999440908432007,
      0.9999241232872009,
      0.9999102354049683,
      0.9999462962150574,
      0.9999478459358215,
      0.9998759627342224,
      0.9999551177024841,
      0.9999628663063049,
      0.999928891658783,
      0.999923586845398,
      0.9999554753303528,
      0.9999057650566101
    ],
    [
      0.5104454755783081,
      0.5546731948852539,
      0.5697165727615356,
      0.6214326620101929,
      0.6788418889045715,
      0.6711968779563904,
      0.6357983350753784,
      0.6640470623970032,
      0.6978945732116699,
      0.6738007664680481,
      0.6462088823318481,
      0.6651827692985535,
      0.6756879091262817,
      0.6572794914245605,
      0.6441167593002319,
      0.6608242988586426,
      0.6660606265068054,
      0.6331669092178345,
      0.6185668706893921,
      0.6377446055412292,
      0.6245164275169373,
      0.5716024041175842,
      0.5637417435646057,
      0.6074094772338867,
      0.5487885475158691,
      0.44890156388282776,
      0.45131340622901917,
      0.46463170647621155,
      0.4608255922794342,
      0.3834208846092224,
      0.3989678621292114,
      0.4412028193473816,
      0.4463596045970917,
      0.39564990997314453,
      0.46359825134277344,
      0.5130510330200195,
      0.4954177439212799,
      0.4956629276275635,
      0.5495040416717529,
      0.5884315967559814,
      0.5635254383087158,
      0.597234308719635,
      0.6402556896209717,
      0.6249009370803833,
      0.6117883920669556,
      0.6458574533462524,
      0.667759120464325,
      0.6247742772102356,
      0.6280584335327148,
      0.669187068939209,
      0.6496211290359497,
      0.5983394980430603,
      0.6260982751846313,
      0.6525460481643677,
      0.6189871430397034,
      0.5714836120605469,
      0.9996981620788574,
      0.9995888471603394,
      0.9993692636489868,
      0.998972475528717,
      0.999159038066864,
      0.9983723759651184,
      0.9953650236129761,
      0.9796369671821594,
      0.9282242655754089,
      0.9327995777130127,
      0.8738027215003967,
      0.8762177228927612,
      0.8817553520202637,
      0.9372043609619141,
      0.9461080431938171,
      0.9869904518127441,
      0.9941381216049194,
      0.9988639950752258,
      0.9994812607765198,
      0.9998010993003845,
      0.9997848868370056,
      0.999802827835083,
      0.99973064661026,
      0.9988163113594055,
      0.9974634051322937,
      0.9889196157455444,
      0.9648033380508423,
      0.91800856590271,
      0.8821238279342651,
      0.8956589698791504,
      0.8907190561294556,
      0.9238098859786987,
      0.9330763816833496,
      0.973065972328186,
      0.9695206880569458,
      0.9946494102478027,
      0.9936606884002686,
      0.9986502528190613,
      0.9992411136627197,
      0.9997574090957642,
      0.9998387694358826,
      0.9999087452888489,
      0.9998061656951904,
      0.999718427658081,
      0.9980434775352478,
      0.9918695092201233,
      0.9986485838890076,
      0.999836266040802,
      0.9999459385871887,
      0.99993896484375,
      0.9993883967399597,
      0.9999054670333862,
      0.9998345375061035,
      0.9999175071716309,
      0.9999243021011353,
      0.9996656775474548,
      0.999788761138916,
      0.9998217225074768,
      0.999877393245697,
      0.9995589256286621,
      0.9991551637649536,
      0.9996117949485779,
      0.9995299577713013,
      0.9982425570487976,
      0.9958895444869995,
      0.9996510744094849,
      0.9998791217803955,
      0.999927818775177,
      0.9999487996101379,
      0.9999200105667114,
      0.9999580979347229,
      0.9998786449432373,
      0.9999073147773743,
      0.9999001026153564,
      0.9999315142631531,
      0.999870240688324,
      0.9996863603591919,
      0.9995890259742737,
      0.9978986978530884,
      0.9904091954231262,
      0.9660854339599609,
      0.9864414930343628,
      0.9989832043647766,
      0.9995898604393005,
      0.99992835521698,
      0.9999127388000488,
      0.9996978044509888,
      0.9986714124679565,
      0.9872567653656006,
      0.9554857015609741,
      0.9155945777893066,
      0.8795576095581055,
      0.9068140983581543,
      0.9231900572776794,
      0.9739940166473389,
      0.9939992427825928,
      0.9990435242652893,
      0.9994480013847351,
      0.999794065952301,
      0.9998553395271301,
      0.999891459941864,
      0.9991666078567505,
      0.9978817701339722,
      0.9806990623474121,
      0.9507465958595276,
      0.9671881794929504,
      0.9588020443916321,
      0.9822300672531128,
      0.9986314177513123,
      0.9995123744010925,
      0.9997280836105347,
      0.9994613528251648,
      0.9993388652801514,
      0.9970360994338989,
      0.9903039336204529,
      0.9687244892120361,
      0.9500524997711182,
      0.9473497867584229,
      0.9064054489135742,
      0.9241460561752319,
      0.973328173160553,
      0.9939600825309753,
      0.9780411124229431,
      0.9915768504142761,
      0.9644048810005188,
      0.999839723110199,
      0.9998670816421509,
      0.9997830986976624,
      0.9999235272407532,
      0.9998366236686707,
      0.999553382396698,
      0.9997751116752625,
      0.9998396635055542,
      0.9998968243598938,
      0.9997225403785706,
      0.9994887113571167,
      0.9973399639129639,
      0.9861751198768616,
      0.9546236991882324,
      0.8978179097175598,
      0.872275710105896,
      0.8682703971862793,
      0.808753252029419,
      0.7821157574653625,
      0.8495810031890869,
      0.9077061414718628,
      0.9619182348251343,
      0.9574346542358398,
      0.976990818977356,
      0.9765155911445618,
      0.986079752445221,
      0.9870150089263916,
      0.9878504872322083,
      0.9899075627326965,
      0.9631332159042358,
      0.9454756379127502,
      0.9510853290557861,
      0.9256876707077026,
      0.9108877182006836,
      0.8961527347564697,
      0.889961838722229,
      0.9314475655555725,
      0.8651878237724304,
      0.8962819576263428,
      0.9332752227783203,
      0.8798471093177795,
      0.8125826120376587,
      0.8624595403671265,
      0.8956143856048584,
      0.8230020999908447,
      0.7905349731445312,
      0.8678951263427734,
      0.8736041188240051,
      0.8028167486190796,
      0.8095531463623047,
      0.8847171068191528,
      0.8614108562469482,
      0.8149369955062866,
      0.8608570694923401,
      0.9148092269897461,
      0.8794275522232056,
      0.8436515927314758,
      0.9088029861450195,
      0.9328473210334778,
      0.9196252822875977,
      0.936336100101471,
      0.9658627510070801,
      0.968543529510498,
      0.992328405380249,
      0.999038815498352,
      0.9998843669891357,
      0.9999340176582336,
      0.9998757243156433,
      0.9990459680557251,
      0.9997962713241577,
      0.9997867345809937,
      0.9997158646583557,
      0.9998390674591064,
      0.999908983707428,
      0.9998853802680969,
      0.9998170137405396,
      0.9998934268951416,
      0.999920666217804,
      0.9998414516448975,
      0.9998317360877991,
      0.9997873902320862,
      0.9998494386672974,
      0.9998131394386292,
      0.9996261596679688,
      0.9986339807510376,
      0.9994259476661682,
      0.9996739625930786,
      0.9982517957687378,
      0.9970816969871521,
      0.9991170167922974,
      0.9993453025817871,
      0.996001660823822,
      0.9969595670700073,
      0.999212384223938,
      0.9982643127441406,
      0.9917834401130676,
      0.9977779388427734,
      0.9993836283683777,
      0.9972901940345764,
      0.9952642917633057,
      0.999350905418396,
      0.9993187189102173,
      0.9969258308410645,
      0.9984599351882935,
      0.9997280836105347,
      0.9996110796928406,
      0.9989486336708069,
      0.9998083710670471,
      0.9999064207077026,
      0.9998645186424255,
      0.9998592138290405,
      0.9999328851699829,
      0.9999147057533264,
      0.99991375207901,
      0.9999209642410278,
      0.9999015927314758,
      0.9998760223388672,
      0.9999631643295288,
      0.9999487996101379,
      0.9999303221702576,
      0.999897837638855,
      0.999847412109375,
      0.9998447895050049,
      0.9998961091041565,
      0.9998540878295898,
      0.999839723110199,
      0.9998712539672852,
      0.9998893141746521,
      0.9999054074287415,
      0.9999662637710571,
      0.9999486207962036,
      0.9996849894523621,
      0.9990100860595703,
      0.9918056130409241,
      0.9723418951034546,
      0.9791441559791565,
      0.9948505759239197,
      0.9887639880180359,
      0.9757437109947205,
      0.9919662475585938,
      0.9969451427459717,
      0.9849738478660583,
      0.9838017225265503,
      0.9969846606254578,
      0.9980708956718445,
      0.9994375705718994,
      0.9998475909233093,
      0.9999456405639648,
      0.9999286532402039,
      0.9999120235443115,
      0.9999452829360962,
      0.9999497532844543,
      0.9998812079429626,
      0.9999555349349976,
      0.9999626278877258,
      0.9999311566352844,
      0.9999260306358337,
      0.9999560713768005,
      0.9999088048934937
    ],
    [
      0.5286357402801514,
      0.566756010055542,
      0.5817111730575562,
      0.6312230825424194,
      0.6938074231147766,
      0.6866127252578735,
      0.6544156074523926,
      0.6777464151382446,
      0.7186389565467834,
      0.6861968040466309,
      0.658322274684906,
      0.6786679625511169,
      0.6892873048782349,
      0.6670067310333252,
      0.6545214653015137,
      0.6703742146492004,
      0.6731227040290833,
      0.6467616558074951,
      0.6390326023101807,
      0.6606796979904175,
      0.6496411561965942,
      0.6034310460090637,
      0.5944017767906189,
      0.6402509212493896,
      0.5844168066978455,
      0.47742775082588196,
      0.4811927378177643,
      0.49023914337158203,
      0.47013381123542786,
      0.391576886177063,
      0.40615713596343994,
      0.4260510802268982,
      0.4323035180568695,
      0.4062993824481964,
      0.47457680106163025,
      0.5199022889137268,
      0.512686014175415,
      0.5068016052246094,
      0.5658795833587646,
      0.6054209470748901,
      0.5845513343811035,
      0.6164366006851196,
      0.6576135158538818,
      0.629102885723114,
      0.6237468719482422,
      0.6534054279327393,
      0.6765427589416504,
      0.6282703280448914,
      0.6337643265724182,
      0.6730247735977173,
      0.653009295463562,
      0.6028203964233398,
      0.6245499849319458,
      0.6552637815475464,
      0.6149380207061768,
      0.5737895965576172,
      0.9996359348297119,
      0.9994100332260132,
      0.9992203116416931,
      0.9987607598304749,
      0.9990650415420532,
      0.9982600808143616,
      0.9954268336296082,
      0.9806356430053711,
      0.9294685125350952,
      0.93360435962677,
      0.8759884834289551,
      0.8776927590370178,
      0.8875741958618164,
      0.9404330253601074,
      0.950351893901825,
      0.9892087578773499,
      0.9953004121780396,
      0.9990081191062927,
      0.9995508790016174,
      0.9998205900192261,
      0.9998037219047546,
      0.9998235106468201,
      0.9997593760490417,
      0.9989805817604065,
      0.9977831244468689,
      0.9906783699989319,
      0.9686940312385559,
      0.9214254021644592,
      0.885978102684021,
      0.8998991847038269,
      0.8980409502983093,
      0.928159773349762,
      0.9383031129837036,
      0.976833701133728,
      0.9739371538162231,
      0.9961382746696472,
      0.995932936668396,
      0.9989874362945557,
      0.9993845820426941,
      0.9997856616973877,
      0.9998552799224854,
      0.999915361404419,
      0.9998339414596558,
      0.9997684359550476,
      0.9983797669410706,
      0.9925090670585632,
      0.9988508820533752,
      0.9998598098754883,
      0.9999520778656006,
      0.9999437928199768,
      0.9994333386421204,
      0.9999150037765503,
      0.9998593926429749,
      0.9999274015426636,
      0.9999282360076904,
      0.9996996521949768,
      0.9998238682746887,
      0.9998449087142944,
      0.9998970627784729,
      0.999607264995575,
      0.9992892742156982,
      0.9997085332870483,
      0.9996960759162903,
      0.9988152980804443,
      0.9968830943107605,
      0.9997273683547974,
      0.9998973608016968,
      0.9999327063560486,
      0.9999510645866394,
      0.9999204874038696,
      0.9999591112136841,
      0.999882698059082,
      0.9999134540557861,
      0.9999033808708191,
      0.9999344944953918,
      0.9998828768730164,
      0.9997148513793945,
      0.9996576905250549,
      0.9983724355697632,
      0.9916024208068848,
      0.9669450521469116,
      0.9871377944946289,
      0.9990630745887756,
      0.9996156692504883,
      0.9999322891235352,
      0.9999191164970398,
      0.9997338652610779,
      0.9988507628440857,
      0.9883356094360352,
      0.960459291934967,
      0.92304527759552,
      0.8883199691772461,
      0.9133214354515076,
      0.9283863306045532,
      0.9765701293945312,
      0.9950823187828064,
      0.9992109537124634,
      0.9995723366737366,
      0.999824047088623,
      0.9998788833618164,
      0.999905526638031,
      0.9992531538009644,
      0.9981152415275574,
      0.9821017980575562,
      0.9544631242752075,
      0.9691016674041748,
      0.9615243673324585,
      0.9834926724433899,
      0.9987688064575195,
      0.9995834231376648,
      0.9997636675834656,
      0.9995505213737488,
      0.9994413256645203,
      0.9974536895751953,
      0.9922778010368347,
      0.9727169871330261,
      0.9553535580635071,
      0.9516636729240417,
      0.911325216293335,
      0.9264860153198242,
      0.9768165349960327,
      0.9945539832115173,
      0.9778990745544434,
      0.9920366406440735,
      0.9646110534667969,
      0.9998494982719421,
      0.9998744130134583,
      0.9997959136962891,
      0.9999274015426636,
      0.9998440742492676,
      0.9995846152305603,
      0.9997872114181519,
      0.999845027923584,
      0.9998989701271057,
      0.9997211694717407,
      0.9994954466819763,
      0.997406542301178,
      0.9864361882209778,
      0.952655017375946,
      0.8954840898513794,
      0.8644946813583374,
      0.8665499091148376,
      0.8099852800369263,
      0.7873764038085938,
      0.851779580116272,
      0.9109375476837158,
      0.9630697965621948,
      0.9578992128372192,
      0.9760354161262512,
      0.9737711548805237,
      0.9840724468231201,
      0.9844620227813721,
      0.9840652942657471,
      0.9835076928138733,
      0.9524978399276733,
      0.9323936700820923,
      0.94285649061203,
      0.9109660387039185,
      0.9017708897590637,
      0.8923689723014832,
      0.8897393345832825,
      0.932378888130188,
      0.8641960620880127,
      0.8980385661125183,
      0.9365743398666382,
      0.8862993717193604,
      0.8162486553192139,
      0.8692309856414795,
      0.8986775875091553,
      0.8285859823226929,
      0.7977858781814575,
      0.874076247215271,
      0.880389928817749,
      0.8113112449645996,
      0.8183242082595825,
      0.8913402557373047,
      0.8685898780822754,
      0.8254560232162476,
      0.8714505434036255,
      0.9214929342269897,
      0.8888548612594604,
      0.8583608865737915,
      0.9168406128883362,
      0.9378175139427185,
      0.926033616065979,
      0.9408450126647949,
      0.96872878074646,
      0.9715121388435364,
      0.9933285117149353,
      0.9992870688438416,
      0.9999011158943176,
      0.9999387860298157,
      0.9998823404312134,
      0.999086856842041,
      0.9998115301132202,
      0.9997954964637756,
      0.9997333288192749,
      0.9998548626899719,
      0.9999180436134338,
      0.999893307685852,
      0.9998362064361572,
      0.9999094009399414,
      0.9999315738677979,
      0.9998577237129211,
      0.9998544454574585,
      0.9998341798782349,
      0.9998776912689209,
      0.9998366236686707,
      0.9997052550315857,
      0.9988827705383301,
      0.9995570778846741,
      0.9997478127479553,
      0.9986667633056641,
      0.9978269934654236,
      0.9993001818656921,
      0.9994881749153137,
      0.9971438646316528,
      0.997628390789032,
      0.9993535876274109,
      0.9986461997032166,
      0.9934731125831604,
      0.9981240630149841,
      0.9994684457778931,
      0.9975728392601013,
      0.9957526922225952,
      0.9993925094604492,
      0.9993680119514465,
      0.997122049331665,
      0.9985107779502869,
      0.9997446537017822,
      0.9996261596679688,
      0.9989504218101501,
      0.9998030066490173,
      0.9999094009399414,
      0.999864399433136,
      0.9998469948768616,
      0.9999318718910217,
      0.9999164938926697,
      0.9999123215675354,
      0.9999184012413025,
      0.9999024271965027,
      0.9998791813850403,
      0.999962568283081,
      0.9999462366104126,
      0.9999302625656128,
      0.9998987913131714,
      0.9998422861099243,
      0.9998427629470825,
      0.9998921155929565,
      0.9998427629470825,
      0.99982088804245,
      0.9998564124107361,
      0.999873697757721,
      0.999886691570282,
      0.9999645352363586,
      0.9999430179595947,
      0.9995965957641602,
      0.9987245798110962,
      0.9891281723976135,
      0.9681487679481506,
      0.9750925898551941,
      0.9934027194976807,
      0.9870072603225708,
      0.973048985004425,
      0.9911829829216003,
      0.9966428279876709,
      0.9835368990898132,
      0.9829897880554199,
      0.9969367980957031,
      0.9980307817459106,
      0.9994043111801147,
      0.9998435974121094,
      0.9999433755874634,
      0.9999293088912964,
      0.9999094605445862,
      0.9999434947967529,
      0.9999501705169678,
      0.9998833537101746,
      0.9999553561210632,
      0.999962329864502,
      0.9999324083328247,
      0.9999271631240845,
      0.9999558329582214,
      0.9999110102653503
    ],
    [
      0.5539973974227905,
      0.5908282995223999,
      0.6090230941772461,
      0.6527623534202576,
      0.7118409276008606,
      0.707798421382904,
      0.6731915473937988,
      0.6936457753181458,
      0.7350465059280396,
      0.6996234059333801,
      0.6722820997238159,
      0.6908980011940002,
      0.7039411067962646,
      0.6797573566436768,
      0.6681635975837708,
      0.6891664266586304,
      0.6868773698806763,
      0.6619504690170288,
      0.659748911857605,
      0.6890802979469299,
      0.6714333891868591,
      0.6282528638839722,
      0.6214519143104553,
      0.6643454432487488,
      0.616730809211731,
      0.5118083357810974,
      0.5216279029846191,
      0.5228179693222046,
      0.5020112991333008,
      0.4107815623283386,
      0.43212297558784485,
      0.42826735973358154,
      0.4486328661441803,
      0.4294007420539856,
      0.49498188495635986,
      0.5421996116638184,
      0.5313713550567627,
      0.5307943820953369,
      0.5977988839149475,
      0.6375699043273926,
      0.6048624515533447,
      0.6307416558265686,
      0.6728719472885132,
      0.6422981023788452,
      0.6332895755767822,
      0.666034996509552,
      0.6941649317741394,
      0.6390953660011292,
      0.6410282254219055,
      0.6878769993782043,
      0.669709324836731,
      0.6181557178497314,
      0.6387633681297302,
      0.6732964515686035,
      0.6211289167404175,
      0.5862497091293335,
      0.9995752573013306,
      0.9992286562919617,
      0.999107837677002,
      0.9986008405685425,
      0.9989873766899109,
      0.9982277750968933,
      0.9954923391342163,
      0.9818872213363647,
      0.9314978122711182,
      0.9350877404212952,
      0.879275918006897,
      0.879767894744873,
      0.8925247192382812,
      0.9445453882217407,
      0.9540268182754517,
      0.9910328984260559,
      0.9961381554603577,
      0.9991602897644043,
      0.9996045827865601,
      0.9998372197151184,
      0.9998154640197754,
      0.9998387694358826,
      0.9997820854187012,
      0.999116063117981,
      0.9980630874633789,
      0.9922754764556885,
      0.9730798602104187,
      0.92552250623703,
      0.8912379741668701,
      0.9059354066848755,
      0.9031431078910828,
      0.9339375495910645,
      0.9454431533813477,
      0.9803616404533386,
      0.9784892797470093,
      0.997470498085022,
      0.9975382089614868,
      0.9992924332618713,
      0.9995149970054626,
      0.9998136758804321,
      0.9998719096183777,
      0.999922513961792,
      0.9998582005500793,
      0.999807596206665,
      0.998666524887085,
      0.9929966330528259,
      0.9990155100822449,
      0.9998780488967896,
      0.9999569654464722,
      0.9999476671218872,
      0.9994609355926514,
      0.9999218583106995,
      0.9998796582221985,
      0.9999363422393799,
      0.9999319314956665,
      0.9997263550758362,
      0.9998476505279541,
      0.9998596906661987,
      0.9999098777770996,
      0.9996337890625,
      0.9993685483932495,
      0.9997642040252686,
      0.9997873306274414,
      0.9991797208786011,
      0.9978011250495911,
      0.9997889399528503,
      0.99991375207901,
      0.9999372363090515,
      0.9999535083770752,
      0.9999204277992249,
      0.9999599456787109,
      0.9998853206634521,
      0.9999191164970398,
      0.9999061822891235,
      0.9999369382858276,
      0.999894380569458,
      0.9997373819351196,
      0.9997103810310364,
      0.9987178444862366,
      0.9928013682365417,
      0.9697340726852417,
      0.9884690046310425,
      0.999197781085968,
      0.9996536374092102,
      0.9999370574951172,
      0.9999260902404785,
      0.9997755289077759,
      0.9990836381912231,
      0.9898803234100342,
      0.964123010635376,
      0.9297197461128235,
      0.8975602388381958,
      0.9210730791091919,
      0.9342595934867859,
      0.978685200214386,
      0.9960880875587463,
      0.9993614554405212,
      0.9996791481971741,
      0.9998543858528137,
      0.999901533126831,
      0.9999244213104248,
      0.9993886947631836,
      0.9984267950057983,
      0.9840168356895447,
      0.9586036205291748,
      0.9716117978096008,
      0.96454918384552,
      0.985566258430481,
      0.9989963173866272,
      0.9996614456176758,
      0.9997965097427368,
      0.9996252655982971,
      0.9995347261428833,
      0.9979227781295776,
      0.9930898547172546,
      0.9751495122909546,
      0.9590093493461609,
      0.9570958018302917,
      0.915935218334198,
      0.9302358627319336,
      0.9779577255249023,
      0.9954228401184082,
      0.9805241823196411,
      0.9928723573684692,
      0.966245174407959,
      0.9998565912246704,
      0.9998794794082642,
      0.9998075366020203,
      0.9999308586120605,
      0.9998497366905212,
      0.9996156096458435,
      0.9997990727424622,
      0.9998505115509033,
      0.9999016523361206,
      0.9997223019599915,
      0.9995263814926147,
      0.9975714683532715,
      0.9870748519897461,
      0.9519052505493164,
      0.8912914395332336,
      0.861968994140625,
      0.8666580319404602,
      0.813184916973114,
      0.7918095588684082,
      0.8545064926147461,
      0.9149703979492188,
      0.9650419354438782,
      0.9591378569602966,
      0.9758666753768921,
      0.9721972942352295,
      0.9824584722518921,
      0.9825046062469482,
      0.9809421896934509,
      0.9754405617713928,
      0.9435320496559143,
      0.9238438606262207,
      0.9368969202041626,
      0.9020641446113586,
      0.8980692625045776,
      0.8919188976287842,
      0.8910305500030518,
      0.9344558715820312,
      0.8681109547615051,
      0.9034700393676758,
      0.9411349296569824,
      0.8907858729362488,
      0.821518063545227,
      0.8761183023452759,
      0.9028400778770447,
      0.8339422941207886,
      0.8046536445617676,
      0.879639744758606,
      0.8853933215141296,
      0.8197614550590515,
      0.8258644342422485,
      0.8967099785804749,
      0.8768051266670227,
      0.8338541388511658,
      0.8780977725982666,
      0.9272419214248657,
      0.8963720798492432,
      0.868633508682251,
      0.9229215383529663,
      0.9422456622123718,
      0.9308066368103027,
      0.9444881677627563,
      0.9713115096092224,
      0.9745049476623535,
      0.9944827556610107,
      0.9995222687721252,
      0.9999182820320129,
      0.999943196773529,
      0.999888002872467,
      0.9991181492805481,
      0.9998230934143066,
      0.9998021125793457,
      0.9997468590736389,
      0.999866247177124,
      0.9999250769615173,
      0.9998997449874878,
      0.999851644039154,
      0.9999216794967651,
      0.9999403953552246,
      0.9998714327812195,
      0.9998728632926941,
      0.9998688697814941,
      0.9999047517776489,
      0.9998573064804077,
      0.9997658133506775,
      0.9990801215171814,
      0.9996538162231445,
      0.999795138835907,
      0.9990074038505554,
      0.9983142614364624,
      0.9994468092918396,
      0.9995821118354797,
      0.9978249669075012,
      0.9980575442314148,
      0.9994628429412842,
      0.9989014863967896,
      0.9946528077125549,
      0.9983789324760437,
      0.9995266199111938,
      0.9978386163711548,
      0.9961988925933838,
      0.9994362592697144,
      0.9994338154792786,
      0.9973772168159485,
      0.9986089468002319,
      0.9997595548629761,
      0.9996593594551086,
      0.9990200400352478,
      0.9998095631599426,
      0.9999154210090637,
      0.9998729228973389,
      0.9998471140861511,
      0.9999343752861023,
      0.99991774559021,
      0.999913215637207,
      0.9999181032180786,
      0.9999030828475952,
      0.9998811483383179,
      0.9999626278877258,
      0.9999436736106873,
      0.9999304413795471,
      0.9998995661735535,
      0.9998401999473572,
      0.9998417496681213,
      0.9998905062675476,
      0.9998385906219482,
      0.9998079538345337,
      0.9998466372489929,
      0.9998612403869629,
      0.9998754262924194,
      0.9999629855155945,
      0.9999383091926575,
      0.9995150566101074,
      0.9984971284866333,
      0.98738032579422,
      0.9648708701133728,
      0.9727022647857666,
      0.9926866292953491,
      0.9859001040458679,
      0.9709440469741821,
      0.9909394979476929,
      0.9965980052947998,
      0.9833917021751404,
      0.9831926822662354,
      0.9971086382865906,
      0.9980890154838562,
      0.999409019947052,
      0.9998461008071899,
      0.9999443292617798,
      0.9999313354492188,
      0.9999110102653503,
      0.9999436736106873,
      0.9999514222145081,
      0.9998859167098999,
      0.9999555349349976,
      0.9999620914459229,
      0.9999332427978516,
      0.9999275207519531,
      0.999955415725708,
      0.9999116063117981
    ],
    [
      0.5705085396766663,
      0.6115374565124512,
      0.635624349117279,
      0.674048125743866,
      0.7244332432746887,
      0.7240087389945984,
      0.6896895170211792,
      0.7047190070152283,
      0.7447875738143921,
      0.7124419808387756,
      0.6822119355201721,
      0.7003822326660156,
      0.7173251509666443,
      0.6906508803367615,
      0.6768770813941956,
      0.7009152173995972,
      0.6996233463287354,
      0.6719163656234741,
      0.6730696558952332,
      0.7076205015182495,
      0.6892184615135193,
      0.6546215415000916,
      0.6463809013366699,
      0.6886281371116638,
      0.6495986580848694,
      0.5603610277175903,
      0.5800032615661621,
      0.5810438394546509,
      0.5300804376602173,
      0.429258793592453,
      0.44212228059768677,
      0.43250805139541626,
      0.4326799213886261,
      0.4362051784992218,
      0.5144265294075012,
      0.5495694875717163,
      0.543885350227356,
      0.5528304576873779,
      0.6388161778450012,
      0.6579769849777222,
      0.6170427799224854,
      0.649978756904602,
      0.6946991682052612,
      0.6629001498222351,
      0.6416016221046448,
      0.678036630153656,
      0.705103874206543,
      0.6487076282501221,
      0.6490031480789185,
      0.701000452041626,
      0.6757702827453613,
      0.628342866897583,
      0.6509256362915039,
      0.6815235018730164,
      0.628133237361908,
      0.5836144089698792,
      0.9995701909065247,
      0.999190092086792,
      0.9991053938865662,
      0.9986287951469421,
      0.9990293979644775,
      0.9983066916465759,
      0.9959940314292908,
      0.9831956028938293,
      0.9344842433929443,
      0.9403877854347229,
      0.8830534219741821,
      0.8840401768684387,
      0.8982762694358826,
      0.9488739967346191,
      0.9575682878494263,
      0.9924449324607849,
      0.9967436194419861,
      0.9992650151252747,
      0.9996410012245178,
      0.9998470544815063,
      0.9998236894607544,
      0.9998502731323242,
      0.9998009204864502,
      0.999228835105896,
      0.9982953071594238,
      0.9935107827186584,
      0.9757661819458008,
      0.9296309947967529,
      0.8982436060905457,
      0.9109668731689453,
      0.906325101852417,
      0.9373647570610046,
      0.9496956467628479,
      0.9817922115325928,
      0.9809219837188721,
      0.9981327652931213,
      0.998222291469574,
      0.9994344115257263,
      0.9995806217193604,
      0.9998301267623901,
      0.9998819231987,
      0.999927282333374,
      0.9998705387115479,
      0.9998263716697693,
      0.9987525939941406,
      0.9932913184165955,
      0.9991241097450256,
      0.9998884201049805,
      0.9999594688415527,
      0.9999499320983887,
      0.9994750618934631,
      0.9999256134033203,
      0.9998891353607178,
      0.9999403953552246,
      0.9999338984489441,
      0.9997363686561584,
      0.9998531341552734,
      0.9998623728752136,
      0.9999133348464966,
      0.9996430277824402,
      0.9993892312049866,
      0.9997760057449341,
      0.9997962117195129,
      0.9992026090621948,
      0.9978371858596802,
      0.9998050332069397,
      0.9999199509620667,
      0.9999397397041321,
      0.999954879283905,
      0.9999212026596069,
      0.9999607801437378,
      0.9998883008956909,
      0.9999232888221741,
      0.999909520149231,
      0.9999391436576843,
      0.9999011754989624,
      0.999750554561615,
      0.9997354745864868,
      0.9988651871681213,
      0.9932049512863159,
      0.9708199501037598,
      0.9889103770256042,
      0.9992373585700989,
      0.9996693134307861,
      0.9999397993087769,
      0.9999305009841919,
      0.9997967481613159,
      0.9992120265960693,
      0.9905862212181091,
      0.9657989740371704,
      0.9329687356948853,
      0.9028136134147644,
      0.9263488054275513,
      0.938580334186554,
      0.979756772518158,
      0.9959942102432251,
      0.9994201064109802,
      0.9997273087501526,
      0.9998687505722046,
      0.9999112486839294,
      0.999927818775177,
      0.9994162917137146,
      0.99845951795578,
      0.9841426014900208,
      0.9598337411880493,
      0.9723049402236938,
      0.9659640789031982,
      0.986320972442627,
      0.9990684390068054,
      0.9997018575668335,
      0.999814510345459,
      0.9996645450592041,
      0.9995852112770081,
      0.9982081055641174,
      0.9940365552902222,
      0.9773173332214355,
      0.9629045724868774,
      0.9592962265014648,
      0.9211774468421936,
      0.9343063831329346,
      0.9799416065216064,
      0.9960647225379944,
      0.9823001027107239,
      0.9936672449111938,
      0.9682958126068115,
      0.9998628497123718,
      0.999884307384491,
      0.9998180270195007,
      0.9999347925186157,
      0.9998586177825928,
      0.9996514916419983,
      0.9998166561126709,
      0.9998573064804077,
      0.9999058842658997,
      0.9997392892837524,
      0.9995599985122681,
      0.997802734375,
      0.9881464838981628,
      0.952948272228241,
      0.8936770558357239,
      0.862004816532135,
      0.8694950938224792,
      0.8182427287101746,
      0.79646235704422,
      0.8572200536727905,
      0.9159525632858276,
      0.967463493347168,
      0.9617558717727661,
      0.9756799936294556,
      0.971790075302124,
      0.9819238781929016,
      0.9819572567939758,
      0.9802718758583069,
      0.9722329378128052,
      0.9397022128105164,
      0.9194823503494263,
      0.933270275592804,
      0.8945345878601074,
      0.89603590965271,
      0.892795979976654,
      0.8949408531188965,
      0.9387074708938599,
      0.8746287822723389,
      0.9106413125991821,
      0.9459068775177002,
      0.8937311172485352,
      0.8267908692359924,
      0.8810456991195679,
      0.9064962267875671,
      0.8375526070594788,
      0.8092490434646606,
      0.8840680122375488,
      0.887955904006958,
      0.8260470628738403,
      0.8347057104110718,
      0.9013898372650146,
      0.8816250562667847,
      0.8413202166557312,
      0.8859633803367615,
      0.9307783842086792,
      0.9022802114486694,
      0.8762326240539551,
      0.9269598722457886,
      0.9452285170555115,
      0.9341505765914917,
      0.9468424320220947,
      0.9721940159797668,
      0.975287139415741,
      0.9945591688156128,
      0.9995428919792175,
      0.999923586845398,
      0.9999452233314514,
      0.999891459941864,
      0.9991407990455627,
      0.99983149766922,
      0.9998082518577576,
      0.9997578859329224,
      0.9998740553855896,
      0.9999294281005859,
      0.9999047517776489,
      0.999862551689148,
      0.9999291300773621,
      0.9999454617500305,
      0.999880313873291,
      0.9998888373374939,
      0.9998874068260193,
      0.999917209148407,
      0.9998694658279419,
      0.9997991323471069,
      0.9991949200630188,
      0.9997076988220215,
      0.9998204112052917,
      0.9991825819015503,
      0.9985741376876831,
      0.9995201826095581,
      0.9996390342712402,
      0.9981501698493958,
      0.998304545879364,
      0.9995201230049133,
      0.9990379214286804,
      0.9953371286392212,
      0.9985402226448059,
      0.9995672702789307,
      0.9980403780937195,
      0.9965706467628479,
      0.9994947910308838,
      0.9994815587997437,
      0.9975972175598145,
      0.9987099766731262,
      0.9997689723968506,
      0.9996804594993591,
      0.9990888237953186,
      0.9998242855072021,
      0.9999220967292786,
      0.9998856782913208,
      0.9998621940612793,
      0.9999386072158813,
      0.9999229907989502,
      0.9999205470085144,
      0.9999226927757263,
      0.9999064207077026,
      0.9998807311058044,
      0.9999635815620422,
      0.9999455213546753,
      0.9999331831932068,
      0.9999035596847534,
      0.9998461008071899,
      0.9998430013656616,
      0.9998946785926819,
      0.9998464584350586,
      0.999813437461853,
      0.9998520612716675,
      0.9998630285263062,
      0.9998763203620911,
      0.9999634623527527,
      0.9999384880065918,
      0.9995018243789673,
      0.9984788298606873,
      0.9870897531509399,
      0.9634952545166016,
      0.973320722579956,
      0.9930284023284912,
      0.9862457513809204,
      0.9716614484786987,
      0.9916545152664185,
      0.9969505667686462,
      0.9843116998672485,
      0.9844303131103516,
      0.9973698258399963,
      0.9983382821083069,
      0.9994816184043884,
      0.9998586177825928,
      0.9999479055404663,
      0.9999338984489441,
      0.999914288520813,
      0.9999459385871887,
      0.9999527335166931,
      0.9998887777328491,
      0.9999563097953796,
      0.9999635219573975,
      0.999935507774353,
      0.9999293088912964,
      0.9999563694000244,
      0.9999135732650757
    ],
    [
      0.578178882598877,
      0.62583988904953,
      0.6518759727478027,
      0.6854684352874756,
      0.735536515712738,
      0.7365833520889282,
      0.7025400400161743,
      0.7168809771537781,
      0.7547391653060913,
      0.7275335788726807,
      0.6917290091514587,
      0.7099208831787109,
      0.7275873422622681,
      0.7030988931655884,
      0.6869507431983948,
      0.7133588194847107,
      0.713524341583252,
      0.6842273473739624,
      0.6838621497154236,
      0.7238509654998779,
      0.7046181559562683,
      0.673955500125885,
      0.6717019081115723,
      0.7127448916435242,
      0.6789200901985168,
      0.5992497205734253,
      0.6234212517738342,
      0.6393267512321472,
      0.5538497567176819,
      0.4556897282600403,
      0.4788188338279724,
      0.4621163606643677,
      0.4384362995624542,
      0.4508437514305115,
      0.5134692192077637,
      0.5562252402305603,
      0.5579180717468262,
      0.5667998790740967,
      0.6617237329483032,
      0.6711386442184448,
      0.6309198141098022,
      0.6635890603065491,
      0.7144888639450073,
      0.676997184753418,
      0.6548566818237305,
      0.6941518783569336,
      0.7166962623596191,
      0.6552523970603943,
      0.6523751616477966,
      0.7098183035850525,
      0.6830625534057617,
      0.630752682685852,
      0.6571432948112488,
      0.691435694694519,
      0.634088933467865,
      0.5842728614807129,
      0.9995759725570679,
      0.9992179274559021,
      0.9991275072097778,
      0.9986905455589294,
      0.9990326762199402,
      0.9984486103057861,
      0.9963777661323547,
      0.9845554828643799,
      0.9383871555328369,
      0.9433950781822205,
      0.8885946273803711,
      0.8896671533584595,
      0.905234694480896,
      0.9546308517456055,
      0.9600107669830322,
      0.9936342835426331,
      0.9971917867660522,
      0.999351978302002,
      0.9996699094772339,
      0.9998545050621033,
      0.9998286366462708,
      0.9998582601547241,
      0.9998148679733276,
      0.9993180632591248,
      0.9984884262084961,
      0.9945727586746216,
      0.9783695936203003,
      0.9327827095985413,
      0.9028761386871338,
      0.9144802093505859,
      0.9104874134063721,
      0.9399264454841614,
      0.9515281915664673,
      0.9827592968940735,
      0.9826235175132751,
      0.9984791278839111,
      0.9986156821250916,
      0.9995246529579163,
      0.9996275305747986,
      0.9998450875282288,
      0.9998888969421387,
      0.9999305009841919,
      0.9998820424079895,
      0.9998447895050049,
      0.9988803267478943,
      0.9938569664955139,
      0.9992225170135498,
      0.9998958706855774,
      0.9999614953994751,
      0.9999510049819946,
      0.9994799494743347,
      0.9999273419380188,
      0.9998939633369446,
      0.999941885471344,
      0.9999338984489441,
      0.9997394680976868,
      0.9998540878295898,
      0.9998623728752136,
      0.9999144077301025,
      0.9996457695960999,
      0.9993971586227417,
      0.9997780323028564,
      0.9997959733009338,
      0.9991950392723083,
      0.9977136850357056,
      0.9998093843460083,
      0.9999218583106995,
      0.9999402165412903,
      0.9999549388885498,
      0.9999208450317383,
      0.9999608397483826,
      0.9998894929885864,
      0.9999256134033203,
      0.9999107718467712,
      0.9999402761459351,
      0.9999067783355713,
      0.999765157699585,
      0.9997665286064148,
      0.9990857243537903,
      0.993991494178772,
      0.9724196195602417,
      0.989441990852356,
      0.9992821216583252,
      0.9996813535690308,
      0.9999412894248962,
      0.999933660030365,
      0.9998141527175903,
      0.9993162751197815,
      0.9914379715919495,
      0.9678173065185547,
      0.9357175827026367,
      0.9081604480743408,
      0.9302864670753479,
      0.9417909383773804,
      0.9803910255432129,
      0.9949543476104736,
      0.9994695782661438,
      0.9997565150260925,
      0.9998773336410522,
      0.9999167323112488,
      0.9999303817749023,
      0.9994388818740845,
      0.9984835982322693,
      0.9844268560409546,
      0.9611176252365112,
      0.9729852080345154,
      0.9670230746269226,
      0.9866347312927246,
      0.9990959167480469,
      0.999740719795227,
      0.9998284578323364,
      0.9996970295906067,
      0.9996278285980225,
      0.9984381794929504,
      0.9947508573532104,
      0.9788714051246643,
      0.966937780380249,
      0.9615142941474915,
      0.9230929613113403,
      0.9377416372299194,
      0.9821705222129822,
      0.9965654015541077,
      0.9841656684875488,
      0.9943459033966064,
      0.9709585905075073,
      0.9998670816421509,
      0.9998865127563477,
      0.9998250007629395,
      0.9999369978904724,
      0.9998653531074524,
      0.9996764659881592,
      0.9998288750648499,
      0.9998612999916077,
      0.9999085664749146,
      0.9997544288635254,
      0.9995880722999573,
      0.9980708360671997,
      0.9892795085906982,
      0.9537400007247925,
      0.8966667056083679,
      0.862339198589325,
      0.8725351095199585,
      0.8256927728652954,
      0.8010535836219788,
      0.8615154027938843,
      0.9191799759864807,
      0.9706081748008728,
      0.9622137546539307,
      0.9769052267074585,
      0.9721455574035645,
      0.9823105335235596,
      0.9822726845741272,
      0.9806103110313416,
      0.9725363254547119,
      0.9379143118858337,
      0.9186475276947021,
      0.9316649436950684,
      0.8910894989967346,
      0.8959252834320068,
      0.8927921652793884,
      0.8983543515205383,
      0.9425557851791382,
      0.8814007639884949,
      0.9177466630935669,
      0.9513818025588989,
      0.8999415040016174,
      0.8350445032119751,
      0.8873667120933533,
      0.9114206433296204,
      0.8418377041816711,
      0.818229079246521,
      0.890802800655365,
      0.8923987150192261,
      0.8326513171195984,
      0.8417551517486572,
      0.9053109884262085,
      0.8861733675003052,
      0.8482657074928284,
      0.8921449780464172,
      0.9344703555107117,
      0.9063218832015991,
      0.8816827535629272,
      0.9293047189712524,
      0.9474036693572998,
      0.936665952205658,
      0.9490748643875122,
      0.9726564884185791,
      0.9756269454956055,
      0.9945706129074097,
      0.9995513558387756,
      0.9999250769615173,
      0.999945878982544,
      0.9998928904533386,
      0.9991512894630432,
      0.9998353123664856,
      0.9998107552528381,
      0.9997624754905701,
      0.9998784065246582,
      0.9999319911003113,
      0.9999074935913086,
      0.9998685121536255,
      0.9999335408210754,
      0.9999486207962036,
      0.9998855590820312,
      0.9998958110809326,
      0.9998998641967773,
      0.9999263286590576,
      0.9998781085014343,
      0.999823808670044,
      0.9992733597755432,
      0.9997376799583435,
      0.999836802482605,
      0.999309241771698,
      0.9987567663192749,
      0.9995793104171753,
      0.9996768236160278,
      0.9984057545661926,
      0.9985049962997437,
      0.9995772838592529,
      0.9991636276245117,
      0.9959901571273804,
      0.9986904859542847,
      0.9996033310890198,
      0.9982305765151978,
      0.9969545602798462,
      0.9995365738868713,
      0.9995182752609253,
      0.9978374242782593,
      0.9988289475440979,
      0.9997806549072266,
      0.999715268611908,
      0.9992022514343262,
      0.9998446106910706,
      0.9999274015426636,
      0.999899685382843,
      0.9998779296875,
      0.9999423623085022,
      0.9999269247055054,
      0.9999277591705322,
      0.9999271631240845,
      0.9999079704284668,
      0.999881386756897,
      0.9999643564224243,
      0.9999472498893738,
      0.9999330639839172,
      0.9999056458473206,
      0.999849259853363,
      0.9998437762260437,
      0.999896228313446,
      0.9998523592948914,
      0.9998170733451843,
      0.9998574256896973,
      0.9998663663864136,
      0.9998807311058044,
      0.9999645352363586,
      0.9999409914016724,
      0.9995294809341431,
      0.9985933303833008,
      0.9877501130104065,
      0.9651840925216675,
      0.9766493439674377,
      0.994307279586792,
      0.9879271984100342,
      0.9743607044219971,
      0.9933009147644043,
      0.9974883198738098,
      0.9860243201255798,
      0.9856691360473633,
      0.9978122711181641,
      0.9986779093742371,
      0.9995783567428589,
      0.999876081943512,
      0.9999523162841797,
      0.9999376535415649,
      0.999921441078186,
      0.9999492168426514,
      0.9999548196792603,
      0.9998920559883118,
      0.9999576807022095,
      0.9999653100967407,
      0.9999368190765381,
      0.9999303221702576,
      0.9999572038650513,
      0.9999144673347473
    ],
    [
      0.6044098138809204,
      0.6618732213973999,
      0.6880574226379395,
      0.7177861928939819,
      0.7603904008865356,
      0.7630869150161743,
      0.7306270003318787,
      0.741426944732666,
      0.7753316164016724,
      0.7545568943023682,
      0.7111905813217163,
      0.7308476567268372,
      0.7482593059539795,
      0.7229633927345276,
      0.7081311345100403,
      0.7379177212715149,
      0.7361183166503906,
      0.7079862356185913,
      0.7081553339958191,
      0.75099778175354,
      0.7287555932998657,
      0.7063618898391724,
      0.7108855843544006,
      0.7509048581123352,
      0.7235658764839172,
      0.6772005558013916,
      0.6971852779388428,
      0.7107419371604919,
      0.6344992518424988,
      0.5440943241119385,
      0.5600279569625854,
      0.5235326290130615,
      0.5176855325698853,
      0.5912328362464905,
      0.6267408132553101,
      0.6489376425743103,
      0.6476722359657288,
      0.6490212678909302,
      0.7120956182479858,
      0.7122927904129028,
      0.68216872215271,
      0.7030428647994995,
      0.7535455226898193,
      0.7125794887542725,
      0.6883273124694824,
      0.7259389162063599,
      0.745697557926178,
      0.6807022094726562,
      0.6794260740280151,
      0.7344275712966919,
      0.7022044658660889,
      0.6512665748596191,
      0.676379919052124,
      0.7139216661453247,
      0.6465803384780884,
      0.6023589968681335,
      0.999675452709198,
      0.9994980692863464,
      0.9993443489074707,
      0.999052882194519,
      0.9993278980255127,
      0.998923122882843,
      0.9974764585494995,
      0.9887617826461792,
      0.946433961391449,
      0.951195240020752,
      0.8996995687484741,
      0.8977110981941223,
      0.914298415184021,
      0.9600626826286316,
      0.9634604454040527,
      0.9949766397476196,
      0.9977540969848633,
      0.9994605779647827,
      0.9997135996818542,
      0.999864399433136,
      0.9998347759246826,
      0.999869704246521,
      0.9998340606689453,
      0.9994363188743591,
      0.9987345337867737,
      0.9955255389213562,
      0.981842041015625,
      0.9441086649894714,
      0.9119740128517151,
      0.92214035987854,
      0.9170907735824585,
      0.9454668760299683,
      0.9560249447822571,
      0.9847115874290466,
      0.9855387210845947,
      0.9988692402839661,
      0.9990816116333008,
      0.9996433258056641,
      0.999691367149353,
      0.9998610019683838,
      0.9998989701271057,
      0.9999358057975769,
      0.9999000430107117,
      0.9998739957809448,
      0.9991050958633423,
      0.9948243498802185,
      0.9993733763694763,
      0.9999063611030579,
      0.9999653697013855,
      0.9999538064002991,
      0.9994909167289734,
      0.9999316334724426,
      0.9999051690101624,
      0.9999468922615051,
      0.9999356865882874,
      0.9997507333755493,
      0.9998595118522644,
      0.9998643398284912,
      0.9999180436134338,
      0.999654233455658,
      0.9994070529937744,
      0.9997841715812683,
      0.9997957348823547,
      0.9991909265518188,
      0.9978199601173401,
      0.9998362064361572,
      0.9999292492866516,
      0.9999423027038574,
      0.9999561309814453,
      0.9999200701713562,
      0.9999610185623169,
      0.9998906850814819,
      0.9999287724494934,
      0.9999119639396667,
      0.9999416470527649,
      0.9999144077301025,
      0.9997848272323608,
      0.9998082518577576,
      0.9993475675582886,
      0.9952135682106018,
      0.9750524759292603,
      0.9905822277069092,
      0.999398410320282,
      0.9997130036354065,
      0.9999450445175171,
      0.9999387264251709,
      0.9998421669006348,
      0.9994825720787048,
      0.9930758476257324,
      0.970569372177124,
      0.9419312477111816,
      0.9181933403015137,
      0.9384206533432007,
      0.9469339847564697,
      0.9812943935394287,
      0.9956672191619873,
      0.9995875954627991,
      0.9998071789741516,
      0.9998945593833923,
      0.9999285340309143,
      0.9999394416809082,
      0.9995447397232056,
      0.9986546635627747,
      0.9853347539901733,
      0.9633495211601257,
      0.9738095998764038,
      0.9694277048110962,
      0.9874318838119507,
      0.9991919994354248,
      0.9997869729995728,
      0.9998496174812317,
      0.9997454285621643,
      0.9996944665908813,
      0.9987500309944153,
      0.9957203269004822,
      0.9816887974739075,
      0.9693782329559326,
      0.9645427465438843,
      0.926473081111908,
      0.9425286054611206,
      0.9859934449195862,
      0.9972839951515198,
      0.9864557385444641,
      0.9953999519348145,
      0.9742542505264282,
      0.9998783469200134,
      0.999893844127655,
      0.9998464584350586,
      0.999943196773529,
      0.9998927712440491,
      0.9997683167457581,
      0.9998664855957031,
      0.9998753070831299,
      0.9999186992645264,
      0.9998098015785217,
      0.9996639490127563,
      0.9987040758132935,
      0.9924818277359009,
      0.9610732793807983,
      0.9055156111717224,
      0.8703669309616089,
      0.8832749128341675,
      0.8435083627700806,
      0.8185563683509827,
      0.8753044009208679,
      0.9287212491035461,
      0.9771130681037903,
      0.970044732093811,
      0.9823876023292542,
      0.9762964248657227,
      0.9859609007835388,
      0.9856995940208435,
      0.9852409958839417,
      0.9816343784332275,
      0.947311520576477,
      0.9241082072257996,
      0.9359166622161865,
      0.8951441049575806,
      0.9036532640457153,
      0.9028223156929016,
      0.9099285006523132,
      0.9544285535812378,
      0.8940936923027039,
      0.9251866936683655,
      0.9583072662353516,
      0.9088340997695923,
      0.8503372073173523,
      0.8969060182571411,
      0.9180230498313904,
      0.8518286943435669,
      0.8316798210144043,
      0.8994980454444885,
      0.9005837440490723,
      0.8431774377822876,
      0.8522219657897949,
      0.9112741351127625,
      0.891768217086792,
      0.8595320582389832,
      0.9003724455833435,
      0.9380480051040649,
      0.9133449792861938,
      0.8917462825775146,
      0.933867335319519,
      0.9505331516265869,
      0.9415000677108765,
      0.953563928604126,
      0.9740831255912781,
      0.9767654538154602,
      0.9950591325759888,
      0.9996445178985596,
      0.9999334216117859,
      0.9999479651451111,
      0.9998958110809326,
      0.9991518259048462,
      0.9998363852500916,
      0.9998090863227844,
      0.9997648596763611,
      0.9998818635940552,
      0.9999343752861023,
      0.9999100565910339,
      0.9998753666877747,
      0.9999378323554993,
      0.9999521970748901,
      0.9998918771743774,
      0.9998973608016968,
      0.9998968243598938,
      0.9999352097511292,
      0.9998891353607178,
      0.9998509287834167,
      0.9993588328361511,
      0.9997849464416504,
      0.9998601078987122,
      0.9994494318962097,
      0.998786985874176,
      0.9996471405029297,
      0.9997283816337585,
      0.9987421631813049,
      0.9987828731536865,
      0.9996531009674072,
      0.9993763566017151,
      0.997061014175415,
      0.9989760518074036,
      0.9996851682662964,
      0.998614490032196,
      0.9977597594261169,
      0.9996728301048279,
      0.9996389746665955,
      0.9983701705932617,
      0.9991483688354492,
      0.9998387694358826,
      0.999793529510498,
      0.9994312524795532,
      0.9998880624771118,
      0.999939501285553,
      0.9999285340309143,
      0.9999202489852905,
      0.9999505281448364,
      0.9999331831932068,
      0.9999423623085022,
      0.9999372959136963,
      0.9999093413352966,
      0.999881386756897,
      0.9999668598175049,
      0.99995356798172,
      0.9999378323554993,
      0.9999104738235474,
      0.9998634457588196,
      0.999852180480957,
      0.9999086856842041,
      0.9998859167098999,
      0.999858021736145,
      0.9998860955238342,
      0.999891996383667,
      0.9999062418937683,
      0.9999688863754272,
      0.9999538660049438,
      0.9996909499168396,
      0.9991462230682373,
      0.9922457337379456,
      0.9746487736701965,
      0.9848187565803528,
      0.9972007274627686,
      0.9919075965881348,
      0.9839373826980591,
      0.996727705001831,
      0.9986541271209717,
      0.9915347695350647,
      0.9919226765632629,
      0.9989084601402283,
      0.9992707371711731,
      0.9997560381889343,
      0.999908447265625,
      0.9999611973762512,
      0.9999431371688843,
      0.99993497133255,
      0.9999589920043945,
      0.9999582767486572,
      0.999897837638855,
      0.999961793422699,
      0.999970018863678,
      0.9999403953552246,
      0.9999338984489441,
      0.9999614357948303,
      0.9999185800552368
    ],
    [
      0.6337558031082153,
      0.6997650861740112,
      0.7271193265914917,
      0.7460160255432129,
      0.780741810798645,
      0.7869383096694946,
      0.7565691471099854,
      0.7636842727661133,
      0.7966220378875732,
      0.779149055480957,
      0.7320173382759094,
      0.7537007927894592,
      0.7684556245803833,
      0.7408657073974609,
      0.7294691205024719,
      0.7570504546165466,
      0.7577754855155945,
      0.7293832898139954,
      0.7315195202827454,
      0.7742974758148193,
      0.7527821063995361,
      0.7353830337524414,
      0.7400200963020325,
      0.7765012383460999,
      0.7571749091148376,
      0.7167409062385559,
      0.7315882444381714,
      0.7398478388786316,
      0.6936836242675781,
      0.6058675646781921,
      0.6013415455818176,
      0.6013565063476562,
      0.6075541973114014,
      0.6695454716682434,
      0.6920808553695679,
      0.71440589427948,
      0.70136559009552,
      0.6967771053314209,
      0.7458887100219727,
      0.7454044222831726,
      0.7230712175369263,
      0.7337827682495117,
      0.7833220362663269,
      0.7471378445625305,
      0.7195482850074768,
      0.7516221404075623,
      0.7685055732727051,
      0.7056918144226074,
      0.7047632932662964,
      0.7519209980964661,
      0.7171717882156372,
      0.6704683303833008,
      0.6942957639694214,
      0.7309120297431946,
      0.6563479900360107,
      0.6175650358200073,
      0.9997330904006958,
      0.9996554851531982,
      0.9995419979095459,
      0.9992883801460266,
      0.99955153465271,
      0.9992121458053589,
      0.9981892704963684,
      0.9915527105331421,
      0.953368067741394,
      0.955990195274353,
      0.9081764221191406,
      0.9028545022010803,
      0.919963002204895,
      0.962938129901886,
      0.9677183628082275,
      0.9959518909454346,
      0.998177170753479,
      0.9995449185371399,
      0.9997502565383911,
      0.9998739361763,
      0.9998394250869751,
      0.9998784065246582,
      0.9998507499694824,
      0.9995244145393372,
      0.9989114999771118,
      0.996107280254364,
      0.9827201962471008,
      0.9488495588302612,
      0.9195148348808289,
      0.9279652237892151,
      0.9227635860443115,
      0.9509914517402649,
      0.9603031873703003,
      0.9864948987960815,
      0.9879444241523743,
      0.9991711974143982,
      0.9993674159049988,
      0.9997198581695557,
      0.9997344017028809,
      0.9998725056648254,
      0.9999057054519653,
      0.9999392628669739,
      0.9999112486839294,
      0.9998908042907715,
      0.9991896152496338,
      0.9951733946800232,
      0.9994444847106934,
      0.9999128580093384,
      0.9999672770500183,
      0.9999553561210632,
      0.9994991421699524,
      0.9999344348907471,
      0.9999114871025085,
      0.9999502301216125,
      0.9999351501464844,
      0.9997581839561462,
      0.9998624324798584,
      0.9998655915260315,
      0.999920129776001,
      0.9996607899665833,
      0.999419629573822,
      0.9997913241386414,
      0.9997994303703308,
      0.9991034865379333,
      0.9978025555610657,
      0.9998472332954407,
      0.9999345541000366,
      0.9999436736106873,
      0.9999570846557617,
      0.9999194145202637,
      0.9999608397483826,
      0.9998911619186401,
      0.9999306201934814,
      0.9999122619628906,
      0.9999421834945679,
      0.9999192953109741,
      0.9997974038124084,
      0.9998340010643005,
      0.9994907379150391,
      0.9960762858390808,
      0.9769033789634705,
      0.991014838218689,
      0.9994693994522095,
      0.999744176864624,
      0.999947726726532,
      0.9999422430992126,
      0.9998597502708435,
      0.9995760321617126,
      0.9937823414802551,
      0.9728981256484985,
      0.9461640119552612,
      0.9259930849075317,
      0.9446253776550293,
      0.9515316486358643,
      0.9831319451332092,
      0.9962116479873657,
      0.9996717572212219,
      0.99984210729599,
      0.9999058842658997,
      0.9999371767044067,
      0.9999465942382812,
      0.9996106624603271,
      0.9987780451774597,
      0.9861356616020203,
      0.9655001163482666,
      0.9750157594680786,
      0.9716842174530029,
      0.9881923198699951,
      0.9992703795433044,
      0.9998222589492798,
      0.9998658299446106,
      0.9997826218605042,
      0.9997421503067017,
      0.9990103244781494,
      0.9966549873352051,
      0.9841366410255432,
      0.9724944829940796,
      0.9682885408401489,
      0.9297857880592346,
      0.9463583827018738,
      0.987317681312561,
      0.9977034330368042,
      0.9878621101379395,
      0.9959991574287415,
      0.9750956892967224,
      0.9998858571052551,
      0.9998992681503296,
      0.9998581409454346,
      0.9999487400054932,
      0.9999113082885742,
      0.9998224973678589,
      0.999889612197876,
      0.9998842477798462,
      0.999925434589386,
      0.999847948551178,
      0.9997256398200989,
      0.999099612236023,
      0.9942684769630432,
      0.9660367369651794,
      0.9131654500961304,
      0.8806984424591064,
      0.8952077031135559,
      0.8608388900756836,
      0.8357258439064026,
      0.8867844343185425,
      0.9357545375823975,
      0.9806950688362122,
      0.9757916331291199,
      0.9861371517181396,
      0.9796892404556274,
      0.9886625409126282,
      0.9880727529525757,
      0.9894349575042725,
      0.9890885353088379,
      0.9552662968635559,
      0.9295790791511536,
      0.9377403259277344,
      0.9004826545715332,
      0.9114851951599121,
      0.9124118089675903,
      0.9191955327987671,
      0.9602572917938232,
      0.9049976468086243,
      0.9317470788955688,
      0.9624710083007812,
      0.9179701805114746,
      0.8650046586990356,
      0.905608594417572,
      0.9246861338615417,
      0.8635935187339783,
      0.8465607166290283,
      0.9073527455329895,
      0.9074972867965698,
      0.8538655042648315,
      0.8636397123336792,
      0.9178240299224854,
      0.8996838331222534,
      0.8694441318511963,
      0.9065530300140381,
      0.9432770013809204,
      0.9208382368087769,
      0.901811957359314,
      0.9367231726646423,
      0.9536781311035156,
      0.9469103217124939,
      0.957951545715332,
      0.9756386876106262,
      0.9777947664260864,
      0.995642900466919,
      0.9997262358665466,
      0.9999409914016724,
      0.9999499917030334,
      0.9998978972434998,
      0.9991512894630432,
      0.999836802482605,
      0.9998077154159546,
      0.9997655749320984,
      0.9998839497566223,
      0.9999361634254456,
      0.9999116063117981,
      0.9998802542686462,
      0.9999417662620544,
      0.9999554753303528,
      0.999896228313446,
      0.9999030828475952,
      0.9999077320098877,
      0.9999438524246216,
      0.9998992085456848,
      0.9998751878738403,
      0.9994478225708008,
      0.9998286366462708,
      0.9998834729194641,
      0.9995844960212708,
      0.9990231990814209,
      0.9997168183326721,
      0.99977707862854,
      0.9989964962005615,
      0.9990237355232239,
      0.9997134804725647,
      0.9995236396789551,
      0.9977952837944031,
      0.9991874098777771,
      0.9997401237487793,
      0.998915433883667,
      0.998317301273346,
      0.9997620582580566,
      0.9997202157974243,
      0.9987616539001465,
      0.9993619322776794,
      0.999877393245697,
      0.9998441934585571,
      0.9996258616447449,
      0.9999136924743652,
      0.9999463558197021,
      0.9999428987503052,
      0.9999392032623291,
      0.9999528527259827,
      0.9999344348907471,
      0.9999484419822693,
      0.9999409317970276,
      0.999908447265625,
      0.9998798370361328,
      0.9999672770500183,
      0.9999563694000244,
      0.9999383687973022,
      0.9999135732650757,
      0.999873161315918,
      0.9998596906661987,
      0.9999186992645264,
      0.9999080300331116,
      0.9998825788497925,
      0.9999023079872131,
      0.9999064803123474,
      0.9999189376831055,
      0.999970555305481,
      0.9999603033065796,
      0.999779999256134,
      0.9995086789131165,
      0.9959293603897095,
      0.9820039868354797,
      0.9898689985275269,
      0.9985447525978088,
      0.9948519468307495,
      0.9897477626800537,
      0.9981939792633057,
      0.999173641204834,
      0.9945749640464783,
      0.9952867031097412,
      0.999361515045166,
      0.999522864818573,
      0.9998289346694946,
      0.9999227523803711,
      0.9999653697013855,
      0.9999455809593201,
      0.9999420642852783,
      0.9999642968177795,
      0.9999595880508423,
      0.9999006390571594,
      0.9999634623527527,
      0.9999721050262451,
      0.9999415278434753,
      0.9999348521232605,
      0.9999623894691467,
      0.9999198317527771
    ],
    [
      0.6693347096443176,
      0.739952564239502,
      0.7619951367378235,
      0.7725847959518433,
      0.8016576766967773,
      0.8110291957855225,
      0.7832053899765015,
      0.7859604954719543,
      0.8138154149055481,
      0.8026701211929321,
      0.7534741759300232,
      0.7739478349685669,
      0.7850061655044556,
      0.7579364776611328,
      0.7482786774635315,
      0.771879255771637,
      0.7751673460006714,
      0.7486514449119568,
      0.7518501281738281,
      0.7900594472885132,
      0.7733134627342224,
      0.7560300827026367,
      0.7573108673095703,
      0.7909691333770752,
      0.7790405750274658,
      0.7433023452758789,
      0.7488812208175659,
      0.7564554810523987,
      0.7230885624885559,
      0.6395357251167297,
      0.6273636817932129,
      0.6492241621017456,
      0.6634014844894409,
      0.7017383575439453,
      0.7301287651062012,
      0.7434968948364258,
      0.7248368263244629,
      0.7211956977844238,
      0.7702913284301758,
      0.7653125524520874,
      0.7453217506408691,
      0.7544252872467041,
      0.8006630539894104,
      0.7702294588088989,
      0.7416926622390747,
      0.7672244310379028,
      0.7850332260131836,
      0.7247500419616699,
      0.7242937088012695,
      0.7672853469848633,
      0.7338308691978455,
      0.6854013204574585,
      0.7121566534042358,
      0.7482905983924866,
      0.6647418737411499,
      0.6296274662017822,
      0.9997649788856506,
      0.9997254014015198,
      0.9996410012245178,
      0.9994212985038757,
      0.9996675252914429,
      0.9993829131126404,
      0.998566210269928,
      0.9930983185768127,
      0.9577159285545349,
      0.9605070352554321,
      0.9137553572654724,
      0.9080334901809692,
      0.9249384999275208,
      0.9660730361938477,
      0.9710325002670288,
      0.9967008829116821,
      0.9985283017158508,
      0.9996297359466553,
      0.9997857809066772,
      0.999883234500885,
      0.9998445510864258,
      0.9998880624771118,
      0.9998669624328613,
      0.9996038675308228,
      0.9991334080696106,
      0.9966576099395752,
      0.9843617081642151,
      0.9529745578765869,
      0.9250717759132385,
      0.933743417263031,
      0.9288397431373596,
      0.954176664352417,
      0.9640645384788513,
      0.9878499507904053,
      0.9877741932868958,
      0.9993574023246765,
      0.9995326995849609,
      0.9997691512107849,
      0.9997646808624268,
      0.9998708963394165,
      0.9999110102653503,
      0.9999422430992126,
      0.9999217987060547,
      0.9999074935913086,
      0.999286949634552,
      0.9956971406936646,
      0.9995284676551819,
      0.9999221563339233,
      0.9999698400497437,
      0.9999573826789856,
      0.9995125532150269,
      0.999937891960144,
      0.9999192953109741,
      0.9999538660049438,
      0.9999366998672485,
      0.9997664093971252,
      0.9998691082000732,
      0.9998695254325867,
      0.99992436170578,
      0.9996721148490906,
      0.999445378780365,
      0.9998061060905457,
      0.9998201131820679,
      0.9991167187690735,
      0.9979472160339355,
      0.9998599886894226,
      0.9999406933784485,
      0.9999455809593201,
      0.9999586343765259,
      0.9999200701713562,
      0.9999613165855408,
      0.999891996383667,
      0.9999322891235352,
      0.9999128580093384,
      0.99994295835495,
      0.9999235272407532,
      0.9998084902763367,
      0.9998556971549988,
      0.9995977282524109,
      0.9968529939651489,
      0.9784290790557861,
      0.9917906522750854,
      0.9995329976081848,
      0.9997747540473938,
      0.9999509453773499,
      0.9999455213546753,
      0.9998735189437866,
      0.9996313452720642,
      0.9932798743247986,
      0.9748242497444153,
      0.9495967626571655,
      0.9334092140197754,
      0.950580358505249,
      0.9562624096870422,
      0.9848880171775818,
      0.9966024160385132,
      0.9997292160987854,
      0.9998667240142822,
      0.9999167323112488,
      0.9999452829360962,
      0.9999532103538513,
      0.9996840357780457,
      0.9990009069442749,
      0.9873353242874146,
      0.9683448672294617,
      0.9771984219551086,
      0.9744718670845032,
      0.9893916249275208,
      0.9993584156036377,
      0.9998511672019958,
      0.999880313873291,
      0.9998120665550232,
      0.9997748732566833,
      0.9992200136184692,
      0.9973233938217163,
      0.9863038659095764,
      0.9752545356750488,
      0.9720226526260376,
      0.9342422485351562,
      0.9522624015808105,
      0.9881223440170288,
      0.9980168342590332,
      0.9891533255577087,
      0.9964880347251892,
      0.9762965440750122,
      0.9998912215232849,
      0.9999023079872131,
      0.9998670816421509,
      0.9999517798423767,
      0.9999229311943054,
      0.9998568296432495,
      0.9999053478240967,
      0.9998905658721924,
      0.9999302625656128,
      0.9998714327812195,
      0.9997636675834656,
      0.9992815256118774,
      0.9953144192695618,
      0.9692890644073486,
      0.9172416925430298,
      0.8886348009109497,
      0.9036509990692139,
      0.8723281621932983,
      0.848794162273407,
      0.8959037661552429,
      0.9424354434013367,
      0.9827640056610107,
      0.9789801836013794,
      0.9884968400001526,
      0.9822766780853271,
      0.9901272058486938,
      0.9894869327545166,
      0.9915700554847717,
      0.9917049407958984,
      0.9586362242698669,
      0.9307109117507935,
      0.9391015768051147,
      0.9050105810165405,
      0.9175659418106079,
      0.9187129735946655,
      0.9257102608680725,
      0.9639033079147339,
      0.9122657775878906,
      0.9372519254684448,
      0.9656682014465332,
      0.9251909852027893,
      0.8755061030387878,
      0.9129055738449097,
      0.9311602711677551,
      0.8741646409034729,
      0.8579942584037781,
      0.9141290187835693,
      0.9140517115592957,
      0.8630126714706421,
      0.8721009492874146,
      0.9231342077255249,
      0.9066619873046875,
      0.8792396783828735,
      0.9136853218078613,
      0.9481360912322998,
      0.9282090663909912,
      0.9095977544784546,
      0.9418208003044128,
      0.9563040733337402,
      0.9529802799224854,
      0.9636596441268921,
      0.9783074259757996,
      0.9800053834915161,
      0.9964329600334167,
      0.9998092651367188,
      0.99994957447052,
      0.9999525547027588,
      0.9998999834060669,
      0.9991481900215149,
      0.9998363852500916,
      0.9998059272766113,
      0.9997656345367432,
      0.9998854398727417,
      0.9999375939369202,
      0.9999130964279175,
      0.9998845458030701,
      0.9999448657035828,
      0.9999583959579468,
      0.9999014139175415,
      0.9999095797538757,
      0.9999154806137085,
      0.9999508261680603,
      0.9999071955680847,
      0.999890148639679,
      0.9994205236434937,
      0.9998562335968018,
      0.9998995065689087,
      0.9996557831764221,
      0.9991930723190308,
      0.9997721910476685,
      0.9998209476470947,
      0.9991965889930725,
      0.9992237687110901,
      0.9997714757919312,
      0.9996392130851746,
      0.9983317255973816,
      0.9993510842323303,
      0.9997900724411011,
      0.9992288947105408,
      0.9987048506736755,
      0.999821662902832,
      0.9997735619544983,
      0.9990066885948181,
      0.9994885921478271,
      0.9998899698257446,
      0.9998713731765747,
      0.99973464012146,
      0.9999293088912964,
      0.999951183795929,
      0.9999512434005737,
      0.9999516010284424,
      0.9999551773071289,
      0.9999354481697083,
      0.999952495098114,
      0.999944269657135,
      0.9999081492424011,
      0.9998795986175537,
      0.9999679327011108,
      0.999958872795105,
      0.9999409317970276,
      0.9999176859855652,
      0.999880850315094,
      0.9998654127120972,
      0.9999252557754517,
      0.9999213814735413,
      0.9998995065689087,
      0.9999141693115234,
      0.9999163150787354,
      0.9999274015426636,
      0.9999722242355347,
      0.999963641166687,
      0.9998149871826172,
      0.9996343851089478,
      0.9971351623535156,
      0.9847445487976074,
      0.9921779036521912,
      0.9989669322967529,
      0.9961532354354858,
      0.9906818270683289,
      0.9987720251083374,
      0.9994006156921387,
      0.9958046674728394,
      0.9964489340782166,
      0.9995173811912537,
      0.9996255040168762,
      0.999860942363739,
      0.9999297261238098,
      0.9999675154685974,
      0.9999464154243469,
      0.9999452233314514,
      0.9999669194221497,
      0.9999598264694214,
      0.9999014735221863,
      0.99996417760849,
      0.9999731183052063,
      0.999941885471344,
      0.9999352693557739,
      0.9999629855155945,
      0.9999204874038696
    ],
    [
      0.7027642130851746,
      0.769988477230072,
      0.7871274948120117,
      0.7919724583625793,
      0.8163360953330994,
      0.828386664390564,
      0.8047211766242981,
      0.8018538951873779,
      0.8273483514785767,
      0.82094806432724,
      0.7694051861763,
      0.7889677882194519,
      0.7989635467529297,
      0.7734849452972412,
      0.76357102394104,
      0.7838649749755859,
      0.7885993719100952,
      0.7649927139282227,
      0.7681576609611511,
      0.8016709685325623,
      0.7892154455184937,
      0.7711655497550964,
      0.7732497453689575,
      0.8041126132011414,
      0.7972247004508972,
      0.7642145156860352,
      0.7620699405670166,
      0.7696529626846313,
      0.7430939674377441,
      0.6636239290237427,
      0.6441174149513245,
      0.6847901344299316,
      0.7063781023025513,
      0.7316842079162598,
      0.763962984085083,
      0.7789176106452942,
      0.7504376173019409,
      0.7462224960327148,
      0.7923706769943237,
      0.7867712378501892,
      0.7653290033340454,
      0.7726103663444519,
      0.8161426782608032,
      0.7930189967155457,
      0.7593028545379639,
      0.7816572189331055,
      0.79811692237854,
      0.7405638098716736,
      0.7400022745132446,
      0.7801912426948547,
      0.7503907084465027,
      0.7018945217132568,
      0.7263450026512146,
      0.7632114291191101,
      0.6761883497238159,
      0.6412559747695923,
      0.999784529209137,
      0.9997845888137817,
      0.9997287392616272,
      0.9995437264442444,
      0.9997542500495911,
      0.9995054006576538,
      0.9988158941268921,
      0.9939894080162048,
      0.9611785411834717,
      0.963925838470459,
      0.9203003644943237,
      0.9132483005523682,
      0.9293258190155029,
      0.9687526226043701,
      0.9738421440124512,
      0.9972200989723206,
      0.9987648129463196,
      0.9996880888938904,
      0.9998103976249695,
      0.9998900294303894,
      0.9998472332954407,
      0.999894917011261,
      0.9998790621757507,
      0.9996620416641235,
      0.9992930889129639,
      0.9971004128456116,
      0.9858357310295105,
      0.9568477272987366,
      0.9302979707717896,
      0.9395416975021362,
      0.9339839220046997,
      0.9579720497131348,
      0.9671235084533691,
      0.9890283346176147,
      0.9893819093704224,
      0.999488890171051,
      0.9996375441551208,
      0.9998074173927307,
      0.9997906684875488,
      0.9998829364776611,
      0.9999164342880249,
      0.9999452829360962,
      0.9999285936355591,
      0.9999182820320129,
      0.9993906617164612,
      0.996135413646698,
      0.9995855689048767,
      0.9999294281005859,
      0.9999716281890869,
      0.9999589920043945,
      0.9995235204696655,
      0.9999405741691589,
      0.9999262690544128,
      0.9999570846557617,
      0.9999388456344604,
      0.9997750520706177,
      0.9998766183853149,
      0.9998748302459717,
      0.999928891658783,
      0.9996827840805054,
      0.9994658827781677,
      0.9998207688331604,
      0.9998452067375183,
      0.9991976022720337,
      0.9981681704521179,
      0.9998828768730164,
      0.9999461770057678,
      0.9999472498893738,
      0.9999598264694214,
      0.9999182820320129,
      0.9999614357948303,
      0.9998927712440491,
      0.9999337196350098,
      0.9999135136604309,
      0.9999437928199768,
      0.9999266862869263,
      0.9998162984848022,
      0.9998675584793091,
      0.9996554851531982,
      0.9971597790718079,
      0.9798600673675537,
      0.9924740195274353,
      0.9995782971382141,
      0.9997968077659607,
      0.9999532699584961,
      0.9999484419822693,
      0.999884307384491,
      0.9996697306632996,
      0.9939718246459961,
      0.9768716096878052,
      0.9558426141738892,
      0.9393117427825928,
      0.9554687142372131,
      0.9600638151168823,
      0.9863529205322266,
      0.9969963431358337,
      0.999768853187561,
      0.9998841285705566,
      0.99992436170578,
      0.9999505281448364,
      0.9999580383300781,
      0.9997341632843018,
      0.9991635680198669,
      0.9884546995162964,
      0.9707912802696228,
      0.9791337847709656,
      0.9767459034919739,
      0.9890943765640259,
      0.999430239200592,
      0.999869167804718,
      0.9998888373374939,
      0.9998309016227722,
      0.9998000860214233,
      0.9993290305137634,
      0.9975190758705139,
      0.9878649115562439,
      0.9774224162101746,
      0.9748547077178955,
      0.9379444122314453,
      0.9541053771972656,
      0.9894687533378601,
      0.998271644115448,
      0.9902900457382202,
      0.9969375729560852,
      0.976563036441803,
      0.9998932480812073,
      0.9999043941497803,
      0.9998752474784851,
      0.999954342842102,
      0.9999315738677979,
      0.999880850315094,
      0.9999170899391174,
      0.9998955130577087,
      0.9999346733093262,
      0.9998904466629028,
      0.9997959136962891,
      0.999430775642395,
      0.996147632598877,
      0.9724869728088379,
      0.9233402609825134,
      0.8959711790084839,
      0.9103710055351257,
      0.8805230855941772,
      0.8601988554000854,
      0.9031617641448975,
      0.9472142457962036,
      0.984477162361145,
      0.9813719987869263,
      0.9904814958572388,
      0.9853954315185547,
      0.9918627738952637,
      0.992142915725708,
      0.9939407110214233,
      0.9933139681816101,
      0.9624599814414978,
      0.9339718222618103,
      0.9422470331192017,
      0.9103668332099915,
      0.9235290288925171,
      0.9245015382766724,
      0.9311810731887817,
      0.9670063853263855,
      0.9181959629058838,
      0.9413795471191406,
      0.9681535959243774,
      0.92905193567276,
      0.8839845061302185,
      0.9180600047111511,
      0.9354321956634521,
      0.8815975785255432,
      0.8668646216392517,
      0.917863130569458,
      0.9190975427627563,
      0.8705437183380127,
      0.8790310621261597,
      0.9273320436477661,
      0.9122914671897888,
      0.8870672583580017,
      0.919461727142334,
      0.9519842267036438,
      0.9333645105361938,
      0.9162156581878662,
      0.9460920691490173,
      0.9596243500709534,
      0.9577657580375671,
      0.9679223299026489,
      0.9804567098617554,
      0.9819461107254028,
      0.9970346689224243,
      0.9998445510864258,
      0.9999548196792603,
      0.9999540448188782,
      0.9999009966850281,
      0.9991451501846313,
      0.9998361468315125,
      0.9998050332069397,
      0.9997665882110596,
      0.9998874664306641,
      0.99993896484375,
      0.999914824962616,
      0.99988853931427,
      0.999947726726532,
      0.9999608397483826,
      0.999905526638031,
      0.9999151229858398,
      0.9999222755432129,
      0.9999556541442871,
      0.9999135136604309,
      0.9999036192893982,
      0.9994789958000183,
      0.9998779296875,
      0.9999130964279175,
      0.9997357726097107,
      0.9993371963500977,
      0.9998118877410889,
      0.9998487234115601,
      0.9993909597396851,
      0.9993612766265869,
      0.9998130798339844,
      0.9997107982635498,
      0.9986546635627747,
      0.9994592070579529,
      0.9998217225074768,
      0.9994183778762817,
      0.9989621043205261,
      0.999855101108551,
      0.9998118877410889,
      0.9992048740386963,
      0.9995772838592529,
      0.9999052286148071,
      0.9998906850814819,
      0.9997968077659607,
      0.9999399781227112,
      0.9999541640281677,
      0.9999567866325378,
      0.9999614953994751,
      0.9999571442604065,
      0.9999362826347351,
      0.9999555945396423,
      0.9999469518661499,
      0.999907910823822,
      0.9998789429664612,
      0.9999682903289795,
      0.999960720539093,
      0.9999446272850037,
      0.9999217391014099,
      0.9998869895935059,
      0.9998711347579956,
      0.9999315142631531,
      0.9999325275421143,
      0.9999115467071533,
      0.9999241828918457,
      0.9999247789382935,
      0.999934196472168,
      0.9999730587005615,
      0.999966025352478,
      0.9998393654823303,
      0.9997198581695557,
      0.9979159235954285,
      0.9869675636291504,
      0.9937102198600769,
      0.9992648959159851,
      0.9971762895584106,
      0.9925168752670288,
      0.9991704225540161,
      0.9995914101600647,
      0.9969184994697571,
      0.9974045157432556,
      0.9996399879455566,
      0.9997015595436096,
      0.9998856782913208,
      0.9999358654022217,
      0.9999691843986511,
      0.9999474883079529,
      0.9999477863311768,
      0.9999690055847168,
      0.9999600648880005,
      0.9999024271965027,
      0.999964714050293,
      0.9999735951423645,
      0.9999421238899231,
      0.9999351501464844,
      0.9999629855155945,
      0.9999200701713562
    ],
    [
      0.7277779579162598,
      0.7933279871940613,
      0.8062437176704407,
      0.8062697649002075,
      0.8278235197067261,
      0.8426077365875244,
      0.82206130027771,
      0.8141800761222839,
      0.8380746841430664,
      0.8343789577484131,
      0.783954381942749,
      0.8018825054168701,
      0.8091888427734375,
      0.7877882719039917,
      0.7774664163589478,
      0.7950971126556396,
      0.8001044988632202,
      0.7792717814445496,
      0.7811081409454346,
      0.8114801645278931,
      0.8021677732467651,
      0.7863295674324036,
      0.7848690152168274,
      0.8150038123130798,
      0.8104231357574463,
      0.7794772982597351,
      0.7724029421806335,
      0.7810596227645874,
      0.7571401596069336,
      0.6854186058044434,
      0.6637814044952393,
      0.7089863419532776,
      0.7311412692070007,
      0.7516794204711914,
      0.7790772318840027,
      0.7945625185966492,
      0.7649932503700256,
      0.7609881162643433,
      0.8041161298751831,
      0.7990178465843201,
      0.7773072719573975,
      0.7849305272102356,
      0.8262947797775269,
      0.8090990781784058,
      0.7739080190658569,
      0.7916527390480042,
      0.808294951915741,
      0.7538251876831055,
      0.7518198490142822,
      0.7902357578277588,
      0.7671315670013428,
      0.716336727142334,
      0.7380965948104858,
      0.7742770910263062,
      0.690752387046814,
      0.6511818766593933,
      0.9998037815093994,
      0.999819815158844,
      0.9997783303260803,
      0.9996200203895569,
      0.999808132648468,
      0.9995859861373901,
      0.9989861249923706,
      0.9946823716163635,
      0.9630527496337891,
      0.9653249382972717,
      0.9251448512077332,
      0.9174681305885315,
      0.9330483675003052,
      0.971045970916748,
      0.9762765169143677,
      0.9976052045822144,
      0.9989928007125854,
      0.99973064661026,
      0.9998296499252319,
      0.9998947381973267,
      0.9998499751091003,
      0.9999009966850281,
      0.999889075756073,
      0.9997061491012573,
      0.9994081854820251,
      0.9974194765090942,
      0.9870232343673706,
      0.9602961540222168,
      0.9344843626022339,
      0.9440637826919556,
      0.9389082789421082,
      0.9609061479568481,
      0.969674825668335,
      0.9900343418121338,
      0.9906023740768433,
      0.9995794892311096,
      0.9997026920318604,
      0.9998300075531006,
      0.9998082518577576,
      0.9998871088027954,
      0.999920666217804,
      0.9999476075172424,
      0.9999346137046814,
      0.9999288320541382,
      0.9995057582855225,
      0.9967025518417358,
      0.9996411800384521,
      0.9999363422393799,
      0.999973475933075,
      0.9999608397483826,
      0.9995326995849609,
      0.9999428987503052,
      0.9999321103096008,
      0.9999584555625916,
      0.9999405741691589,
      0.9997818470001221,
      0.9998823404312134,
      0.9998781681060791,
      0.9999323487281799,
      0.9996920824050903,
      0.999489426612854,
      0.9998337626457214,
      0.9998642206192017,
      0.9992567896842957,
      0.9983820915222168,
      0.9998959898948669,
      0.9999502301216125,
      0.9999485015869141,
      0.999960720539093,
      0.9999179840087891,
      0.9999616146087646,
      0.9998934268951416,
      0.99993497133255,
      0.9999142289161682,
      0.9999445080757141,
      0.999929666519165,
      0.9998241066932678,
      0.9998793005943298,
      0.9997129440307617,
      0.9974658489227295,
      0.9813199043273926,
      0.993104875087738,
      0.9996222257614136,
      0.9998145699501038,
      0.9999552369117737,
      0.9999505877494812,
      0.9998924732208252,
      0.9997091293334961,
      0.9944968819618225,
      0.9784521460533142,
      0.9595000743865967,
      0.9451577067375183,
      0.9594196081161499,
      0.963367760181427,
      0.9876425862312317,
      0.9973441362380981,
      0.9998011589050293,
      0.9998974800109863,
      0.9999305009841919,
      0.9999550580978394,
      0.9999620914459229,
      0.9997789263725281,
      0.9993093609809875,
      0.9895511865615845,
      0.9730089902877808,
      0.9808451533317566,
      0.9787134528160095,
      0.9901516437530518,
      0.9994979500770569,
      0.9998892545700073,
      0.9998986721038818,
      0.999847948551178,
      0.9998210668563843,
      0.9994230270385742,
      0.9978249073028564,
      0.9890452027320862,
      0.9793791174888611,
      0.9768635034561157,
      0.9416803121566772,
      0.9585330486297607,
      0.9906915426254272,
      0.9983392357826233,
      0.9910072684288025,
      0.9972568154335022,
      0.9776306748390198,
      0.9998967051506042,
      0.9999060034751892,
      0.9998797178268433,
      0.9999560117721558,
      0.9999367594718933,
      0.9998953342437744,
      0.9999244213104248,
      0.99989914894104,
      0.9999372959136963,
      0.9999018907546997,
      0.9998152256011963,
      0.999514639377594,
      0.9965600371360779,
      0.9742873907089233,
      0.9271332621574402,
      0.9000294208526611,
      0.9148468971252441,
      0.8864820003509521,
      0.8680561184883118,
      0.9085928201675415,
      0.9507471919059753,
      0.9857277274131775,
      0.9832941889762878,
      0.9922752976417542,
      0.9874706864356995,
      0.9927753806114197,
      0.9935357570648193,
      0.9951719641685486,
      0.9943410158157349,
      0.9649097323417664,
      0.9360436797142029,
      0.9441027641296387,
      0.9140865802764893,
      0.9266687631607056,
      0.928842306137085,
      0.9352999925613403,
      0.9697335958480835,
      0.9240415096282959,
      0.9443490505218506,
      0.970220148563385,
      0.9322421550750732,
      0.8909000158309937,
      0.9228376150131226,
      0.9391888380050659,
      0.8880602717399597,
      0.8757756948471069,
      0.9229087233543396,
      0.9240291118621826,
      0.8780878186225891,
      0.8862952589988708,
      0.9317461848258972,
      0.9178673028945923,
      0.8950107097625732,
      0.9254094958305359,
      0.9558166265487671,
      0.9369819760322571,
      0.9224710464477539,
      0.9502306580543518,
      0.9628077745437622,
      0.9618897438049316,
      0.9711761474609375,
      0.9822778105735779,
      0.983610987663269,
      0.9975508451461792,
      0.999868631362915,
      0.9999587535858154,
      0.9999551773071289,
      0.9999015927314758,
      0.9991462826728821,
      0.9998352527618408,
      0.9998025298118591,
      0.9997637867927551,
      0.99988853931427,
      0.9999403357505798,
      0.9999161958694458,
      0.9998913407325745,
      0.9999505877494812,
      0.9999632835388184,
      0.9999099373817444,
      0.9999204874038696,
      0.9999298453330994,
      0.9999605417251587,
      0.9999196529388428,
      0.9999147653579712,
      0.9995442032814026,
      0.9998946785926819,
      0.9999217987060547,
      0.999770998954773,
      0.9994348883628845,
      0.9998379945755005,
      0.999870777130127,
      0.9995126724243164,
      0.9994564652442932,
      0.9998377561569214,
      0.9997559785842896,
      0.998867928981781,
      0.9995514750480652,
      0.9998428821563721,
      0.999533474445343,
      0.9991260766983032,
      0.9998742341995239,
      0.9998351335525513,
      0.9993640780448914,
      0.9996337294578552,
      0.9999105334281921,
      0.999902069568634,
      0.9998348355293274,
      0.9999462366104126,
      0.999955952167511,
      0.9999596476554871,
      0.99996417760849,
      0.9999573230743408,
      0.9999362230300903,
      0.9999573230743408,
      0.9999480247497559,
      0.9999072551727295,
      0.999878466129303,
      0.9999684691429138,
      0.9999618530273438,
      0.9999457597732544,
      0.9999212622642517,
      0.999890923500061,
      0.9998751282691956,
      0.9999356269836426,
      0.9999395608901978,
      0.99992436170578,
      0.9999307990074158,
      0.9999303221702576,
      0.9999389052391052,
      0.9999740719795227,
      0.9999677538871765,
      0.9998561143875122,
      0.9997718334197998,
      0.9983672499656677,
      0.988694429397583,
      0.9951779246330261,
      0.9994449615478516,
      0.9977887868881226,
      0.9938008189201355,
      0.9993851780891418,
      0.9996895790100098,
      0.9976025819778442,
      0.9979956746101379,
      0.9997122883796692,
      0.9997468590736389,
      0.9999001622200012,
      0.9999391436576843,
      0.9999699592590332,
      0.999947726726532,
      0.9999493360519409,
      0.9999703168869019,
      0.9999600052833557,
      0.9999029636383057,
      0.9999650120735168,
      0.9999741315841675,
      0.9999423027038574,
      0.9999352693557739,
      0.9999631643295288,
      0.999920129776001
    ],
    [
      0.7370466589927673,
      0.8087090253829956,
      0.8195796012878418,
      0.8162137269973755,
      0.8351151943206787,
      0.8531466722488403,
      0.8360528945922852,
      0.8238097429275513,
      0.8470611572265625,
      0.8449735641479492,
      0.7967056035995483,
      0.8119924664497375,
      0.8178921937942505,
      0.7997768521308899,
      0.7888450622558594,
      0.8043833374977112,
      0.8091926574707031,
      0.7902969121932983,
      0.7904582619667053,
      0.818456768989563,
      0.8115981817245483,
      0.7974784970283508,
      0.7947080135345459,
      0.8239667415618896,
      0.8202353715896606,
      0.7907484769821167,
      0.7807521820068359,
      0.7905095815658569,
      0.7653698325157166,
      0.7001492381095886,
      0.6876956820487976,
      0.7243614792823792,
      0.7496181726455688,
      0.7725561857223511,
      0.7935972213745117,
      0.8100414276123047,
      0.7774986028671265,
      0.7718560695648193,
      0.8144893646240234,
      0.8101091384887695,
      0.7845607995986938,
      0.7945824861526489,
      0.8344811201095581,
      0.8180464506149292,
      0.7855125069618225,
      0.8001737594604492,
      0.8160867691040039,
      0.7658133506774902,
      0.7616061568260193,
      0.7990037202835083,
      0.7789597511291504,
      0.7277704477310181,
      0.7481827735900879,
      0.7820792198181152,
      0.70225590467453,
      0.6612735986709595,
      0.9998242855072021,
      0.9998541474342346,
      0.999822199344635,
      0.9996814131736755,
      0.999843955039978,
      0.999646782875061,
      0.9990895986557007,
      0.9947676658630371,
      0.9644850492477417,
      0.9666736125946045,
      0.9284958243370056,
      0.9200342297554016,
      0.9356963038444519,
      0.9714733362197876,
      0.9779366850852966,
      0.9978643655776978,
      0.9991399645805359,
      0.9997614622116089,
      0.9998433589935303,
      0.9998989701271057,
      0.9998524188995361,
      0.9999057054519653,
      0.9998965859413147,
      0.9997373819351196,
      0.99949049949646,
      0.9976849555969238,
      0.988048791885376,
      0.9634199738502502,
      0.9376733303070068,
      0.9467341899871826,
      0.9421780109405518,
      0.9634957909584045,
      0.9719607830047607,
      0.9909031391143799,
      0.9915798902511597,
      0.9996424317359924,
      0.9997401237487793,
      0.9998482465744019,
      0.9998235702514648,
      0.9998964071273804,
      0.99992436170578,
      0.9999496340751648,
      0.9999391436576843,
      0.9999355673789978,
      0.9995592832565308,
      0.9971476197242737,
      0.999684751033783,
      0.9999414086341858,
      0.9999746680259705,
      0.9999616742134094,
      0.9995415806770325,
      0.9999445080757141,
      0.9999365210533142,
      0.9999600648880005,
      0.9999407529830933,
      0.9997889399528503,
      0.9998891949653625,
      0.9998831152915955,
      0.9999361038208008,
      0.9996998310089111,
      0.999513566493988,
      0.9998480677604675,
      0.9998867511749268,
      0.9993618726730347,
      0.9986334443092346,
      0.9999067783355713,
      0.9999538064002991,
      0.9999495148658752,
      0.999961256980896,
      0.9999178051948547,
      0.999961793422699,
      0.9998939037322998,
      0.999936044216156,
      0.9999149441719055,
      0.9999451637268066,
      0.9999321103096008,
      0.9998303055763245,
      0.9998887777328491,
      0.9997509717941284,
      0.9977442026138306,
      0.9826634526252747,
      0.9936597943305969,
      0.9996525049209595,
      0.9998307228088379,
      0.9999566674232483,
      0.9999525547027588,
      0.9998993277549744,
      0.9997401237487793,
      0.9949898719787598,
      0.9799360036849976,
      0.9625629782676697,
      0.9500902891159058,
      0.9628211259841919,
      0.9661257266998291,
      0.9888574481010437,
      0.9976945519447327,
      0.9998241662979126,
      0.9999075531959534,
      0.9999353289604187,
      0.9999583959579468,
      0.9999653100967407,
      0.9998128414154053,
      0.9994231462478638,
      0.9904462099075317,
      0.9747413992881775,
      0.982302725315094,
      0.980309009552002,
      0.9910805225372314,
      0.9995497465133667,
      0.9999030232429504,
      0.9999051094055176,
      0.9998606443405151,
      0.9998393058776855,
      0.999491274356842,
      0.9979963898658752,
      0.9899887442588806,
      0.9810603857040405,
      0.9786997437477112,
      0.9443843960762024,
      0.9605937600135803,
      0.991483211517334,
      0.9984704852104187,
      0.9916658997535706,
      0.9974817037582397,
      0.97850501537323,
      0.9998981952667236,
      0.9999070167541504,
      0.9998827576637268,
      0.9999569058418274,
      0.999939501285553,
      0.9999045729637146,
      0.9999287724494934,
      0.9999019503593445,
      0.9999394416809082,
      0.9999095797538757,
      0.999828577041626,
      0.9995680451393127,
      0.9967812299728394,
      0.9756186008453369,
      0.9295533299446106,
      0.9031447768211365,
      0.9178104400634766,
      0.8904320001602173,
      0.8734227418899536,
      0.9123200178146362,
      0.9530900716781616,
      0.9865923523902893,
      0.9849257469177246,
      0.9938293695449829,
      0.988987147808075,
      0.993847131729126,
      0.9948443174362183,
      0.996387243270874,
      0.9955675601959229,
      0.9685078263282776,
      0.9385381937026978,
      0.9465394616127014,
      0.9175230264663696,
      0.9294244647026062,
      0.931684136390686,
      0.9383203983306885,
      0.9716787934303284,
      0.9277894496917725,
      0.9470962285995483,
      0.9717183113098145,
      0.9354177713394165,
      0.8975865840911865,
      0.927634596824646,
      0.9428007006645203,
      0.8934286832809448,
      0.8829642534255981,
      0.9280452728271484,
      0.9282212853431702,
      0.8849362134933472,
      0.8933150768280029,
      0.936638355255127,
      0.9222638607025146,
      0.9021825790405273,
      0.9310541749000549,
      0.9593377113342285,
      0.9411386251449585,
      0.9278868436813354,
      0.9538214206695557,
      0.9656094312667847,
      0.9650847315788269,
      0.973691999912262,
      0.9836549162864685,
      0.9850013852119446,
      0.997943639755249,
      0.9998878836631775,
      0.9999620318412781,
      0.9999562501907349,
      0.9999018311500549,
      0.9991536140441895,
      0.9998388886451721,
      0.9998040199279785,
      0.9997650980949402,
      0.9998900890350342,
      0.9999417662620544,
      0.9999175071716309,
      0.9998939037322998,
      0.9999527931213379,
      0.9999650120735168,
      0.9999131560325623,
      0.9999247789382935,
      0.9999366402626038,
      0.9999639391899109,
      0.9999247193336487,
      0.9999244213104248,
      0.9996191263198853,
      0.9999072551727295,
      0.9999291896820068,
      0.99980628490448,
      0.9995289444923401,
      0.9998574256896973,
      0.9998847246170044,
      0.9996016025543213,
      0.9995501637458801,
      0.9998562932014465,
      0.9997888207435608,
      0.9990206956863403,
      0.9996259212493896,
      0.9998573064804077,
      0.9996092915534973,
      0.9992296695709229,
      0.9998855590820312,
      0.9998487234115601,
      0.9994471669197083,
      0.9996655583381653,
      0.9999162554740906,
      0.9999083280563354,
      0.9998557567596436,
      0.9999497532844543,
      0.9999566078186035,
      0.9999613761901855,
      0.9999675154685974,
      0.999958336353302,
      0.999936044216156,
      0.999958872795105,
      0.9999492168426514,
      0.9999066591262817,
      0.9998779296875,
      0.9999686479568481,
      0.9999631643295288,
      0.9999471306800842,
      0.9999250173568726,
      0.9998955726623535,
      0.9998795986175537,
      0.9999390244483948,
      0.999944806098938,
      0.9999330043792725,
      0.999936580657959,
      0.999936044216156,
      0.9999437928199768,
      0.99997478723526,
      0.9999698400497437,
      0.9998753070831299,
      0.9998242855072021,
      0.9988243579864502,
      0.9910896420478821,
      0.9969666004180908,
      0.999620795249939,
      0.9984846711158752,
      0.995133638381958,
      0.9995476603507996,
      0.999761700630188,
      0.9982728362083435,
      0.9984085559844971,
      0.999762237071991,
      0.9997816681861877,
      0.9999128580093384,
      0.9999423027038574,
      0.9999707937240601,
      0.9999477863311768,
      0.9999507665634155,
      0.9999715685844421,
      0.9999600648880005,
      0.9999030828475952,
      0.9999653100967407,
      0.9999744892120361,
      0.9999423027038574,
      0.9999352097511292,
      0.9999632835388184,
      0.9999200105667114
    ],
    [
      0.753796398639679,
      0.8242830038070679,
      0.8308459520339966,
      0.8260751366615295,
      0.8421244025230408,
      0.8619319200515747,
      0.8480229377746582,
      0.8321853876113892,
      0.8554600477218628,
      0.8550592064857483,
      0.8075331449508667,
      0.8209677934646606,
      0.8256691098213196,
      0.8096317052841187,
      0.7982398271560669,
      0.8118264675140381,
      0.8169146776199341,
      0.7990134954452515,
      0.7975437045097351,
      0.8241052627563477,
      0.8192592263221741,
      0.8056908845901489,
      0.8026441335678101,
      0.8318001627922058,
      0.827905535697937,
      0.8000377416610718,
      0.7884138822555542,
      0.7995646595954895,
      0.7706357836723328,
      0.7136003971099854,
      0.7187486886978149,
      0.7424808144569397,
      0.7671517729759216,
      0.7873549461364746,
      0.8053815364837646,
      0.8214173316955566,
      0.7881783843040466,
      0.7801105976104736,
      0.8223154544830322,
      0.8164969682693481,
      0.7893893122673035,
      0.8009634017944336,
      0.8400759696960449,
      0.8225188851356506,
      0.7916886806488037,
      0.8073149919509888,
      0.8204667568206787,
      0.7733411192893982,
      0.7684912085533142,
      0.8051426410675049,
      0.7874723076820374,
      0.7372565269470215,
      0.7569146156311035,
      0.7899060845375061,
      0.7135168313980103,
      0.670597493648529,
      0.9998416900634766,
      0.9998813271522522,
      0.9998583197593689,
      0.9997327923774719,
      0.9998747706413269,
      0.999703049659729,
      0.9991892576217651,
      0.9955617785453796,
      0.9654700756072998,
      0.9682929515838623,
      0.931442141532898,
      0.9228348135948181,
      0.9381735920906067,
      0.9720338582992554,
      0.9773080945014954,
      0.9974572658538818,
      0.9991773962974548,
      0.9997763633728027,
      0.999853789806366,
      0.9999022483825684,
      0.9998539686203003,
      0.9999088048934937,
      0.9999004602432251,
      0.9997513294219971,
      0.9995339512825012,
      0.997849702835083,
      0.9887402653694153,
      0.9654418230056763,
      0.9403676390647888,
      0.9501032829284668,
      0.945468544960022,
      0.9656771421432495,
      0.9738965034484863,
      0.9915537238121033,
      0.9923937320709229,
      0.9996880292892456,
      0.9997661113739014,
      0.9998611211776733,
      0.999834418296814,
      0.9999005198478699,
      0.999926745891571,
      0.9999512434005737,
      0.9999426603317261,
      0.9999409914016724,
      0.999600887298584,
      0.9974529147148132,
      0.9997121095657349,
      0.9999451041221619,
      0.9999758005142212,
      0.999962568283081,
      0.9995474219322205,
      0.9999460577964783,
      0.9999397993087769,
      0.9999617338180542,
      0.9999411702156067,
      0.9997923374176025,
      0.999893069267273,
      0.9998854398727417,
      0.9999382495880127,
      0.9997048377990723,
      0.9995253682136536,
      0.9998555183410645,
      0.9998986124992371,
      0.9994263052940369,
      0.9988146424293518,
      0.9999141693115234,
      0.9999560713768005,
      0.9999499917030334,
      0.9999619722366333,
      0.9999176263809204,
      0.9999618530273438,
      0.9998940825462341,
      0.9999368190765381,
      0.9999151229858398,
      0.9999456405639648,
      0.9999339580535889,
      0.9998355507850647,
      0.9998964667320251,
      0.999777615070343,
      0.997977077960968,
      0.9839450120925903,
      0.9941865801811218,
      0.9996851682662964,
      0.9998414516448975,
      0.9999578595161438,
      0.9999536871910095,
      0.9999045133590698,
      0.9997673034667969,
      0.995530903339386,
      0.9813815355300903,
      0.9653445482254028,
      0.9540392160415649,
      0.9659271836280823,
      0.968665599822998,
      0.9898437261581421,
      0.9980013370513916,
      0.9998414516448975,
      0.9999147653579712,
      0.9999387860298157,
      0.9999609589576721,
      0.9999675750732422,
      0.9998359084129333,
      0.9994994401931763,
      0.9912018179893494,
      0.9763560891151428,
      0.9836832880973816,
      0.9817794561386108,
      0.9918946027755737,
      0.9995909929275513,
      0.9999108910560608,
      0.9999093413352966,
      0.9998664259910583,
      0.9998465776443481,
      0.9995059370994568,
      0.9976117014884949,
      0.990399956703186,
      0.9823899865150452,
      0.9798996448516846,
      0.9474391937255859,
      0.9626767039299011,
      0.9922292232513428,
      0.9985941052436829,
      0.9922319650650024,
      0.9976644515991211,
      0.9800770878791809,
      0.9998956322669983,
      0.9999073147773743,
      0.9998845458030701,
      0.9999576210975647,
      0.9999421834945679,
      0.9999121427536011,
      0.9999332427978516,
      0.9999041557312012,
      0.9999408721923828,
      0.9999160766601562,
      0.9998389482498169,
      0.9996100664138794,
      0.9970263242721558,
      0.9770923852920532,
      0.9313480257987976,
      0.9054036140441895,
      0.9200933575630188,
      0.8934881091117859,
      0.8772275447845459,
      0.9148253798484802,
      0.9548298120498657,
      0.9873642325401306,
      0.9860953092575073,
      0.9950519800186157,
      0.990534782409668,
      0.9951424598693848,
      0.9963223934173584,
      0.9973169565200806,
      0.9964136481285095,
      0.9720889329910278,
      0.9425444006919861,
      0.9498218894004822,
      0.9191927909851074,
      0.9316815137863159,
      0.9340159893035889,
      0.9403424859046936,
      0.9729885458946228,
      0.929546058177948,
      0.9485987424850464,
      0.9724752306938171,
      0.9372792840003967,
      0.9006377458572388,
      0.9316231608390808,
      0.9444197416305542,
      0.8978961706161499,
      0.8901426792144775,
      0.9325183033943176,
      0.9317963123321533,
      0.8912582397460938,
      0.9001857042312622,
      0.9411544799804688,
      0.9265473484992981,
      0.9085962176322937,
      0.9358734488487244,
      0.9624978303909302,
      0.9455212354660034,
      0.9327753782272339,
      0.9569598436355591,
      0.9681276082992554,
      0.9678127765655518,
      0.9759945273399353,
      0.984903872013092,
      0.9862591624259949,
      0.9983687996864319,
      0.9999013543128967,
      0.9999642968177795,
      0.9999569058418274,
      0.9999021887779236,
      0.9991549849510193,
      0.9998399615287781,
      0.9998043775558472,
      0.9997658729553223,
      0.9998912811279297,
      0.9999426007270813,
      0.9999185800552368,
      0.9998959898948669,
      0.9999544024467468,
      0.9999663233757019,
      0.9999154210090637,
      0.9999272227287292,
      0.9999417662620544,
      0.9999664425849915,
      0.9999275207519531,
      0.9999286532402039,
      0.999671995639801,
      0.9999157190322876,
      0.9999351501464844,
      0.9998366832733154,
      0.9996114373207092,
      0.9998726844787598,
      0.9998953342437744,
      0.999670684337616,
      0.9996228218078613,
      0.999873697757721,
      0.9998079538345337,
      0.9991595149040222,
      0.9996781945228577,
      0.9998652935028076,
      0.9996644854545593,
      0.9993125796318054,
      0.9998944997787476,
      0.9998577833175659,
      0.9995047450065613,
      0.9996921420097351,
      0.9999193549156189,
      0.9999116063117981,
      0.9998694062232971,
      0.9999521374702454,
      0.9999568462371826,
      0.9999623894691467,
      0.9999696612358093,
      0.9999579787254333,
      0.9999354481697083,
      0.9999596476554871,
      0.9999497532844543,
      0.999906063079834,
      0.9998770952224731,
      0.9999687075614929,
      0.9999639391899109,
      0.9999478459358215,
      0.9999260306358337,
      0.9998985528945923,
      0.9998823404312134,
      0.9999417662620544,
      0.9999486207962036,
      0.9999392032623291,
      0.9999412894248962,
      0.9999406933784485,
      0.9999476075172424,
      0.9999754428863525,
      0.9999712705612183,
      0.9998884797096252,
      0.9998580813407898,
      0.9990965127944946,
      0.9927895069122314,
      0.998045802116394,
      0.9997187256813049,
      0.9988821744918823,
      0.9960424304008484,
      0.9996384978294373,
      0.9998043775558472,
      0.998583972454071,
      0.9986764192581177,
      0.999797523021698,
      0.9998018741607666,
      0.9999210834503174,
      0.9999446868896484,
      0.999971330165863,
      0.9999479055404663,
      0.9999517202377319,
      0.999972403049469,
      0.9999599456787109,
      0.9999030828475952,
      0.9999654293060303,
      0.9999744892120361,
      0.9999421238899231,
      0.9999351501464844,
      0.9999632835388184,
      0.9999195337295532
    ],
    [
      0.7614511847496033,
      0.834455668926239,
      0.8385009169578552,
      0.8345980048179626,
      0.8474404811859131,
      0.8693469762802124,
      0.8571040630340576,
      0.8393521308898926,
      0.8629865646362305,
      0.8634903430938721,
      0.8166742920875549,
      0.8271488547325134,
      0.8325524926185608,
      0.8184415698051453,
      0.8065754175186157,
      0.8184307217597961,
      0.8234463334083557,
      0.8076735138893127,
      0.8045969009399414,
      0.8294695615768433,
      0.8262637853622437,
      0.8139399290084839,
      0.8104255199432373,
      0.8380367159843445,
      0.833914577960968,
      0.8072202205657959,
      0.7945610284805298,
      0.8057937622070312,
      0.7735862135887146,
      0.7239223122596741,
      0.7258769869804382,
      0.7486284971237183,
      0.7771510481834412,
      0.7952961325645447,
      0.8126899003982544,
      0.8282987475395203,
      0.7944430708885193,
      0.7859888076782227,
      0.8273971080780029,
      0.8205891847610474,
      0.7933270335197449,
      0.8056282997131348,
      0.8443107604980469,
      0.8260440826416016,
      0.7963411808013916,
      0.8122274279594421,
      0.8245322704315186,
      0.7803189754486084,
      0.7745059728622437,
      0.8107774257659912,
      0.7950412034988403,
      0.7465892434120178,
      0.7646118998527527,
      0.7970147132873535,
      0.7229394912719727,
      0.6781472563743591,
      0.9998520612716675,
      0.9998961687088013,
      0.9998775720596313,
      0.9997624754905701,
      0.9998912811279297,
      0.9997391700744629,
      0.999255359172821,
      0.9959480166435242,
      0.9668641686439514,
      0.9698464274406433,
      0.9343377947807312,
      0.9255234599113464,
      0.9405801296234131,
      0.9735023975372314,
      0.9788142442703247,
      0.9977537989616394,
      0.999293863773346,
      0.9997949004173279,
      0.9998629689216614,
      0.9999048709869385,
      0.9998546242713928,
      0.9999111890792847,
      0.9999048113822937,
      0.9997726082801819,
      0.9995862245559692,
      0.9981142282485962,
      0.9895516633987427,
      0.9667729139328003,
      0.9429365992546082,
      0.953765869140625,
      0.9484629034996033,
      0.9677753448486328,
      0.9758099913597107,
      0.9922347664833069,
      0.9930970072746277,
      0.999724268913269,
      0.9997870326042175,
      0.9998722672462463,
      0.9998436570167542,
      0.9999040961265564,
      0.9999287724494934,
      0.9999524354934692,
      0.9999452233314514,
      0.9999436736106873,
      0.9996166229248047,
      0.9975578784942627,
      0.9997248649597168,
      0.9999471306800842,
      0.9999764561653137,
      0.9999632239341736,
      0.9995517730712891,
      0.9999468326568604,
      0.999941885471344,
      0.9999628663063049,
      0.9999417662620544,
      0.9997946619987488,
      0.9998956322669983,
      0.9998874664306641,
      0.9999399781227112,
      0.9997091889381409,
      0.9995357394218445,
      0.9998613595962524,
      0.9999061822891235,
      0.9994579553604126,
      0.9988837242126465,
      0.9999186396598816,
      0.999957799911499,
      0.999950647354126,
      0.999962329864502,
      0.9999175071716309,
      0.9999619126319885,
      0.9998942613601685,
      0.9999373555183411,
      0.999915361404419,
      0.9999461770057678,
      0.9999353885650635,
      0.9998394846916199,
      0.9999013543128967,
      0.9997937083244324,
      0.9981133341789246,
      0.9849324226379395,
      0.9945594072341919,
      0.9997096061706543,
      0.9998497366905212,
      0.9999589323997498,
      0.999954879283905,
      0.9999091029167175,
      0.9997890591621399,
      0.9959576725959778,
      0.9824299216270447,
      0.9672338962554932,
      0.9572104215621948,
      0.9684507846832275,
      0.9708296656608582,
      0.9907186031341553,
      0.9982331395149231,
      0.9998550415039062,
      0.9999207854270935,
      0.9999415278434753,
      0.9999626278877258,
      0.9999693036079407,
      0.9998513460159302,
      0.9995517730712891,
      0.9918190836906433,
      0.9777039289474487,
      0.9847738146781921,
      0.982904851436615,
      0.9925171136856079,
      0.9996217489242554,
      0.9999167323112488,
      0.9999123215675354,
      0.9998732805252075,
      0.9998550415039062,
      0.9995492100715637,
      0.9978513717651367,
      0.9911725521087646,
      0.983837366104126,
      0.9815958738327026,
      0.9505566358566284,
      0.9646800756454468,
      0.9928559064865112,
      0.9986979365348816,
      0.9927386045455933,
      0.997826099395752,
      0.9810103178024292,
      0.9998949766159058,
      0.9999074339866638,
      0.9998865127563477,
      0.9999579787254333,
      0.9999443292617798,
      0.9999179840087891,
      0.999936044216156,
      0.9999051690101624,
      0.9999415874481201,
      0.9999204277992249,
      0.9998462796211243,
      0.9996432065963745,
      0.9972578287124634,
      0.978203535079956,
      0.9331741333007812,
      0.9071415066719055,
      0.9221718311309814,
      0.8967539072036743,
      0.8813435435295105,
      0.9177650213241577,
      0.9566763639450073,
      0.9881793856620789,
      0.986809253692627,
      0.9956100583076477,
      0.9913944005966187,
      0.9958839416503906,
      0.9973465204238892,
      0.9978129267692566,
      0.9969795942306519,
      0.97427898645401,
      0.9451894164085388,
      0.9518565535545349,
      0.9214389324188232,
      0.9333927631378174,
      0.9357069730758667,
      0.9421427249908447,
      0.974137008190155,
      0.931678056716919,
      0.9505331516265869,
      0.9735496044158936,
      0.9396358728408813,
      0.9049501419067383,
      0.9358967542648315,
      0.9475505352020264,
      0.9027841091156006,
      0.895962119102478,
      0.9365819692611694,
      0.9355989694595337,
      0.8970867395401001,
      0.9057613611221313,
      0.9448734521865845,
      0.9303216338157654,
      0.9140866994857788,
      0.939407229423523,
      0.9650669097900391,
      0.9492096900939941,
      0.9368578195571899,
      0.959528386592865,
      0.9702900648117065,
      0.9701922535896301,
      0.9777477383613586,
      0.9859329462051392,
      0.987228512763977,
      0.9986527562141418,
      0.9999100565910339,
      0.9999660849571228,
      0.9999572038650513,
      0.9999024868011475,
      0.9991580843925476,
      0.9998406171798706,
      0.9998040795326233,
      0.9997662901878357,
      0.9998921155929565,
      0.9999428987503052,
      0.9999185800552368,
      0.9998965859413147,
      0.9999551773071289,
      0.9999667406082153,
      0.9999180436134338,
      0.9999293088912964,
      0.9999464750289917,
      0.9999684691429138,
      0.9999303817749023,
      0.9999353885650635,
      0.9997240900993347,
      0.9999234676361084,
      0.9999393820762634,
      0.9998586177825928,
      0.9996742010116577,
      0.9998852014541626,
      0.999904453754425,
      0.999722421169281,
      0.9996833205223083,
      0.9998818039894104,
      0.9998301863670349,
      0.9993106126785278,
      0.9997273683547974,
      0.9998807907104492,
      0.9997118711471558,
      0.9993903040885925,
      0.9999036192893982,
      0.9998689293861389,
      0.9995670914649963,
      0.9997275471687317,
      0.9999237060546875,
      0.9999157190322876,
      0.9998802542686462,
      0.999954104423523,
      0.9999573826789856,
      0.9999629855155945,
      0.9999710321426392,
      0.9999580383300781,
      0.9999352693557739,
      0.9999603629112244,
      0.9999501705169678,
      0.9999058246612549,
      0.9998771548271179,
      0.9999688267707825,
      0.9999644160270691,
      0.9999482035636902,
      0.9999268651008606,
      0.9999005794525146,
      0.9998847842216492,
      0.9999436736106873,
      0.9999513030052185,
      0.9999433755874634,
      0.9999440312385559,
      0.9999436140060425,
      0.9999504089355469,
      0.9999762773513794,
      0.9999723434448242,
      0.9998964667320251,
      0.9998758435249329,
      0.9992372393608093,
      0.9936575293540955,
      0.9984895586967468,
      0.9997640252113342,
      0.9990705847740173,
      0.9965471625328064,
      0.9996853470802307,
      0.9998255968093872,
      0.998727023601532,
      0.9988278746604919,
      0.9998116493225098,
      0.9998131394386292,
      0.9999257326126099,
      0.9999464154243469,
      0.9999719262123108,
      0.9999480247497559,
      0.9999524354934692,
      0.999972939491272,
      0.9999600052833557,
      0.99990314245224,
      0.9999656677246094,
      0.9999747276306152,
      0.9999420642852783,
      0.9999350309371948,
      0.9999634027481079,
      0.999919593334198
    ],
    [
      0.7763713002204895,
      0.8449578881263733,
      0.8475434184074402,
      0.8455049991607666,
      0.8546415567398071,
      0.8774737119674683,
      0.8669886589050293,
      0.8480058908462524,
      0.8727742433547974,
      0.8727110028266907,
      0.826052188873291,
      0.833938717842102,
      0.8395580053329468,
      0.8289422988891602,
      0.8141592144966125,
      0.8254283666610718,
      0.8311884999275208,
      0.8182172179222107,
      0.8126888871192932,
      0.8359689116477966,
      0.8343575596809387,
      0.8232211470603943,
      0.8190810680389404,
      0.8466315865516663,
      0.8429803252220154,
      0.8178424835205078,
      0.8036554455757141,
      0.8168501257896423,
      0.7814390659332275,
      0.7415640950202942,
      0.7521077394485474,
      0.7690693140029907,
      0.7953287363052368,
      0.8104174137115479,
      0.8272861242294312,
      0.8397455215454102,
      0.8032209277153015,
      0.796396791934967,
      0.8367206454277039,
      0.8265325427055359,
      0.7985368967056274,
      0.8113279342651367,
      0.8492525219917297,
      0.8302503824234009,
      0.7991176843643188,
      0.8168903589248657,
      0.8287553787231445,
      0.7863271236419678,
      0.7794196605682373,
      0.816161036491394,
      0.8022440671920776,
      0.7553232312202454,
      0.7719038128852844,
      0.8044981956481934,
      0.7330710887908936,
      0.6852304935455322,
      0.999862551689148,
      0.9999107718467712,
      0.9998965859413147,
      0.9998047947883606,
      0.9999080896377563,
      0.9997788667678833,
      0.9993321895599365,
      0.9964408874511719,
      0.9685000777244568,
      0.9718540906906128,
      0.9382301568984985,
      0.9290682077407837,
      0.9437808990478516,
      0.9743807911872864,
      0.9790781736373901,
      0.9972192049026489,
      0.9993252158164978,
      0.9998105764389038,
      0.9998739957809448,
      0.9999090433120728,
      0.9998579621315002,
      0.9999150633811951,
      0.9999091625213623,
      0.9997856020927429,
      0.9996246695518494,
      0.9982947111129761,
      0.9902852177619934,
      0.9691271185874939,
      0.9458737373352051,
      0.9571123123168945,
      0.951785147190094,
      0.9700999855995178,
      0.9777870774269104,
      0.992957592010498,
      0.9937562346458435,
      0.9997544884681702,
      0.9998047947883606,
      0.9998818635940552,
      0.9998517632484436,
      0.9999070763587952,
      0.9999305009841919,
      0.9999536275863647,
      0.9999477863311768,
      0.9999465346336365,
      0.9996294379234314,
      0.9976272583007812,
      0.9997336268424988,
      0.9999487996101379,
      0.9999771118164062,
      0.9999637603759766,
      0.9995536804199219,
      0.999947726726532,
      0.9999437928199768,
      0.9999639987945557,
      0.9999419450759888,
      0.9997967481613159,
      0.9998975396156311,
      0.9998885989189148,
      0.9999411702156067,
      0.9997114539146423,
      0.9995409250259399,
      0.9998647570610046,
      0.999910831451416,
      0.9994862675666809,
      0.9989786744117737,
      0.9999229311943054,
      0.9999593496322632,
      0.9999510049819946,
      0.9999625086784363,
      0.999917209148407,
      0.9999619126319885,
      0.999894380569458,
      0.999937891960144,
      0.9999158382415771,
      0.9999465346336365,
      0.9999368190765381,
      0.9998432993888855,
      0.9999063014984131,
      0.9998072385787964,
      0.9982519745826721,
      0.9859699010848999,
      0.9949960708618164,
      0.9997320771217346,
      0.9998578429222107,
      0.9999598860740662,
      0.999955952167511,
      0.9999131560325623,
      0.9998085498809814,
      0.9963483810424805,
      0.9834572076797485,
      0.9678868055343628,
      0.960437536239624,
      0.9710720181465149,
      0.9731204509735107,
      0.9915879368782043,
      0.9984472393989563,
      0.9998675584793091,
      0.9999257922172546,
      0.9999437928199768,
      0.9999642968177795,
      0.9999707341194153,
      0.9998655915260315,
      0.9996063709259033,
      0.9925906658172607,
      0.9792294502258301,
      0.9859750866889954,
      0.984175443649292,
      0.9932262301445007,
      0.9996597766876221,
      0.999922513961792,
      0.9999155402183533,
      0.9998803734779358,
      0.9998651146888733,
      0.999596118927002,
      0.9981181025505066,
      0.9919815063476562,
      0.985422670841217,
      0.9838089942932129,
      0.9541569352149963,
      0.9668804407119751,
      0.9933825135231018,
      0.9988027215003967,
      0.9933850169181824,
      0.9980915188789368,
      0.9822998046875,
      0.9998980164527893,
      0.9999083280563354,
      0.9998889565467834,
      0.9999586939811707,
      0.9999471306800842,
      0.9999246597290039,
      0.999940037727356,
      0.9999067187309265,
      0.9999428391456604,
      0.9999257922172546,
      0.9998550415039062,
      0.999687910079956,
      0.9975180625915527,
      0.979057788848877,
      0.9364073276519775,
      0.9102674722671509,
      0.9250059127807617,
      0.9007207751274109,
      0.8860151767730713,
      0.9208230972290039,
      0.9587037563323975,
      0.9893149137496948,
      0.9878437519073486,
      0.9964022040367126,
      0.9925478100776672,
      0.9966568946838379,
      0.9981721639633179,
      0.9983643293380737,
      0.9975416660308838,
      0.9774234294891357,
      0.9486193656921387,
      0.9545360803604126,
      0.9242727756500244,
      0.9356479048728943,
      0.9380279779434204,
      0.9445944428443909,
      0.9755358695983887,
      0.9339320659637451,
      0.9529874324798584,
      0.9746989011764526,
      0.9426934719085693,
      0.9094809889793396,
      0.9398573637008667,
      0.9508671760559082,
      0.9081147313117981,
      0.9018927812576294,
      0.939606785774231,
      0.9398874044418335,
      0.903516948223114,
      0.9114962220191956,
      0.9486908316612244,
      0.9344351291656494,
      0.9198881387710571,
      0.9431891441345215,
      0.9678844809532166,
      0.9530313014984131,
      0.94135981798172,
      0.962317943572998,
      0.9725920557975769,
      0.9725332856178284,
      0.9795857071876526,
      0.9870581030845642,
      0.988328218460083,
      0.9989045858383179,
      0.9999188780784607,
      0.9999674558639526,
      0.9999578595161438,
      0.9999026656150818,
      0.9991596937179565,
      0.9998419284820557,
      0.9998050928115845,
      0.9997673630714417,
      0.9998936057090759,
      0.9999436736106873,
      0.9999195337295532,
      0.9998983144760132,
      0.9999563694000244,
      0.9999678730964661,
      0.9999200105667114,
      0.9999316930770874,
      0.9999507665634155,
      0.9999701976776123,
      0.999933123588562,
      0.9999403953552246,
      0.9997451901435852,
      0.9999306797981262,
      0.999944269657135,
      0.999879002571106,
      0.9997395277023315,
      0.99989914894104,
      0.9999144077301025,
      0.9997729659080505,
      0.9997434020042419,
      0.9998989701271057,
      0.999854326248169,
      0.9994457960128784,
      0.9997715950012207,
      0.9998915791511536,
      0.9997548460960388,
      0.9994659423828125,
      0.9999128580093384,
      0.9998790621757507,
      0.999623715877533,
      0.9997614026069641,
      0.9999276995658875,
      0.9999197125434875,
      0.9998926520347595,
      0.9999562501907349,
      0.9999575614929199,
      0.9999638199806213,
      0.9999725818634033,
      0.9999580383300781,
      0.99993497133255,
      0.9999609589576721,
      0.9999505877494812,
      0.9999050498008728,
      0.9998764395713806,
      0.9999685883522034,
      0.9999648332595825,
      0.9999485611915588,
      0.999927818775177,
      0.9999030232429504,
      0.9998866319656372,
      0.9999455213546753,
      0.9999541640281677,
      0.9999474287033081,
      0.9999469518661499,
      0.9999467134475708,
      0.9999521374702454,
      0.9999759197235107,
      0.9999726414680481,
      0.9999040961265564,
      0.9998937249183655,
      0.999373733997345,
      0.9947538375854492,
      0.9988993406295776,
      0.9998126029968262,
      0.9992923736572266,
      0.9972640872001648,
      0.9997525811195374,
      0.9998536705970764,
      0.998967707157135,
      0.9990453720092773,
      0.9998332858085632,
      0.9998296499252319,
      0.9999316334724426,
      0.9999481439590454,
      0.9999721646308899,
      0.9999480843544006,
      0.9999532699584961,
      0.9999735355377197,
      0.9999601244926453,
      0.9999035596847534,
      0.9999656081199646,
      0.99997478723526,
      0.9999421834945679,
      0.9999347925186157,
      0.9999632835388184,
      0.9999191761016846
    ],
    [
      0.7924460172653198,
      0.8563147187232971,
      0.8552892208099365,
      0.8562040328979492,
      0.8632839918136597,
      0.8860635161399841,
      0.8755619525909424,
      0.856666088104248,
      0.8816206455230713,
      0.882276713848114,
      0.8354209065437317,
      0.8404632806777954,
      0.8467473387718201,
      0.8388880491256714,
      0.822114109992981,
      0.8318503499031067,
      0.8389385342597961,
      0.8274672627449036,
      0.8207159638404846,
      0.8421334028244019,
      0.8423104882240295,
      0.8325501680374146,
      0.8276997804641724,
      0.8566586971282959,
      0.8524249792098999,
      0.8282097578048706,
      0.81419837474823,
      0.8293551802635193,
      0.7906888127326965,
      0.7654361724853516,
      0.7897486686706543,
      0.7935195565223694,
      0.8161406517028809,
      0.8298263549804688,
      0.8436565399169922,
      0.8529524803161621,
      0.8145360946655273,
      0.8092800378799438,
      0.8472855091094971,
      0.8326142430305481,
      0.8047378063201904,
      0.8159187436103821,
      0.8539199829101562,
      0.8322912454605103,
      0.8028175234794617,
      0.8212316036224365,
      0.8317030668258667,
      0.7906461954116821,
      0.7844643592834473,
      0.8210976123809814,
      0.8086416125297546,
      0.7633103132247925,
      0.7786967158317566,
      0.811255693435669,
      0.7421194314956665,
      0.6930940747261047,
      0.9998720288276672,
      0.9999232292175293,
      0.9999129772186279,
      0.9998413324356079,
      0.9999236464500427,
      0.9998133778572083,
      0.9994217157363892,
      0.9968724846839905,
      0.9700691103935242,
      0.9740424156188965,
      0.9421819448471069,
      0.9332954287528992,
      0.9475629329681396,
      0.9761888980865479,
      0.9808088541030884,
      0.9975528717041016,
      0.9994232058525085,
      0.9998271465301514,
      0.9998830556869507,
      0.9999115467071533,
      0.9998591542243958,
      0.9999175667762756,
      0.9999136924743652,
      0.999804675579071,
      0.9996720552444458,
      0.9985479712486267,
      0.9911396503448486,
      0.9713011384010315,
      0.9480762481689453,
      0.9602470993995667,
      0.9548968076705933,
      0.9722058773040771,
      0.9795656204223633,
      0.993529736995697,
      0.9943413138389587,
      0.9997818470001221,
      0.9998217821121216,
      0.9998902082443237,
      0.9998590350151062,
      0.9999098181724548,
      0.999932050704956,
      0.9999546408653259,
      0.9999496936798096,
      0.9999489188194275,
      0.9996510148048401,
      0.9977623820304871,
      0.9997476935386658,
      0.9999508857727051,
      0.9999776482582092,
      0.99996417760849,
      0.9995607733726501,
      0.9999487996101379,
      0.999945878982544,
      0.9999651312828064,
      0.9999424815177917,
      0.9998005032539368,
      0.999900758266449,
      0.9998911619186401,
      0.9999434947967529,
      0.999701738357544,
      0.9995540976524353,
      0.9998703002929688,
      0.9999171495437622,
      0.999523401260376,
      0.9990850687026978,
      0.9999275803565979,
      0.9999611377716064,
      0.9999515414237976,
      0.999963104724884,
      0.9999176263809204,
      0.9999629259109497,
      0.999894917011261,
      0.9999382495880127,
      0.9999159574508667,
      0.9999469518661499,
      0.9999380111694336,
      0.9998472929000854,
      0.999910831451416,
      0.9998180270195007,
      0.9982537031173706,
      0.986992597579956,
      0.9953885674476624,
      0.9997540712356567,
      0.9998638033866882,
      0.9999608993530273,
      0.9999569058418274,
      0.9999169111251831,
      0.9998238682746887,
      0.9967392086982727,
      0.9844370484352112,
      0.9699285626411438,
      0.9634518027305603,
      0.9733934998512268,
      0.9751588702201843,
      0.992317795753479,
      0.9986181259155273,
      0.9998780488967896,
      0.999930202960968,
      0.9999460577964783,
      0.9999657869338989,
      0.9999721050262451,
      0.9998785257339478,
      0.9996549487113953,
      0.9934168457984924,
      0.9808608293533325,
      0.9871283173561096,
      0.9853282570838928,
      0.9938763976097107,
      0.9996951818466187,
      0.9999276399612427,
      0.9999184012413025,
      0.9998862743377686,
      0.9998720288276672,
      0.9996324777603149,
      0.9983341693878174,
      0.992653489112854,
      0.9867708683013916,
      0.985578179359436,
      0.9574004411697388,
      0.968914270401001,
      0.993891179561615,
      0.9989089369773865,
      0.9940424561500549,
      0.9983900189399719,
      0.9838449954986572,
      0.9998992681503296,
      0.9999094009399414,
      0.9998912811279297,
      0.9999593496322632,
      0.9999498724937439,
      0.9999310374259949,
      0.9999440908432007,
      0.999908983707428,
      0.9999441504478455,
      0.9999315142631531,
      0.9998653531074524,
      0.9997204542160034,
      0.9977912902832031,
      0.9806159734725952,
      0.9397323131561279,
      0.9140239953994751,
      0.9289472103118896,
      0.9050593376159668,
      0.890640914440155,
      0.9236074686050415,
      0.9603002071380615,
      0.99012291431427,
      0.9887037873268127,
      0.9970396757125854,
      0.9937427043914795,
      0.9973751306533813,
      0.9988312721252441,
      0.9987451434135437,
      0.9979825615882874,
      0.9805676937103271,
      0.952529788017273,
      0.9576166868209839,
      0.9277139902114868,
      0.9381806254386902,
      0.940199613571167,
      0.9458178281784058,
      0.976476788520813,
      0.9357243776321411,
      0.9542101621627808,
      0.9753400087356567,
      0.9452931880950928,
      0.9132020473480225,
      0.9438028335571289,
      0.9533400535583496,
      0.9130615592002869,
      0.9069452881813049,
      0.9431684017181396,
      0.9438429474830627,
      0.9086533784866333,
      0.9169517755508423,
      0.9523229002952576,
      0.9384989738464355,
      0.9256972670555115,
      0.947257936000824,
      0.9706236720085144,
      0.9568425416946411,
      0.9460307955741882,
      0.965141773223877,
      0.9748566150665283,
      0.9747911691665649,
      0.9812797904014587,
      0.9882066249847412,
      0.9894963502883911,
      0.9991198182106018,
      0.9999271035194397,
      0.9999691247940063,
      0.9999583959579468,
      0.9999039173126221,
      0.9991542100906372,
      0.9998400807380676,
      0.9998040199279785,
      0.9997677206993103,
      0.9998942017555237,
      0.9999443888664246,
      0.9999204277992249,
      0.9998999238014221,
      0.9999575614929199,
      0.9999688863754272,
      0.9999216794967651,
      0.9999337792396545,
      0.9999541640281677,
      0.9999721646308899,
      0.9999358057975769,
      0.9999455213546753,
      0.9997857809066772,
      0.9999374151229858,
      0.9999482035636902,
      0.9998946785926819,
      0.9997894167900085,
      0.9999098777770996,
      0.9999220967292786,
      0.9998112916946411,
      0.9997885227203369,
      0.999910295009613,
      0.9998735189437866,
      0.9995518326759338,
      0.9998052716255188,
      0.9999006390571594,
      0.9997912049293518,
      0.9995384216308594,
      0.9999207258224487,
      0.9998877048492432,
      0.9996686577796936,
      0.9997895359992981,
      0.999931275844574,
      0.9999234676361084,
      0.9999023079872131,
      0.9999585747718811,
      0.9999581575393677,
      0.9999646544456482,
      0.9999741315841675,
      0.9999583959579468,
      0.999934732913971,
      0.9999613761901855,
      0.9999508261680603,
      0.9999045729637146,
      0.9998759627342224,
      0.9999683499336243,
      0.9999649524688721,
      0.9999470710754395,
      0.9999284744262695,
      0.9999048709869385,
      0.99988853931427,
      0.9999476671218872,
      0.9999570846557617,
      0.9999515414237976,
      0.9999495148658752,
      0.9999492168426514,
      0.9999540448188782,
      0.9999760389328003,
      0.999972939491272,
      0.9999094009399414,
      0.9999068379402161,
      0.9994798898696899,
      0.9959461688995361,
      0.9991502165794373,
      0.9998451471328735,
      0.9994539618492126,
      0.9978309869766235,
      0.9997956156730652,
      0.9998728036880493,
      0.9991608262062073,
      0.9991760849952698,
      0.9998477697372437,
      0.9998407959938049,
      0.9999358654022217,
      0.9999490976333618,
      0.9999724626541138,
      0.9999480247497559,
      0.9999536275863647,
      0.9999736547470093,
      0.9999600648880005,
      0.9999037981033325,
      0.9999655485153198,
      0.9999746680259705,
      0.9999421834945679,
      0.9999347925186157,
      0.9999630451202393,
      0.9999187588691711
    ],
    [
      0.8076079487800598,
      0.8667765855789185,
      0.8624894618988037,
      0.8659073114395142,
      0.8724023699760437,
      0.8943648338317871,
      0.8842792510986328,
      0.8656840920448303,
      0.8896564245223999,
      0.8918945789337158,
      0.8445988893508911,
      0.8472921252250671,
      0.8543402552604675,
      0.8492590188980103,
      0.830943763256073,
      0.8387187123298645,
      0.8464583158493042,
      0.8368670344352722,
      0.8291136622428894,
      0.8488974571228027,
      0.8503333926200867,
      0.8422933220863342,
      0.8366376161575317,
      0.8651714324951172,
      0.8617256879806519,
      0.8376145362854004,
      0.8251859545707703,
      0.840767502784729,
      0.800740659236908,
      0.7871458530426025,
      0.8112767934799194,
      0.8100175261497498,
      0.8369841575622559,
      0.8491807579994202,
      0.8616498708724976,
      0.8669921159744263,
      0.8279293775558472,
      0.8240618705749512,
      0.8576900959014893,
      0.8420970439910889,
      0.8138622045516968,
      0.8222595453262329,
      0.8592513799667358,
      0.8371618390083313,
      0.8096837997436523,
      0.8266026973724365,
      0.8364803194999695,
      0.7970443964004517,
      0.7912150621414185,
      0.8261764645576477,
      0.8155004978179932,
      0.7712671160697937,
      0.785763680934906,
      0.817096471786499,
      0.7499289512634277,
      0.6974225044250488,
      0.9998816251754761,
      0.9999324679374695,
      0.9999258518218994,
      0.9998704791069031,
      0.9999359250068665,
      0.9998410940170288,
      0.9995008111000061,
      0.9972527623176575,
      0.9719246625900269,
      0.9762104153633118,
      0.9467788934707642,
      0.9372265338897705,
      0.9502147436141968,
      0.9778162837028503,
      0.982350766658783,
      0.9977875351905823,
      0.9994969367980957,
      0.9998415112495422,
      0.9998912811279297,
      0.9999144077301025,
      0.9998608231544495,
      0.999920129776001,
      0.9999178051948547,
      0.9998207092285156,
      0.999711811542511,
      0.9987540245056152,
      0.9919830560684204,
      0.9734389185905457,
      0.9517769813537598,
      0.9632391929626465,
      0.9580792188644409,
      0.9744864702224731,
      0.9813004732131958,
      0.9940585494041443,
      0.9948827028274536,
      0.9998029470443726,
      0.9998341798782349,
      0.9998979568481445,
      0.999866247177124,
      0.9999125003814697,
      0.9999337792396545,
      0.9999557137489319,
      0.9999517202377319,
      0.9999517202377319,
      0.9996791481971741,
      0.9979519844055176,
      0.999764621257782,
      0.9999530911445618,
      0.9999781847000122,
      0.999964714050293,
      0.9995644688606262,
      0.99994957447052,
      0.9999475479125977,
      0.9999659061431885,
      0.9999426603317261,
      0.99980229139328,
      0.9999028444290161,
      0.9998922348022461,
      0.9999446868896484,
      0.9997042417526245,
      0.9995594024658203,
      0.9998741149902344,
      0.9999229311943054,
      0.9995678067207336,
      0.9992009401321411,
      0.9999315142631531,
      0.999962329864502,
      0.9999517798423767,
      0.9999632835388184,
      0.9999173283576965,
      0.9999629855155945,
      0.9998951554298401,
      0.9999387860298157,
      0.9999163746833801,
      0.9999473690986633,
      0.9999392628669739,
      0.9998507499694824,
      0.9999152421951294,
      0.9998324513435364,
      0.9984394907951355,
      0.9882270693778992,
      0.9958078861236572,
      0.999779462814331,
      0.9998698830604553,
      0.9999616146087646,
      0.9999577403068542,
      0.9999204277992249,
      0.9998390078544617,
      0.9971238374710083,
      0.9855190515518188,
      0.9719226956367493,
      0.9663607478141785,
      0.9756239652633667,
      0.9771203994750977,
      0.9930220246315002,
      0.9987842440605164,
      0.9998874068260193,
      0.9999341368675232,
      0.9999479651451111,
      0.9999672174453735,
      0.9999734163284302,
      0.9998906850814819,
      0.9996981024742126,
      0.9942142367362976,
      0.9825950860977173,
      0.9882433414459229,
      0.9864903092384338,
      0.9945147037506104,
      0.9997283220291138,
      0.9999324679374695,
      0.9999212026596069,
      0.9998915791511536,
      0.9998782277107239,
      0.9996579885482788,
      0.9984176158905029,
      0.9933425784111023,
      0.9882069826126099,
      0.9872488379478455,
      0.9603612422943115,
      0.9708060622215271,
      0.9945050477981567,
      0.9990062713623047,
      0.9946460723876953,
      0.9986421465873718,
      0.9851297736167908,
      0.9999000430107117,
      0.9999096989631653,
      0.9998928904533386,
      0.9999599456787109,
      0.9999522566795349,
      0.9999371767044067,
      0.9999474883079529,
      0.9999105930328369,
      0.999945342540741,
      0.999936580657959,
      0.9998745918273926,
      0.9997541904449463,
      0.9980378746986389,
      0.9822556972503662,
      0.9430772066116333,
      0.9185379147529602,
      0.9334717988967896,
      0.9098544120788574,
      0.8957632780075073,
      0.9264564514160156,
      0.9621003866195679,
      0.991018533706665,
      0.9893895983695984,
      0.997362494468689,
      0.9949451088905334,
      0.9979618191719055,
      0.9991129040718079,
      0.9990302324295044,
      0.998372495174408,
      0.9838359951972961,
      0.9560326337814331,
      0.9606465697288513,
      0.9318756461143494,
      0.9422464370727539,
      0.9433702230453491,
      0.9486128091812134,
      0.9776079654693604,
      0.9379327297210693,
      0.9558020234107971,
      0.9761741161346436,
      0.9478409886360168,
      0.9165581464767456,
      0.9459007382392883,
      0.9554052352905273,
      0.9177219867706299,
      0.9114763736724854,
      0.9464790225028992,
      0.9473960995674133,
      0.9141854047775269,
      0.9219603538513184,
      0.9559825658798218,
      0.942790150642395,
      0.9309813976287842,
      0.9506896138191223,
      0.9731168746948242,
      0.960360050201416,
      0.9501324892044067,
      0.9678755402565002,
      0.9771487712860107,
      0.9770084619522095,
      0.9830321669578552,
      0.9893962144851685,
      0.9906088709831238,
      0.9992944598197937,
      0.9999337792396545,
      0.9999703764915466,
      0.9999588131904602,
      0.9999039769172668,
      0.9991578459739685,
      0.9998362064361572,
      0.9998056888580322,
      0.9997692108154297,
      0.9998956322669983,
      0.9999452233314514,
      0.9999211430549622,
      0.9999014139175415,
      0.9999585151672363,
      0.9999697208404541,
      0.9999232888221741,
      0.9999355673789978,
      0.999957263469696,
      0.9999735355377197,
      0.999937891960144,
      0.9999490976333618,
      0.9998177289962769,
      0.9999426603317261,
      0.9999516010284424,
      0.999907374382019,
      0.9998266696929932,
      0.9999197125434875,
      0.9999291896820068,
      0.9998425841331482,
      0.9998250603675842,
      0.9999246597290039,
      0.9998912215232849,
      0.9996381998062134,
      0.9998335838317871,
      0.9999092221260071,
      0.9998211860656738,
      0.9996148347854614,
      0.9999284148216248,
      0.9998957514762878,
      0.9997063279151917,
      0.9998148083686829,
      0.99993497133255,
      0.9999269247055054,
      0.9999103546142578,
      0.9999603629112244,
      0.9999585747718811,
      0.999965250492096,
      0.9999754428863525,
      0.9999582767486572,
      0.9999341368675232,
      0.9999616742134094,
      0.9999509453773499,
      0.9999041557312012,
      0.9998754262924194,
      0.9999680519104004,
      0.9999650120735168,
      0.9999472498893738,
      0.9999293088912964,
      0.9999070763587952,
      0.9998903274536133,
      0.9999498128890991,
      0.9999597668647766,
      0.9999552369117737,
      0.999951958656311,
      0.9999513030052185,
      0.9999547004699707,
      0.9999749660491943,
      0.9999731779098511,
      0.9999147057533264,
      0.9999197125434875,
      0.9995895028114319,
      0.9972305297851562,
      0.9994107484817505,
      0.9998781681060791,
      0.9995986223220825,
      0.998401939868927,
      0.9998358488082886,
      0.9998927116394043,
      0.9993600249290466,
      0.9993630051612854,
      0.9998640418052673,
      0.9998523592948914,
      0.9999399781227112,
      0.9999498128890991,
      0.9999725222587585,
      0.999947726726532,
      0.9999538064002991,
      0.9999740719795227,
      0.9999600648880005,
      0.999904215335846,
      0.9999656081199646,
      0.99997478723526,
      0.9999422430992126,
      0.9999349117279053,
      0.9999630451202393,
      0.9999182820320129
    ],
    [
      0.8204056024551392,
      0.8743857741355896,
      0.8686398267745972,
      0.8740018606185913,
      0.8796544075012207,
      0.9014163017272949,
      0.8919627666473389,
      0.873437762260437,
      0.8964004516601562,
      0.8996644020080566,
      0.8538432121276855,
      0.8539959192276001,
      0.8602373600006104,
      0.8576138019561768,
      0.8403168320655823,
      0.8464497327804565,
      0.8541777729988098,
      0.8462707996368408,
      0.8382835388183594,
      0.8571248054504395,
      0.8590376377105713,
      0.8516418933868408,
      0.8472848534584045,
      0.8747380375862122,
      0.8725451231002808,
      0.8492405414581299,
      0.8407430648803711,
      0.8551220893859863,
      0.8138006329536438,
      0.8130432963371277,
      0.8367147445678711,
      0.8299749493598938,
      0.8590177297592163,
      0.8757928013801575,
      0.883570671081543,
      0.882858157157898,
      0.8442306518554688,
      0.8439714312553406,
      0.8718973398208618,
      0.8537737131118774,
      0.8254820108413696,
      0.8316942453384399,
      0.8658380508422852,
      0.8448920249938965,
      0.8195679187774658,
      0.8357434868812561,
      0.8434156179428101,
      0.8062446117401123,
      0.8023107051849365,
      0.833852231502533,
      0.8231528401374817,
      0.7839382290840149,
      0.7965310215950012,
      0.8248246312141418,
      0.7614060640335083,
      0.7056963443756104,
      0.9998868703842163,
      0.9999403953552246,
      0.9999364614486694,
      0.9998948574066162,
      0.9999457001686096,
      0.999868631362915,
      0.9995896220207214,
      0.997620701789856,
      0.9738498330116272,
      0.9784386157989502,
      0.9517084956169128,
      0.941116988658905,
      0.9533891081809998,
      0.9790886640548706,
      0.9832985401153564,
      0.9979498982429504,
      0.999550998210907,
      0.9998527765274048,
      0.9998974204063416,
      0.999916672706604,
      0.9998621344566345,
      0.999921977519989,
      0.9999209046363831,
      0.9998326301574707,
      0.9997405409812927,
      0.9989007115364075,
      0.9926661252975464,
      0.9751298427581787,
      0.9547334909439087,
      0.9657481908798218,
      0.9609525799751282,
      0.9764079451560974,
      0.9827576875686646,
      0.994472086429596,
      0.99527907371521,
      0.999815821647644,
      0.9998428821563721,
      0.9999032616615295,
      0.9998711943626404,
      0.9999145269393921,
      0.9999348521232605,
      0.9999558329582214,
      0.9999531507492065,
      0.9999532103538513,
      0.9996886253356934,
      0.998024046421051,
      0.999772846698761,
      0.9999542832374573,
      0.9999786019325256,
      0.9999650716781616,
      0.9995704889297485,
      0.9999504089355469,
      0.9999489188194275,
      0.9999666810035706,
      0.9999428987503052,
      0.9998038411140442,
      0.9999048709869385,
      0.9998931288719177,
      0.9999458193778992,
      0.9997071027755737,
      0.9995678663253784,
      0.9998779296875,
      0.9999274015426636,
      0.999596118927002,
      0.9992834329605103,
      0.9999346137046814,
      0.9999634027481079,
      0.9999520182609558,
      0.9999634623527527,
      0.9999174475669861,
      0.9999629259109497,
      0.9998951554298401,
      0.9999394416809082,
      0.9999167919158936,
      0.9999477863311768,
      0.9999401569366455,
      0.99985271692276,
      0.9999176263809204,
      0.9998407363891602,
      0.9985341429710388,
      0.9890763163566589,
      0.9961442947387695,
      0.9997941255569458,
      0.999875009059906,
      0.9999621510505676,
      0.9999584555625916,
      0.9999231100082397,
      0.9998544454574585,
      0.9973946213722229,
      0.9862858057022095,
      0.9734527468681335,
      0.968589723110199,
      0.9772788286209106,
      0.9786738753318787,
      0.993625283241272,
      0.998898446559906,
      0.9998936057090759,
      0.999936580657959,
      0.9999493360519409,
      0.9999682307243347,
      0.9999745488166809,
      0.9998986124992371,
      0.9997266530990601,
      0.994783878326416,
      0.9839772582054138,
      0.9890853762626648,
      0.9871184825897217,
      0.9950019121170044,
      0.9997513294219971,
      0.9999356269836426,
      0.9999232292175293,
      0.9998956918716431,
      0.9998829960823059,
      0.9996811151504517,
      0.9985612034797668,
      0.993858814239502,
      0.989286482334137,
      0.9884754419326782,
      0.9628329873085022,
      0.9721269607543945,
      0.9949480891227722,
      0.9990859031677246,
      0.995192289352417,
      0.998875081539154,
      0.9865100979804993,
      0.9999006986618042,
      0.9999102354049683,
      0.9998946785926819,
      0.9999603033065796,
      0.9999542236328125,
      0.9999415278434753,
      0.9999503493309021,
      0.9999115467071533,
      0.9999462366104126,
      0.9999406933784485,
      0.9998825192451477,
      0.999784529209137,
      0.9983558058738708,
      0.9843095541000366,
      0.9481782913208008,
      0.9245156049728394,
      0.9391070604324341,
      0.9160196185112,
      0.9027906060218811,
      0.930285632610321,
      0.96416175365448,
      0.9918888807296753,
      0.9903548359870911,
      0.9978243112564087,
      0.9964699745178223,
      0.9986602067947388,
      0.9993510842323303,
      0.9992473721504211,
      0.9986703991889954,
      0.9862326979637146,
      0.9604350328445435,
      0.9668012857437134,
      0.9371951818466187,
      0.9478878974914551,
      0.9474491477012634,
      0.9530815482139587,
      0.979083240032196,
      0.9412485361099243,
      0.9584058523178101,
      0.9775918126106262,
      0.9509660005569458,
      0.9212786555290222,
      0.9493377208709717,
      0.9580491781234741,
      0.9229390621185303,
      0.9174229502677917,
      0.9501662254333496,
      0.950606644153595,
      0.9195952415466309,
      0.9266729354858398,
      0.9591124057769775,
      0.9468467235565186,
      0.9356763958930969,
      0.953661322593689,
      0.9753624796867371,
      0.9631932973861694,
      0.9533343315124512,
      0.9701324701309204,
      0.9790881276130676,
      0.9789546132087708,
      0.9845575094223022,
      0.9904027581214905,
      0.9914249777793884,
      0.9993976950645447,
      0.999937891960144,
      0.9999712109565735,
      0.9999592304229736,
      0.999904215335846,
      0.9991559982299805,
      0.9998366236686707,
      0.9998052716255188,
      0.9997689127922058,
      0.9998958110809326,
      0.999945342540741,
      0.9999213218688965,
      0.9999019503593445,
      0.9999591708183289,
      0.9999702572822571,
      0.9999243021011353,
      0.9999370574951172,
      0.9999598264694214,
      0.9999748468399048,
      0.9999399185180664,
      0.9999503493309021,
      0.9998424649238586,
      0.9999463558197021,
      0.999954104423523,
      0.9999164342880249,
      0.9998512864112854,
      0.9999260902404785,
      0.999934196472168,
      0.9998641610145569,
      0.9998485445976257,
      0.9999287128448486,
      0.9999034404754639,
      0.9997007250785828,
      0.9998553395271301,
      0.9999188780784607,
      0.9998458623886108,
      0.9996817111968994,
      0.9999344348907471,
      0.9999036192893982,
      0.9997426271438599,
      0.9998412728309631,
      0.9999379515647888,
      0.9999306201934814,
      0.9999191164970398,
      0.9999622106552124,
      0.999958872795105,
      0.9999659061431885,
      0.9999765157699585,
      0.9999580979347229,
      0.9999336004257202,
      0.9999619126319885,
      0.999950647354126,
      0.9999035000801086,
      0.9998752474784851,
      0.9999681115150452,
      0.9999650120735168,
      0.9999471306800842,
      0.9999291300773621,
      0.9999074339866638,
      0.9998906850814819,
      0.999951183795929,
      0.9999622106552124,
      0.999958336353302,
      0.9999533295631409,
      0.9999527931213379,
      0.9999563097953796,
      0.9999770522117615,
      0.9999737739562988,
      0.999918520450592,
      0.9999272227287292,
      0.9996596574783325,
      0.997875452041626,
      0.9995467066764832,
      0.9998955130577087,
      0.9996697902679443,
      0.9987253546714783,
      0.9998606443405151,
      0.9999061822891235,
      0.9994766116142273,
      0.9994621872901917,
      0.999876856803894,
      0.9998621344566345,
      0.99994295835495,
      0.9999504089355469,
      0.9999726414680481,
      0.9999473094940186,
      0.9999537467956543,
      0.9999740719795227,
      0.9999598264694214,
      0.9999038577079773,
      0.9999656081199646,
      0.9999747276306152,
      0.9999423027038574,
      0.9999348521232605,
      0.9999630451202393,
      0.999918520450592
    ],
    [
      0.8307775855064392,
      0.8806604146957397,
      0.8742191791534424,
      0.8805068731307983,
      0.8863509893417358,
      0.9076030254364014,
      0.8986687660217285,
      0.8807190656661987,
      0.9025885462760925,
      0.9068078994750977,
      0.8630889654159546,
      0.8607665300369263,
      0.865856409072876,
      0.8659447431564331,
      0.8490118384361267,
      0.854078471660614,
      0.8609956502914429,
      0.8557491302490234,
      0.8475782871246338,
      0.864995002746582,
      0.8672582507133484,
      0.860748827457428,
      0.8573249578475952,
      0.8838836550712585,
      0.8818392157554626,
      0.8605667352676392,
      0.8544526100158691,
      0.867783784866333,
      0.826941967010498,
      0.8331148624420166,
      0.8540787100791931,
      0.844970703125,
      0.8738247156143188,
      0.8936693668365479,
      0.8984305262565613,
      0.8936513066291809,
      0.8580901622772217,
      0.8594837784767151,
      0.8828741312026978,
      0.8634130358695984,
      0.836577296257019,
      0.842290997505188,
      0.8733492493629456,
      0.8533287048339844,
      0.8302888870239258,
      0.8447465896606445,
      0.8511322140693665,
      0.8172184228897095,
      0.8131320476531982,
      0.8418565988540649,
      0.83127361536026,
      0.7965485453605652,
      0.806790292263031,
      0.8321225047111511,
      0.772260308265686,
      0.7149655818939209,
      0.999891996383667,
      0.9999465942382812,
      0.9999439716339111,
      0.9999105930328369,
      0.9999532103538513,
      0.9998846054077148,
      0.9996457099914551,
      0.9979326725006104,
      0.9757834076881409,
      0.9804939031600952,
      0.9560823440551758,
      0.945407509803772,
      0.9565709829330444,
      0.9806162714958191,
      0.9844735860824585,
      0.9981148838996887,
      0.9995994567871094,
      0.999862790107727,
      0.9999032020568848,
      0.9999183416366577,
      0.9998632073402405,
      0.9999235272407532,
      0.9999237060546875,
      0.999843418598175,
      0.9997645616531372,
      0.9990337491035461,
      0.993324875831604,
      0.9769634008407593,
      0.9567078948020935,
      0.9684873819351196,
      0.9639942646026611,
      0.9783628582954407,
      0.984173595905304,
      0.9948832988739014,
      0.9957165122032166,
      0.9998288750648499,
      0.9998513460159302,
      0.999907910823822,
      0.9998749494552612,
      0.9999157190322876,
      0.9999357461929321,
      0.9999563694000244,
      0.9999541640281677,
      0.9999544024467468,
      0.9996940493583679,
      0.9980378746986389,
      0.9997776746749878,
      0.9999550580978394,
      0.9999788403511047,
      0.9999653697013855,
      0.9995729923248291,
      0.9999508857727051,
      0.9999499917030334,
      0.9999675750732422,
      0.9999434351921082,
      0.9998063445091248,
      0.9999064803123474,
      0.9998942613601685,
      0.9999467134475708,
      0.9997104406356812,
      0.99957275390625,
      0.9998804330825806,
      0.999930202960968,
      0.9996045231819153,
      0.9993396401405334,
      0.9999368786811829,
      0.9999644160270691,
      0.9999526143074036,
      0.9999638795852661,
      0.9999189972877502,
      0.999962329864502,
      0.9998955130577087,
      0.9999398589134216,
      0.9999171495437622,
      0.9999482035636902,
      0.9999407529830933,
      0.9998544454574585,
      0.9999198317527771,
      0.9998469352722168,
      0.9986184239387512,
      0.9897920489311218,
      0.9964607357978821,
      0.9998041987419128,
      0.9998782873153687,
      0.999962568283081,
      0.9999589323997498,
      0.9999247193336487,
      0.9998600482940674,
      0.9976117014884949,
      0.9870412945747375,
      0.9749529361724854,
      0.9705220460891724,
      0.9788239002227783,
      0.9801026582717896,
      0.9942132830619812,
      0.9990096092224121,
      0.9998999834060669,
      0.9999391436576843,
      0.9999507069587708,
      0.9999692440032959,
      0.9999752640724182,
      0.9999032020568848,
      0.9997547268867493,
      0.9952182769775391,
      0.9851655960083008,
      0.989858865737915,
      0.9880208373069763,
      0.99552321434021,
      0.9997780919075012,
      0.999937891960144,
      0.999925434589386,
      0.9999001622200012,
      0.9998879432678223,
      0.9997045397758484,
      0.9987054467201233,
      0.9944216012954712,
      0.9903350472450256,
      0.9896414875984192,
      0.9660776853561401,
      0.97377610206604,
      0.9953975081443787,
      0.9991557598114014,
      0.9956560730934143,
      0.9990106225013733,
      0.9876782298088074,
      0.9999018907546997,
      0.9999114274978638,
      0.9998971223831177,
      0.9999609589576721,
      0.9999563097953796,
      0.999945878982544,
      0.999953031539917,
      0.9999129176139832,
      0.9999470710754395,
      0.9999441504478455,
      0.9998891949653625,
      0.999809741973877,
      0.9986511468887329,
      0.9860462546348572,
      0.9529566764831543,
      0.9299890995025635,
      0.9440228939056396,
      0.9220288395881653,
      0.9095618724822998,
      0.9342340230941772,
      0.9664263725280762,
      0.9926212430000305,
      0.9910515546798706,
      0.9980109333992004,
      0.9971141219139099,
      0.9991106390953064,
      0.999502956867218,
      0.9993995428085327,
      0.998907744884491,
      0.9882955551147461,
      0.9644885063171387,
      0.9705278277397156,
      0.941626787185669,
      0.9523133635520935,
      0.9522511959075928,
      0.9569459557533264,
      0.9807058572769165,
      0.9446306228637695,
      0.9610185027122498,
      0.9791279435157776,
      0.9539830684661865,
      0.9258974194526672,
      0.9524341821670532,
      0.9605762362480164,
      0.9277759790420532,
      0.9226505756378174,
      0.9533846378326416,
      0.9536881446838379,
      0.9247248768806458,
      0.9311113357543945,
      0.9621107578277588,
      0.950730562210083,
      0.9400548934936523,
      0.9563146233558655,
      0.977584183216095,
      0.9660999774932861,
      0.9570947885513306,
      0.9721361398696899,
      0.9808239936828613,
      0.9807956218719482,
      0.9861335158348083,
      0.9915342330932617,
      0.9921437501907349,
      0.9994553923606873,
      0.9999411106109619,
      0.9999725222587585,
      0.9999597668647766,
      0.9999052882194519,
      0.9991553425788879,
      0.9998369216918945,
      0.9998053908348083,
      0.9997694492340088,
      0.9998966455459595,
      0.9999457597732544,
      0.999921977519989,
      0.9999030828475952,
      0.9999598264694214,
      0.9999707937240601,
      0.9999252557754517,
      0.9999380111694336,
      0.9999620914459229,
      0.999975860118866,
      0.9999408721923828,
      0.9999517798423767,
      0.9998614192008972,
      0.9999504685401917,
      0.9999567270278931,
      0.9999251365661621,
      0.9998766183853149,
      0.9999326467514038,
      0.9999389052391052,
      0.9998829960823059,
      0.9998679161071777,
      0.9999330043792725,
      0.9999139308929443,
      0.9997515678405762,
      0.9998732805252075,
      0.9999253153800964,
      0.9998677372932434,
      0.999729573726654,
      0.9999405145645142,
      0.9999109506607056,
      0.9997706413269043,
      0.9998591542243958,
      0.9999411702156067,
      0.9999343752861023,
      0.9999260306358337,
      0.9999634623527527,
      0.999959409236908,
      0.9999666810035706,
      0.9999772906303406,
      0.9999579191207886,
      0.9999334812164307,
      0.9999620914459229,
      0.9999502301216125,
      0.9999035000801086,
      0.999875545501709,
      0.9999679327011108,
      0.999964714050293,
      0.9999470114707947,
      0.9999292492866516,
      0.9999096393585205,
      0.9998919367790222,
      0.9999522566795349,
      0.9999637603759766,
      0.9999598860740662,
      0.9999539256095886,
      0.9999521374702454,
      0.9999565482139587,
      0.9999761581420898,
      0.9999737739562988,
      0.9999223947525024,
      0.9999358057975769,
      0.9997282028198242,
      0.998571515083313,
      0.9996736645698547,
      0.99991375207901,
      0.9997455477714539,
      0.9990786910057068,
      0.9998859167098999,
      0.9999167919158936,
      0.9995898604393005,
      0.9995488524436951,
      0.999888002872467,
      0.9998680353164673,
      0.9999424815177917,
      0.9999497532844543,
      0.9999724626541138,
      0.9999470114707947,
      0.9999536871910095,
      0.999974250793457,
      0.9999599456787109,
      0.9999043345451355,
      0.9999656677246094,
      0.99997478723526,
      0.9999425411224365,
      0.99993497133255,
      0.9999629855155945,
      0.9999181628227234
    ],
    [
      0.8374554514884949,
      0.8861242532730103,
      0.8801209926605225,
      0.8860281705856323,
      0.8913637399673462,
      0.9127244353294373,
      0.9043397903442383,
      0.8872498869895935,
      0.907296895980835,
      0.9131869077682495,
      0.8714408874511719,
      0.8666750192642212,
      0.8712060451507568,
      0.8732240200042725,
      0.8565729260444641,
      0.860101580619812,
      0.8667786717414856,
      0.8628731369972229,
      0.854242205619812,
      0.8710018396377563,
      0.8728307485580444,
      0.8681977391242981,
      0.8649265170097351,
      0.8901868462562561,
      0.888893723487854,
      0.8689517974853516,
      0.8640406131744385,
      0.8772449493408203,
      0.8379306793212891,
      0.8449723124504089,
      0.8642874360084534,
      0.8563397526741028,
      0.8819106221199036,
      0.902634859085083,
      0.9065182209014893,
      0.9014819860458374,
      0.8658520579338074,
      0.8692331314086914,
      0.889803409576416,
      0.8731676340103149,
      0.8455049991607666,
      0.8505678176879883,
      0.8796398639678955,
      0.8605377674102783,
      0.8386077880859375,
      0.8517380952835083,
      0.8564183115959167,
      0.8254914283752441,
      0.8210036754608154,
      0.8481236696243286,
      0.8380781412124634,
      0.8047340512275696,
      0.8160384893417358,
      0.8383312821388245,
      0.7813788652420044,
      0.7239081859588623,
      0.9998952150344849,
      0.9999507665634155,
      0.9999488592147827,
      0.999921441078186,
      0.9999582171440125,
      0.999897301197052,
      0.9996845126152039,
      0.998161256313324,
      0.9774526953697205,
      0.9818685054779053,
      0.9592743515968323,
      0.948742687702179,
      0.9592534899711609,
      0.9816121459007263,
      0.9853965640068054,
      0.9982367753982544,
      0.9996351599693298,
      0.999870240688324,
      0.9999075531959534,
      0.999919593334198,
      0.9998641014099121,
      0.9999249577522278,
      0.9999261498451233,
      0.9998518824577332,
      0.9997825622558594,
      0.9991342425346375,
      0.9938839077949524,
      0.9785209894180298,
      0.9590616226196289,
      0.9701399803161621,
      0.966296374797821,
      0.9799261093139648,
      0.9853482842445374,
      0.9952182769775391,
      0.9960801601409912,
      0.9998389482498169,
      0.9998573064804077,
      0.9999110698699951,
      0.9998777508735657,
      0.9999168515205383,
      0.9999366402626038,
      0.999957263469696,
      0.9999550580978394,
      0.9999555945396423,
      0.9997058510780334,
      0.9981088042259216,
      0.9997826814651489,
      0.9999558925628662,
      0.9999790787696838,
      0.9999656677246094,
      0.9995765686035156,
      0.9999512434005737,
      0.9999507069587708,
      0.9999678730964661,
      0.9999432563781738,
      0.9998064637184143,
      0.9999073147773743,
      0.9998946785926819,
      0.9999473094940186,
      0.999711275100708,
      0.9995759725570679,
      0.9998824596405029,
      0.999932587146759,
      0.9996234774589539,
      0.9994020462036133,
      0.9999392032623291,
      0.9999650716781616,
      0.9999526143074036,
      0.9999641180038452,
      0.9999186396598816,
      0.9999621510505676,
      0.9998952746391296,
      0.9999401569366455,
      0.9999176263809204,
      0.9999485611915588,
      0.9999415278434753,
      0.9998560547828674,
      0.9999217987060547,
      0.99985271692276,
      0.9986971616744995,
      0.9904821515083313,
      0.996739387512207,
      0.9998140335083008,
      0.9998806715011597,
      0.9999628067016602,
      0.999959409236908,
      0.9999263882637024,
      0.9998668432235718,
      0.997803807258606,
      0.9877113699913025,
      0.9762791991233826,
      0.9721673727035522,
      0.9801079630851746,
      0.9814684391021729,
      0.9947078227996826,
      0.9990978837013245,
      0.9999042749404907,
      0.9999409914016724,
      0.9999516010284424,
      0.9999698996543884,
      0.9999756813049316,
      0.999908447265625,
      0.9997733235359192,
      0.9955826997756958,
      0.9860782623291016,
      0.9905322194099426,
      0.9888170957565308,
      0.9960236549377441,
      0.9997941255569458,
      0.9999379515647888,
      0.9999259114265442,
      0.9999022483825684,
      0.9998891949653625,
      0.9997197389602661,
      0.9988180994987488,
      0.9947535395622253,
      0.9911299347877502,
      0.9905135631561279,
      0.9678207635879517,
      0.9750815033912659,
      0.9958512187004089,
      0.9992169737815857,
      0.9960365891456604,
      0.9991353154182434,
      0.9886203408241272,
      0.9999028444290161,
      0.9999119639396667,
      0.9998986721038818,
      0.9999616146087646,
      0.9999576807022095,
      0.9999487400054932,
      0.9999548196792603,
      0.9999135136604309,
      0.9999476671218872,
      0.9999467730522156,
      0.9998941421508789,
      0.9998272657394409,
      0.9988335967063904,
      0.9872024655342102,
      0.9562604427337646,
      0.933753252029419,
      0.9477286338806152,
      0.9265519976615906,
      0.9144788384437561,
      0.9372650980949402,
      0.9682667255401611,
      0.9932358860969543,
      0.9918793439865112,
      0.9983163475990295,
      0.997567355632782,
      0.9993926286697388,
      0.9996085166931152,
      0.999504566192627,
      0.999113917350769,
      0.9906796813011169,
      0.9677410125732422,
      0.9731155037879944,
      0.9451987743377686,
      0.9557309150695801,
      0.9562079906463623,
      0.9596715569496155,
      0.9819931983947754,
      0.9474422931671143,
      0.9630519151687622,
      0.9802159667015076,
      0.9562206268310547,
      0.9294440746307373,
      0.9547792673110962,
      0.9624063968658447,
      0.9311902523040771,
      0.9264693260192871,
      0.9557122588157654,
      0.9559274911880493,
      0.928666353225708,
      0.9345771670341492,
      0.9642149209976196,
      0.9535467624664307,
      0.9434466361999512,
      0.9584674835205078,
      0.9794188737869263,
      0.9685705900192261,
      0.9602664113044739,
      0.9738816022872925,
      0.9823238849639893,
      0.9824087023735046,
      0.9873209595680237,
      0.9923970699310303,
      0.9926804900169373,
      0.9995062351226807,
      0.9999440908432007,
      0.9999729990959167,
      0.9999601244926453,
      0.9999052286148071,
      0.9991560578346252,
      0.9998376965522766,
      0.9998058080673218,
      0.9997701048851013,
      0.9998973608016968,
      0.9999461770057678,
      0.9999224543571472,
      0.9999039173126221,
      0.9999605417251587,
      0.9999712705612183,
      0.999925971031189,
      0.9999392032623291,
      0.9999645948410034,
      0.9999765753746033,
      0.9999420046806335,
      0.9999541640281677,
      0.9998783469200134,
      0.999954104423523,
      0.9999585747718811,
      0.9999317526817322,
      0.9998927712440491,
      0.9999374151229858,
      0.9999424815177917,
      0.9998963475227356,
      0.9998816847801208,
      0.9999376535415649,
      0.999921441078186,
      0.9997830986976624,
      0.9998858571052551,
      0.9999301433563232,
      0.9998822808265686,
      0.9997676014900208,
      0.9999445676803589,
      0.9999160170555115,
      0.9997928738594055,
      0.9998722076416016,
      0.9999434947967529,
      0.999937117099762,
      0.9999312162399292,
      0.9999645352363586,
      0.9999595284461975,
      0.9999670386314392,
      0.9999777674674988,
      0.9999575614929199,
      0.9999331831932068,
      0.9999620914459229,
      0.9999498128890991,
      0.9999030828475952,
      0.9998752474784851,
      0.9999675750732422,
      0.9999645352363586,
      0.9999485611915588,
      0.9999290704727173,
      0.9999099969863892,
      0.9998921751976013,
      0.9999529123306274,
      0.9999650120735168,
      0.9999613165855408,
      0.9999544024467468,
      0.9999521970748901,
      0.9999565482139587,
      0.9999768137931824,
      0.9999735951423645,
      0.9999249577522278,
      0.9999421238899231,
      0.9997830986976624,
      0.999083399772644,
      0.9997534155845642,
      0.9999264478683472,
      0.9997999668121338,
      0.9993503093719482,
      0.9999023675918579,
      0.9999257326126099,
      0.9996628761291504,
      0.9996086359024048,
      0.9998961687088013,
      0.9998734593391418,
      0.9999439120292664,
      0.9999496340751648,
      0.9999722838401794,
      0.9999464154243469,
      0.9999533891677856,
      0.9999741315841675,
      0.9999597668647766,
      0.9999043345451355,
      0.9999655485153198,
      0.99997478723526,
      0.9999424815177917,
      0.9999351501464844,
      0.9999628663063049,
      0.9999182224273682
    ],
    [
      0.8456853628158569,
      0.8909833431243896,
      0.8856804370880127,
      0.8921269178390503,
      0.8965198993682861,
      0.9174075126647949,
      0.9099127054214478,
      0.8931204676628113,
      0.9119933247566223,
      0.9192230701446533,
      0.8795531988143921,
      0.8730908036231995,
      0.8767544031143188,
      0.8807523846626282,
      0.8639225959777832,
      0.8657737374305725,
      0.8721306324005127,
      0.86960369348526,
      0.8603376150131226,
      0.8759961724281311,
      0.8784336447715759,
      0.8749715089797974,
      0.8719848394393921,
      0.89598548412323,
      0.8949863910675049,
      0.8770833015441895,
      0.8727158308029175,
      0.8849587440490723,
      0.847607433795929,
      0.855013370513916,
      0.8727520704269409,
      0.866523802280426,
      0.8885395526885986,
      0.9101318120956421,
      0.9134587049484253,
      0.9080442786216736,
      0.8725185394287109,
      0.8778581619262695,
      0.8962583541870117,
      0.8798898458480835,
      0.8537541031837463,
      0.8584855794906616,
      0.885999321937561,
      0.8673000335693359,
      0.8474092483520508,
      0.8591026067733765,
      0.863102376461029,
      0.8342702984809875,
      0.8298260569572449,
      0.8545539379119873,
      0.8453502655029297,
      0.8139094710350037,
      0.8245023488998413,
      0.8446483612060547,
      0.7908718585968018,
      0.732812225818634,
      0.9998975992202759,
      0.9999538660049438,
      0.9999526739120483,
      0.9999291896820068,
      0.9999617338180542,
      0.9999057054519653,
      0.9997117519378662,
      0.99833083152771,
      0.979178786277771,
      0.9831653833389282,
      0.9619800448417664,
      0.9515677690505981,
      0.9621430039405823,
      0.9824376106262207,
      0.9862020611763,
      0.9983336925506592,
      0.9996640682220459,
      0.9998762011528015,
      0.9999114871025085,
      0.9999208450317383,
      0.9998647570610046,
      0.999925971031189,
      0.9999276995658875,
      0.9998582005500793,
      0.9997963905334473,
      0.9992140531539917,
      0.9943345785140991,
      0.9798855185508728,
      0.9616199731826782,
      0.9721328616142273,
      0.9685317873954773,
      0.9813088178634644,
      0.9863976836204529,
      0.9955141544342041,
      0.9963992834091187,
      0.9998476505279541,
      0.999863862991333,
      0.9999143481254578,
      0.9998810291290283,
      0.9999183416366577,
      0.9999374747276306,
      0.9999576210975647,
      0.9999558925628662,
      0.9999566078186035,
      0.9997202157974243,
      0.9981966018676758,
      0.9997895956039429,
      0.9999567270278931,
      0.9999793767929077,
      0.9999657273292542,
      0.9995772838592529,
      0.9999513626098633,
      0.9999514222145081,
      0.9999683499336243,
      0.9999432563781738,
      0.9998077154159546,
      0.9999086260795593,
      0.9998953938484192,
      0.9999480247497559,
      0.9997124671936035,
      0.9995798468589783,
      0.9998846054077148,
      0.9999356269836426,
      0.9996495842933655,
      0.9994658827781677,
      0.9999412894248962,
      0.9999658465385437,
      0.9999529719352722,
      0.9999642968177795,
      0.9999185800552368,
      0.9999621510505676,
      0.9998953342437744,
      0.9999405741691589,
      0.9999180436134338,
      0.9999490976333618,
      0.9999421238899231,
      0.9998577237129211,
      0.999923586845398,
      0.9998582005500793,
      0.9987636804580688,
      0.9911544322967529,
      0.9969943165779114,
      0.9998235106468201,
      0.9998831748962402,
      0.999963104724884,
      0.9999597072601318,
      0.9999277591705322,
      0.9998728036880493,
      0.9979677796363831,
      0.9881986379623413,
      0.9775263071060181,
      0.9737185835838318,
      0.9812456965446472,
      0.9826980829238892,
      0.9951479434967041,
      0.9991776943206787,
      0.9999085664749146,
      0.9999426007270813,
      0.9999523758888245,
      0.999970555305481,
      0.999976396560669,
      0.9999136924743652,
      0.9997892379760742,
      0.9959055781364441,
      0.986890435218811,
      0.9910793304443359,
      0.9895238280296326,
      0.9964463710784912,
      0.999810516834259,
      0.999941349029541,
      0.9999278783798218,
      0.999905526638031,
      0.9998923540115356,
      0.9997346997261047,
      0.9989190697669983,
      0.9950805306434631,
      0.9918429255485535,
      0.9913655519485474,
      0.9695316553115845,
      0.9764633774757385,
      0.9962224364280701,
      0.9992684125900269,
      0.9963067173957825,
      0.9992220401763916,
      0.9892346262931824,
      0.9999034404754639,
      0.9999123215675354,
      0.9999004006385803,
      0.9999619722366333,
      0.999959409236908,
      0.9999510049819946,
      0.999956488609314,
      0.999914288520813,
      0.9999479651451111,
      0.9999485015869141,
      0.9998974800109863,
      0.9998397827148438,
      0.9989548325538635,
      0.988082766532898,
      0.9588599801063538,
      0.9369591474533081,
      0.9509401321411133,
      0.9307176470756531,
      0.9189785122871399,
      0.9402024745941162,
      0.970009982585907,
      0.9937598705291748,
      0.9926189184188843,
      0.9985395073890686,
      0.9978744983673096,
      0.9995433688163757,
      0.9996689558029175,
      0.9995768070220947,
      0.9992619156837463,
      0.9928373098373413,
      0.9707803726196289,
      0.9752587676048279,
      0.9475321769714355,
      0.9586758613586426,
      0.9597771167755127,
      0.9621200561523438,
      0.9831818342208862,
      0.9501391649246216,
      0.9649689197540283,
      0.9813435077667236,
      0.958306610584259,
      0.932255744934082,
      0.9569597840309143,
      0.9641589522361755,
      0.9344431757926941,
      0.9298816919326782,
      0.9578970074653625,
      0.9580740928649902,
      0.932314395904541,
      0.9378653764724731,
      0.9661830067634583,
      0.9561766386032104,
      0.9464191198348999,
      0.9604429006576538,
      0.9810165166854858,
      0.9707837104797363,
      0.9629144668579102,
      0.9754132628440857,
      0.9837077260017395,
      0.9836990237236023,
      0.9882597923278809,
      0.99310302734375,
      0.9931549429893494,
      0.9995630383491516,
      0.9999478459358215,
      0.9999760389328003,
      0.999960720539093,
      0.9999062418937683,
      0.999152660369873,
      0.9998356103897095,
      0.9998052716255188,
      0.9997707605361938,
      0.9998980164527893,
      0.999946653842926,
      0.999923050403595,
      0.9999048709869385,
      0.9999611377716064,
      0.9999718070030212,
      0.9999271035194397,
      0.9999406337738037,
      0.9999669194221497,
      0.9999775290489197,
      0.9999434351921082,
      0.9999563694000244,
      0.9998919367790222,
      0.9999562501907349,
      0.9999601244926453,
      0.9999373555183411,
      0.999906063079834,
      0.9999415278434753,
      0.9999455213546753,
      0.9999081492424011,
      0.9998951554298401,
      0.9999416470527649,
      0.9999281167984009,
      0.9998105764389038,
      0.9998965263366699,
      0.9999344348907471,
      0.9998948574066162,
      0.9997960925102234,
      0.9999478459358215,
      0.9999208450317383,
      0.9998125433921814,
      0.9998834729194641,
      0.999945878982544,
      0.9999398589134216,
      0.9999359846115112,
      0.9999656081199646,
      0.9999599456787109,
      0.9999675154685974,
      0.9999781847000122,
      0.9999594688415527,
      0.999933123588562,
      0.999962329864502,
      0.9999496936798096,
      0.9999029040336609,
      0.9998752474784851,
      0.9999675154685974,
      0.9999644756317139,
      0.9999484419822693,
      0.9999289512634277,
      0.9999101758003235,
      0.9998921751976013,
      0.9999533891677856,
      0.9999656081199646,
      0.9999622106552124,
      0.9999549388885498,
      0.9999526143074036,
      0.9999567866325378,
      0.9999767541885376,
      0.9999734163284302,
      0.9999268651008606,
      0.9999465346336365,
      0.9998160004615784,
      0.9993295073509216,
      0.9997963905334473,
      0.9999346137046814,
      0.9998318552970886,
      0.9994809627532959,
      0.9999126195907593,
      0.9999317526817322,
      0.9997085332870483,
      0.999638557434082,
      0.9999027848243713,
      0.9998787045478821,
      0.9999455213546753,
      0.9999499320983887,
      0.9999723434448242,
      0.9999463558197021,
      0.9999533295631409,
      0.9999740719795227,
      0.9999597072601318,
      0.999904453754425,
      0.9999656081199646,
      0.9999746680259705,
      0.9999426007270813,
      0.9999350905418396,
      0.9999628663063049,
      0.9999181628227234
    ],
    [
      0.8584288358688354,
      0.8971256017684937,
      0.891227126121521,
      0.898360550403595,
      0.9019464254379272,
      0.9216172695159912,
      0.9147526025772095,
      0.8988752365112305,
      0.91649329662323,
      0.924054741859436,
      0.8862529993057251,
      0.8783811330795288,
      0.8820630311965942,
      0.8872905373573303,
      0.870499312877655,
      0.8704535961151123,
      0.877246081829071,
      0.8754202723503113,
      0.8648720979690552,
      0.8801692128181458,
      0.8838397264480591,
      0.8807610273361206,
      0.8777011036872864,
      0.9008792638778687,
      0.9001187086105347,
      0.8832080960273743,
      0.8786786794662476,
      0.8910847306251526,
      0.8559426069259644,
      0.8624143004417419,
      0.8793363571166992,
      0.8754525780677795,
      0.8943507671356201,
      0.9164373278617859,
      0.9182195663452148,
      0.9129942059516907,
      0.8777471780776978,
      0.883669376373291,
      0.9006034135818481,
      0.885125994682312,
      0.8599951267242432,
      0.864015519618988,
      0.8910499811172485,
      0.8728625774383545,
      0.8532919883728027,
      0.864400327205658,
      0.86836838722229,
      0.8418363332748413,
      0.8356225490570068,
      0.8594376444816589,
      0.8515691757202148,
      0.8218703866004944,
      0.8318156599998474,
      0.8507080674171448,
      0.799092173576355,
      0.7406904697418213,
      0.9998995065689087,
      0.9999566078186035,
      0.9999554753303528,
      0.9999354481697083,
      0.9999645948410034,
      0.999912679195404,
      0.9997363686561584,
      0.9984762668609619,
      0.9803492426872253,
      0.984394371509552,
      0.9642979502677917,
      0.954159140586853,
      0.9643234610557556,
      0.9832873344421387,
      0.9870368242263794,
      0.9984301328659058,
      0.9996892213821411,
      0.9998795986175537,
      0.9999150037765503,
      0.9999220371246338,
      0.9998654723167419,
      0.9999266266822815,
      0.9999292492866516,
      0.9998642802238464,
      0.9998090267181396,
      0.9992874264717102,
      0.994784414768219,
      0.9812259674072266,
      0.9638407230377197,
      0.9738103747367859,
      0.9703688025474548,
      0.9826990962028503,
      0.987379789352417,
      0.9957687854766846,
      0.9966739416122437,
      0.9998540282249451,
      0.9998664855957031,
      0.9999161958694458,
      0.9998830556869507,
      0.999919056892395,
      0.9999374747276306,
      0.9999567270278931,
      0.9999564290046692,
      0.9999580383300781,
      0.9997425675392151,
      0.9983422160148621,
      0.999800443649292,
      0.9999577403068542,
      0.9999796748161316,
      0.9999659061431885,
      0.9995784163475037,
      0.9999516606330872,
      0.9999523758888245,
      0.9999688863754272,
      0.9999432563781738,
      0.9998096227645874,
      0.9999105930328369,
      0.9998964071273804,
      0.9999488592147827,
      0.9997140169143677,
      0.9995847344398499,
      0.9998875260353088,
      0.9999396800994873,
      0.9996880292892456,
      0.9995447397232056,
      0.9999438524246216,
      0.9999662637710571,
      0.9999529719352722,
      0.9999643564224243,
      0.999918520450592,
      0.9999622702598572,
      0.9998955130577087,
      0.9999406933784485,
      0.9999178051948547,
      0.9999489188194275,
      0.9999423623085022,
      0.9998592734336853,
      0.9999254941940308,
      0.9998655319213867,
      0.998849630355835,
      0.9919739365577698,
      0.9972807168960571,
      0.9998341202735901,
      0.9998860359191895,
      0.9999632835388184,
      0.9999598860740662,
      0.9999285340309143,
      0.9998781681060791,
      0.9981297850608826,
      0.9888883829116821,
      0.9788947105407715,
      0.9752616882324219,
      0.9823276400566101,
      0.9839197993278503,
      0.9955443739891052,
      0.9992401003837585,
      0.9999119639396667,
      0.9999439120292664,
      0.9999531507492065,
      0.9999710917472839,
      0.9999768733978271,
      0.999918520450592,
      0.9998071193695068,
      0.9963039755821228,
      0.9878272414207458,
      0.9916535019874573,
      0.9899649620056152,
      0.9968277215957642,
      0.9998232126235962,
      0.9999434947967529,
      0.9999291300773621,
      0.9999081492424011,
      0.9998949766159058,
      0.9997479319572449,
      0.9990055561065674,
      0.9954131841659546,
      0.9924445748329163,
      0.9920300245285034,
      0.9709590077400208,
      0.9776591062545776,
      0.996557891368866,
      0.9993118047714233,
      0.9965546131134033,
      0.9993153214454651,
      0.9898105263710022,
      0.9999042749404907,
      0.9999125599861145,
      0.9999011158943176,
      0.9999622702598572,
      0.9999603629112244,
      0.9999530911445618,
      0.9999579191207886,
      0.9999154806137085,
      0.9999489188194275,
      0.9999507069587708,
      0.9999017715454102,
      0.9998503923416138,
      0.999051570892334,
      0.9888696074485779,
      0.9612349271774292,
      0.9399099349975586,
      0.9536923170089722,
      0.9339410662651062,
      0.922487199306488,
      0.9426065683364868,
      0.9714844226837158,
      0.9942234754562378,
      0.9932747483253479,
      0.9987414479255676,
      0.9981586933135986,
      0.9996597170829773,
      0.999721109867096,
      0.9996384382247925,
      0.9993807077407837,
      0.9945653080940247,
      0.9746798276901245,
      0.9776486158370972,
      0.9504274725914001,
      0.9613959789276123,
      0.9627824425697327,
      0.9641907215118408,
      0.9843418598175049,
      0.952620267868042,
      0.9668065309524536,
      0.9822174310684204,
      0.9601912498474121,
      0.9352840185165405,
      0.9590309858322144,
      0.965781569480896,
      0.9372401237487793,
      0.933294415473938,
      0.9597944617271423,
      0.9599922895431519,
      0.9354475736618042,
      0.9408190846443176,
      0.9678863286972046,
      0.9584102630615234,
      0.9496307969093323,
      0.9623644948005676,
      0.9824739098548889,
      0.9727141261100769,
      0.965334415435791,
      0.976904034614563,
      0.9849886894226074,
      0.9849605560302734,
      0.9892404079437256,
      0.993778645992279,
      0.9937020540237427,
      0.9996230602264404,
      0.9999500513076782,
      0.9999752044677734,
      0.9999604225158691,
      0.9999058246612549,
      0.9991579651832581,
      0.999839723110199,
      0.9998094439506531,
      0.9997785687446594,
      0.9998998045921326,
      0.9999472498893738,
      0.9999237060546875,
      0.9999057054519653,
      0.9999614953994751,
      0.9999721646308899,
      0.9999277591705322,
      0.9999415874481201,
      0.9999687075614929,
      0.9999783635139465,
      0.9999445080757141,
      0.9999582171440125,
      0.9999032616615295,
      0.9999583959579468,
      0.9999614357948303,
      0.9999417662620544,
      0.9999159574508667,
      0.9999448657035828,
      0.9999479651451111,
      0.9999170303344727,
      0.9999043941497803,
      0.9999449849128723,
      0.9999332427978516,
      0.9998306632041931,
      0.9999049305915833,
      0.9999377131462097,
      0.9999045729637146,
      0.9998183250427246,
      0.999950647354126,
      0.9999248385429382,
      0.9998278021812439,
      0.9998922348022461,
      0.9999476075172424,
      0.999941885471344,
      0.9999397397041321,
      0.999966561794281,
      0.99996018409729,
      0.9999677538871765,
      0.9999786615371704,
      0.9999593496322632,
      0.9999330639839172,
      0.9999627470970154,
      0.9999497532844543,
      0.9999029636383057,
      0.9998753666877747,
      0.9999673962593079,
      0.99996417760849,
      0.9999483227729797,
      0.9999289512634277,
      0.9999105930328369,
      0.9998930096626282,
      0.999954104423523,
      0.999966561794281,
      0.9999631643295288,
      0.9999551177024841,
      0.9999525547027588,
      0.9999566078186035,
      0.9999763369560242,
      0.9999729990959167,
      0.9999279975891113,
      0.9999496340751648,
      0.999839186668396,
      0.999487042427063,
      0.999825656414032,
      0.999940812587738,
      0.9998555779457092,
      0.9995869398117065,
      0.9999218583106995,
      0.9999375343322754,
      0.9997550249099731,
      0.9996979832649231,
      0.9999101758003235,
      0.9998859167098999,
      0.9999493956565857,
      0.9999509453773499,
      0.9999725818634033,
      0.9999459981918335,
      0.9999530911445618,
      0.9999740719795227,
      0.9999595880508423,
      0.9999043941497803,
      0.9999654293060303,
      0.9999746084213257,
      0.9999426007270813,
      0.9999351501464844,
      0.9999628663063049,
      0.9999179840087891
    ],
    [
      0.8703208565711975,
      0.9021098613739014,
      0.8970199823379517,
      0.9048255681991577,
      0.9077638387680054,
      0.9259499907493591,
      0.9197383522987366,
      0.9048667550086975,
      0.9211452007293701,
      0.9291689395904541,
      0.8940694332122803,
      0.8845651149749756,
      0.8880036473274231,
      0.8938526511192322,
      0.8776227235794067,
      0.8757767677307129,
      0.8830298185348511,
      0.8816138505935669,
      0.8703001737594604,
      0.8847590088844299,
      0.8894832134246826,
      0.8867689371109009,
      0.8838599920272827,
      0.9058369398117065,
      0.9057915806770325,
      0.8901872038841248,
      0.8861420154571533,
      0.8974101543426514,
      0.8647871017456055,
      0.8714746236801147,
      0.8868194222450256,
      0.8847677111625671,
      0.9009140729904175,
      0.9230592250823975,
      0.9240783452987671,
      0.9188733100891113,
      0.8836551904678345,
      0.8912487030029297,
      0.9058719277381897,
      0.8915072679519653,
      0.8675858378410339,
      0.8717879056930542,
      0.8974930047988892,
      0.8792771100997925,
      0.8605460524559021,
      0.8707532286643982,
      0.8748985528945923,
      0.850287139415741,
      0.8432927131652832,
      0.8649612069129944,
      0.8587286472320557,
      0.833240270614624,
      0.8395460247993469,
      0.8581717610359192,
      0.8087728023529053,
      0.7507768273353577,
      0.99990314245224,
      0.9999582767486572,
      0.9999577403068542,
      0.9999397397041321,
      0.9999673962593079,
      0.9999198913574219,
      0.9997608661651611,
      0.9986210465431213,
      0.9816111922264099,
      0.9855118989944458,
      0.9656955003738403,
      0.9569394588470459,
      0.9666594862937927,
      0.9844194650650024,
      0.9881079792976379,
      0.9985311627388,
      0.9997140169143677,
      0.9998844861984253,
      0.9999179244041443,
      0.9999231696128845,
      0.9998663067817688,
      0.9999276399612427,
      0.9999310374259949,
      0.999870240688324,
      0.9998213648796082,
      0.9993564486503601,
      0.9952305555343628,
      0.9825093150138855,
      0.9659884572029114,
      0.9754783511161804,
      0.972154974937439,
      0.9841052889823914,
      0.988373875617981,
      0.9960404634475708,
      0.996882975101471,
      0.9998527765274048,
      0.9998335242271423,
      0.9999158382415771,
      0.9998830556869507,
      0.9999168515205383,
      0.9999377727508545,
      0.9999551773071289,
      0.9999576210975647,
      0.9999596476554871,
      0.9997616410255432,
      0.9984691143035889,
      0.9998117685317993,
      0.999958872795105,
      0.999980092048645,
      0.9999662041664124,
      0.9995821714401245,
      0.9999521970748901,
      0.9999532103538513,
      0.9999691843986511,
      0.9999434947967529,
      0.9998114109039307,
      0.9999120831489563,
      0.9998974204063416,
      0.99994957447052,
      0.9997168183326721,
      0.9995891451835632,
      0.9998897314071655,
      0.9999421834945679,
      0.9997063279151917,
      0.9995962381362915,
      0.9999458193778992,
      0.9999669790267944,
      0.9999531507492065,
      0.9999644756317139,
      0.9999179244041443,
      0.9999617338180542,
      0.9998952746391296,
      0.9999409914016724,
      0.9999180436134338,
      0.9999493360519409,
      0.9999430775642395,
      0.9998612403869629,
      0.9999275803565979,
      0.9998731017112732,
      0.9989385604858398,
      0.9927693605422974,
      0.9975457191467285,
      0.9998450875282288,
      0.999889075756073,
      0.9999639391899109,
      0.9999604225158691,
      0.9999300837516785,
      0.9998821020126343,
      0.9983001947402954,
      0.9896374940872192,
      0.9802982211112976,
      0.9767290353775024,
      0.9834530353546143,
      0.9852250814437866,
      0.9959657788276672,
      0.9993011951446533,
      0.999915361404419,
      0.9999451637268066,
      0.9999539256095886,
      0.9999715089797974,
      0.9999772310256958,
      0.9999226331710815,
      0.9998239874839783,
      0.9966444969177246,
      0.988805890083313,
      0.9924007058143616,
      0.9907705187797546,
      0.9971843957901001,
      0.999834418296814,
      0.9999455213546753,
      0.9999302625656128,
      0.9999105334281921,
      0.9999003410339355,
      0.9997610449790955,
      0.9990895390510559,
      0.9957438707351685,
      0.9930419921875,
      0.9926363229751587,
      0.9717344045639038,
      0.9790934324264526,
      0.9968969821929932,
      0.9993510246276855,
      0.9967995285987854,
      0.9993866086006165,
      0.9904492497444153,
      0.9999053478240967,
      0.9999134540557861,
      0.9999023079872131,
      0.9999625086784363,
      0.9999608397483826,
      0.9999536871910095,
      0.999958872795105,
      0.9999167919158936,
      0.99994957447052,
      0.9999521374702454,
      0.9999048709869385,
      0.999859094619751,
      0.9991061091423035,
      0.9895625114440918,
      0.9633451104164124,
      0.9425761699676514,
      0.9561727643013,
      0.937090277671814,
      0.9262862801551819,
      0.945359468460083,
      0.973171055316925,
      0.9948184490203857,
      0.9945970177650452,
      0.999118447303772,
      0.9983823299407959,
      0.9997272491455078,
      0.9997532367706299,
      0.999679446220398,
      0.9994665384292603,
      0.9958038926124573,
      0.9779082536697388,
      0.9795071482658386,
      0.9532008171081543,
      0.9639992713928223,
      0.9656122922897339,
      0.9664785861968994,
      0.9857475161552429,
      0.955516517162323,
      0.9691924452781677,
      0.9834088683128357,
      0.9623422622680664,
      0.9392186403274536,
      0.9615220427513123,
      0.9676525592803955,
      0.9404088258743286,
      0.9370615482330322,
      0.9619035124778748,
      0.9621833562850952,
      0.938668966293335,
      0.9439055919647217,
      0.9697780609130859,
      0.9608023762702942,
      0.9526661038398743,
      0.9642776250839233,
      0.9838794469833374,
      0.9745802283287048,
      0.9675554037094116,
      0.9783210158348083,
      0.9862790107727051,
      0.9862810373306274,
      0.9903470277786255,
      0.9944856762886047,
      0.9942872524261475,
      0.9996589422225952,
      0.9999516010284424,
      0.9999757409095764,
      0.9999606013298035,
      0.9999062418937683,
      0.9991666078567505,
      0.9998427629470825,
      0.9998108148574829,
      0.9997799396514893,
      0.9999006390571594,
      0.9999477863311768,
      0.9999243021011353,
      0.999906599521637,
      0.9999620318412781,
      0.9999726414680481,
      0.9999285340309143,
      0.9999424815177917,
      0.9999701976776123,
      0.9999788403511047,
      0.9999455809593201,
      0.9999601244926453,
      0.9999135136604309,
      0.9999606609344482,
      0.9999628663063049,
      0.9999464750289917,
      0.999925434589386,
      0.9999482035636902,
      0.9999505877494812,
      0.9999251365661621,
      0.9999133944511414,
      0.9999479055404663,
      0.9999382495880127,
      0.9998499155044556,
      0.9999129772186279,
      0.9999412894248962,
      0.9999141097068787,
      0.999838650226593,
      0.9999533295631409,
      0.9999286532402039,
      0.9998418092727661,
      0.9999000430107117,
      0.9999492764472961,
      0.9999441504478455,
      0.9999433755874634,
      0.9999675750732422,
      0.9999604225158691,
      0.9999681115150452,
      0.9999789595603943,
      0.9999591708183289,
      0.9999330043792725,
      0.9999630451202393,
      0.9999494552612305,
      0.9999032020568848,
      0.9998759627342224,
      0.9999672770500183,
      0.99996417760849,
      0.9999483823776245,
      0.9999271631240845,
      0.9999093413352966,
      0.9998936057090759,
      0.9999548196792603,
      0.9999658465385437,
      0.9999639391899109,
      0.9999554753303528,
      0.9999527335166931,
      0.9999567866325378,
      0.9999765157699585,
      0.9999729990959167,
      0.9999293088912964,
      0.9999521374702454,
      0.9998556971549988,
      0.999584972858429,
      0.9998436570167542,
      0.9999459385871887,
      0.9998749494552612,
      0.9996767640113831,
      0.9999298453330994,
      0.9999424815177917,
      0.999803364276886,
      0.9997487664222717,
      0.9999169707298279,
      0.9998914003372192,
      0.9999509453773499,
      0.9999511241912842,
      0.9999727010726929,
      0.9999461770057678,
      0.9999533891677856,
      0.9999743103981018,
      0.9999597072601318,
      0.9999048709869385,
      0.9999655485153198,
      0.9999746680259705,
      0.9999427199363708,
      0.9999352097511292,
      0.9999629855155945,
      0.9999184608459473
    ],
    [
      0.8787502646446228,
      0.9074033498764038,
      0.902897834777832,
      0.911170482635498,
      0.9129817485809326,
      0.930190920829773,
      0.9246846437454224,
      0.9108327627182007,
      0.9256596565246582,
      0.9340333938598633,
      0.9024150371551514,
      0.8912252187728882,
      0.8943487405776978,
      0.9010621309280396,
      0.8854962587356567,
      0.881585955619812,
      0.8890078067779541,
      0.8888479471206665,
      0.876720666885376,
      0.8897687196731567,
      0.8954010009765625,
      0.893175482749939,
      0.8902330994606018,
      0.9107198715209961,
      0.911323606967926,
      0.8971707820892334,
      0.8941258192062378,
      0.9036949276924133,
      0.8733012676239014,
      0.8800665736198425,
      0.8939290046691895,
      0.8928475379943848,
      0.9064942002296448,
      0.9266395568847656,
      0.9288453459739685,
      0.9235931634902954,
      0.8902101516723633,
      0.8987140655517578,
      0.9110400676727295,
      0.8967269062995911,
      0.8742567300796509,
      0.8791923522949219,
      0.9018534421920776,
      0.8854385018348694,
      0.86849045753479,
      0.8775318264961243,
      0.8816490173339844,
      0.85908442735672,
      0.8522733449935913,
      0.8712014555931091,
      0.8664171695709229,
      0.8453385829925537,
      0.848561704158783,
      0.8659908771514893,
      0.8192357420921326,
      0.762357771396637,
      0.9999023079872131,
      0.9999602437019348,
      0.9999596476554871,
      0.9999445080757141,
      0.9999690055847168,
      0.9999251365661621,
      0.9997771978378296,
      0.9987319707870483,
      0.9828529357910156,
      0.9865266680717468,
      0.9676260948181152,
      0.9598807096481323,
      0.9690072536468506,
      0.9852942228317261,
      0.9891542792320251,
      0.9986582398414612,
      0.9997365474700928,
      0.9998896718025208,
      0.9999212026596069,
      0.9999247789382935,
      0.9998682737350464,
      0.9999291300773621,
      0.9999328255653381,
      0.9998764991760254,
      0.9998341202735901,
      0.9994242787361145,
      0.9956424236297607,
      0.9837194085121155,
      0.9682183265686035,
      0.9770941734313965,
      0.9738138318061829,
      0.9853856563568115,
      0.989334225654602,
      0.9963564872741699,
      0.9971383810043335,
      0.9998589158058167,
      0.9998395442962646,
      0.9999182224273682,
      0.9998852014541626,
      0.99991774559021,
      0.9999381899833679,
      0.9999552965164185,
      0.9999582767486572,
      0.9999604821205139,
      0.9997739195823669,
      0.9985568523406982,
      0.9998196363449097,
      0.9999595284461975,
      0.9999802112579346,
      0.9999662637710571,
      0.9995832443237305,
      0.9999517202377319,
      0.9999540448188782,
      0.9999692440032959,
      0.9999436736106873,
      0.9998128414154053,
      0.9999129772186279,
      0.999897837638855,
      0.9999498128890991,
      0.9997178912162781,
      0.9995923042297363,
      0.9998911619186401,
      0.9999437928199768,
      0.999722421169281,
      0.9996229410171509,
      0.9999468326568604,
      0.999967098236084,
      0.9999530911445618,
      0.9999646544456482,
      0.9999180436134338,
      0.9999619126319885,
      0.999895453453064,
      0.9999412298202515,
      0.9999182224273682,
      0.9999494552612305,
      0.9999430775642395,
      0.999862015247345,
      0.9999291896820068,
      0.9998786449432373,
      0.9990081787109375,
      0.9934329390525818,
      0.9977515339851379,
      0.9998515844345093,
      0.9998906254768372,
      0.9999643564224243,
      0.9999606013298035,
      0.999930739402771,
      0.9998878240585327,
      0.9984249472618103,
      0.9904104471206665,
      0.9816053509712219,
      0.9782059192657471,
      0.9846017360687256,
      0.9863871335983276,
      0.9963343739509583,
      0.9993597865104675,
      0.9999189972877502,
      0.999946653842926,
      0.9999552369117737,
      0.9999722838401794,
      0.9999776482582092,
      0.9999257922172546,
      0.9998358488082886,
      0.9969573020935059,
      0.9896379709243774,
      0.9930437803268433,
      0.9914476275444031,
      0.9974492192268372,
      0.999844491481781,
      0.9999472498893738,
      0.999931275844574,
      0.9999131560325623,
      0.9999030232429504,
      0.9997736811637878,
      0.9991796612739563,
      0.9960373640060425,
      0.9935777187347412,
      0.9932976961135864,
      0.9733139872550964,
      0.9805717468261719,
      0.9972107410430908,
      0.9994003176689148,
      0.9969944357872009,
      0.9994475245475769,
      0.990889847278595,
      0.9999085068702698,
      0.9999146461486816,
      0.9999040365219116,
      0.9999631643295288,
      0.9999619126319885,
      0.999954342842102,
      0.99996018409729,
      0.9999179840087891,
      0.9999499320983887,
      0.9999533891677856,
      0.9999080300331116,
      0.9998723864555359,
      0.9990152716636658,
      0.9900729656219482,
      0.9652697443962097,
      0.9454814791679382,
      0.9588078260421753,
      0.9406048655509949,
      0.9304434061050415,
      0.9483930468559265,
      0.9749560952186584,
      0.9953112602233887,
      0.9951367974281311,
      0.9992156624794006,
      0.9985472559928894,
      0.9997808337211609,
      0.9997859001159668,
      0.9997134208679199,
      0.9995308518409729,
      0.9967426061630249,
      0.9803327322006226,
      0.9814224243164062,
      0.9566454887390137,
      0.9666318297386169,
      0.9683665633201599,
      0.96885085105896,
      0.9870920777320862,
      0.9594398736953735,
      0.9719920754432678,
      0.9847656488418579,
      0.9648586511611938,
      0.9430496692657471,
      0.9642925262451172,
      0.9698130488395691,
      0.9435666799545288,
      0.940955400466919,
      0.9642643928527832,
      0.9643756151199341,
      0.9419155716896057,
      0.9470512866973877,
      0.9717316627502441,
      0.963164746761322,
      0.9556574821472168,
      0.966275691986084,
      0.9852499961853027,
      0.9765573740005493,
      0.9696446061134338,
      0.9797062873840332,
      0.9875331521034241,
      0.987468421459198,
      0.9913084506988525,
      0.9950317144393921,
      0.9947675466537476,
      0.9996787309646606,
      0.9999533295631409,
      0.9999759197235107,
      0.9999607801437378,
      0.9999063611030579,
      0.9991636872291565,
      0.9998446702957153,
      0.9998107552528381,
      0.9997807145118713,
      0.9999014139175415,
      0.9999482035636902,
      0.9999248385429382,
      0.9999074935913086,
      0.9999625086784363,
      0.9999731183052063,
      0.9999294281005859,
      0.9999435544013977,
      0.9999716877937317,
      0.9999796152114868,
      0.9999468326568604,
      0.9999617338180542,
      0.9999221563339233,
      0.9999628067016602,
      0.9999642372131348,
      0.9999503493309021,
      0.9999330043792725,
      0.9999511241912842,
      0.9999527931213379,
      0.999932050704956,
      0.9999209046363831,
      0.9999488592147827,
      0.9999424815177917,
      0.9998666048049927,
      0.999920666217804,
      0.9999445080757141,
      0.9999223351478577,
      0.9998572468757629,
      0.9999561309814453,
      0.9999326467514038,
      0.9998570680618286,
      0.9999085068702698,
      0.9999513030052185,
      0.9999461770057678,
      0.9999474883079529,
      0.9999680519104004,
      0.9999611973762512,
      0.9999688267707825,
      0.9999794960021973,
      0.9999594688415527,
      0.9999334812164307,
      0.9999632239341736,
      0.9999496340751648,
      0.9999035000801086,
      0.9998762607574463,
      0.9999673962593079,
      0.9999640583992004,
      0.9999480843544006,
      0.9999288320541382,
      0.9999091625213623,
      0.9998934864997864,
      0.9999551773071289,
      0.9999663829803467,
      0.9999644756317139,
      0.9999555349349976,
      0.9999521970748901,
      0.9999569654464722,
      0.9999762773513794,
      0.999972939491272,
      0.9999307990074158,
      0.9999547004699707,
      0.9998703002929688,
      0.9996557831764221,
      0.9998591542243958,
      0.9999496936798096,
      0.9998883605003357,
      0.9997256994247437,
      0.9999350309371948,
      0.9999462962150574,
      0.999829888343811,
      0.999780535697937,
      0.9999216794967651,
      0.9998947978019714,
      0.9999517202377319,
      0.9999512434005737,
      0.9999725222587585,
      0.999945878982544,
      0.9999530911445618,
      0.999974250793457,
      0.9999596476554871,
      0.9999049305915833,
      0.999965488910675,
      0.9999747276306152,
      0.9999428987503052,
      0.9999353885650635,
      0.9999629855155945,
      0.9999186396598816
    ],
    [
      0.8867976665496826,
      0.9116001725196838,
      0.9072524905204773,
      0.9167281985282898,
      0.9178205728530884,
      0.9344598054885864,
      0.9293911457061768,
      0.9167287349700928,
      0.9301252961158752,
      0.9386324882507324,
      0.9106028079986572,
      0.8989513516426086,
      0.9006010890007019,
      0.9087420701980591,
      0.8930131196975708,
      0.8869842290878296,
      0.8942967057228088,
      0.8957818150520325,
      0.883342981338501,
      0.8952944874763489,
      0.9013416171073914,
      0.8990093469619751,
      0.8965829610824585,
      0.9154208898544312,
      0.9161281585693359,
      0.9030970335006714,
      0.9012656211853027,
      0.9088433384895325,
      0.8797174096107483,
      0.8874742984771729,
      0.9000223875045776,
      0.8982146382331848,
      0.9115465879440308,
      0.9303966760635376,
      0.9328345060348511,
      0.9280239343643188,
      0.8969554901123047,
      0.9055783748626709,
      0.9159698486328125,
      0.9021643400192261,
      0.881739616394043,
      0.886286735534668,
      0.9069864749908447,
      0.8921698331832886,
      0.8761608600616455,
      0.8842276334762573,
      0.8889784216880798,
      0.8685367703437805,
      0.8605096340179443,
      0.878301739692688,
      0.8742222785949707,
      0.8580155372619629,
      0.85857093334198,
      0.8741756677627563,
      0.8306914567947388,
      0.7779991626739502,
      0.9999051094055176,
      0.9999620914459229,
      0.9999615550041199,
      0.9999476671218872,
      0.9999710321426392,
      0.9999294281005859,
      0.9997914433479309,
      0.9987694025039673,
      0.9841039180755615,
      0.9874967336654663,
      0.9693654179573059,
      0.9623185992240906,
      0.9713007807731628,
      0.9860533475875854,
      0.9898431897163391,
      0.9987635016441345,
      0.9997537732124329,
      0.9998936653137207,
      0.9999238848686218,
      0.999925971031189,
      0.9998694658279419,
      0.9999300241470337,
      0.9999340772628784,
      0.9998807907104492,
      0.9998432993888855,
      0.9994790554046631,
      0.9959897994995117,
      0.9849101305007935,
      0.9705841541290283,
      0.9788515567779541,
      0.9754690527915955,
      0.9864612221717834,
      0.9900425672531128,
      0.9966048002243042,
      0.9973514676094055,
      0.9998650550842285,
      0.999845027923584,
      0.9999203681945801,
      0.9998875260353088,
      0.9999204874038696,
      0.9999386072158813,
      0.9999554753303528,
      0.9999586343765259,
      0.9999614357948303,
      0.999785840511322,
      0.9985944628715515,
      0.9998252391815186,
      0.9999602437019348,
      0.9999805688858032,
      0.999966561794281,
      0.9995872378349304,
      0.9999523758888245,
      0.9999560117721558,
      0.9999696612358093,
      0.9999436736106873,
      0.9998148679733276,
      0.9999139308929443,
      0.9998984336853027,
      0.9999505877494812,
      0.99972003698349,
      0.999595582485199,
      0.9998928308486938,
      0.9999455809593201,
      0.9997355937957764,
      0.9996408224105835,
      0.9999479055404663,
      0.9999675750732422,
      0.9999532699584961,
      0.9999645948410034,
      0.9999181032180786,
      0.9999619126319885,
      0.9998956322669983,
      0.9999416470527649,
      0.9999184012413025,
      0.9999497532844543,
      0.9999437928199768,
      0.9998638033866882,
      0.9999302625656128,
      0.9998822212219238,
      0.9990550875663757,
      0.993909478187561,
      0.9979274272918701,
      0.9998572468757629,
      0.999891996383667,
      0.9999644756317139,
      0.9999609589576721,
      0.9999315142631531,
      0.9998918175697327,
      0.9985537528991699,
      0.9910507798194885,
      0.982694149017334,
      0.9795206189155579,
      0.9856003522872925,
      0.9873700737953186,
      0.9967148900032043,
      0.9994080662727356,
      0.9999217987060547,
      0.9999479055404663,
      0.9999557733535767,
      0.9999727010726929,
      0.9999780654907227,
      0.9999287128448486,
      0.9998443722724915,
      0.9972139000892639,
      0.9903205037117004,
      0.9935915470123291,
      0.9920903444290161,
      0.9976766109466553,
      0.9998526573181152,
      0.9999487400054932,
      0.9999319911003113,
      0.9999154806137085,
      0.9999057054519653,
      0.9997842907905579,
      0.999252200126648,
      0.9960073828697205,
      0.9940108060836792,
      0.9939180612564087,
      0.9750388860702515,
      0.98226398229599,
      0.9976566433906555,
      0.9994613528251648,
      0.9972781538963318,
      0.9995055198669434,
      0.9913725852966309,
      0.9999107718467712,
      0.9999158382415771,
      0.999905526638031,
      0.9999639391899109,
      0.9999621510505676,
      0.9999563097953796,
      0.9999616146087646,
      0.9999193549156189,
      0.9999505281448364,
      0.9999546408653259,
      0.9999102354049683,
      0.9998778700828552,
      0.9991044402122498,
      0.9907401204109192,
      0.9673330783843994,
      0.9481645822525024,
      0.9613171815872192,
      0.9441097974777222,
      0.9353872537612915,
      0.9521706104278564,
      0.9768946170806885,
      0.9957771897315979,
      0.9957594275474548,
      0.9993190765380859,
      0.9987334609031677,
      0.999823808670044,
      0.9998068809509277,
      0.9997466206550598,
      0.999584972858429,
      0.9973666667938232,
      0.982653021812439,
      0.9830754399299622,
      0.9599623084068298,
      0.9691526889801025,
      0.9711043238639832,
      0.9712477922439575,
      0.9882938861846924,
      0.9640722274780273,
      0.9746668338775635,
      0.9859705567359924,
      0.9673662185668945,
      0.9468488693237305,
      0.9669902324676514,
      0.9721184372901917,
      0.9471249580383301,
      0.944743275642395,
      0.966928243637085,
      0.966616153717041,
      0.9441964626312256,
      0.9498761892318726,
      0.9733943939208984,
      0.9653851985931396,
      0.9585459232330322,
      0.9681277275085449,
      0.9864258766174316,
      0.9782933592796326,
      0.9714357256889343,
      0.9808975458145142,
      0.9886045455932617,
      0.988398551940918,
      0.9921098351478577,
      0.9955247044563293,
      0.9951984286308289,
      0.9996960163116455,
      0.9999547600746155,
      0.999976396560669,
      0.9999610185623169,
      0.9999068975448608,
      0.999167799949646,
      0.9998436570167542,
      0.9998115301132202,
      0.9997811913490295,
      0.9999019503593445,
      0.9999485015869141,
      0.9999253153800964,
      0.9999082088470459,
      0.9999630451202393,
      0.9999732971191406,
      0.9999300837516785,
      0.9999445080757141,
      0.9999729990959167,
      0.9999803304672241,
      0.9999479651451111,
      0.9999635815620422,
      0.9999303221702576,
      0.9999653697013855,
      0.9999657869338989,
      0.9999538064002991,
      0.9999395608901978,
      0.9999538064002991,
      0.9999549388885498,
      0.9999380111694336,
      0.9999273419380188,
      0.9999510645866394,
      0.9999462366104126,
      0.9998813271522522,
      0.9999272227287292,
      0.999947190284729,
      0.9999295473098755,
      0.9998731017112732,
      0.9999585151672363,
      0.9999351501464844,
      0.9998687505722046,
      0.9999146461486816,
      0.9999524354934692,
      0.9999483823776245,
      0.9999503493309021,
      0.9999688863754272,
      0.9999611973762512,
      0.9999692440032959,
      0.9999796748161316,
      0.9999593496322632,
      0.9999332427978516,
      0.9999634027481079,
      0.9999493360519409,
      0.99990314245224,
      0.9998757839202881,
      0.9999670386314392,
      0.9999637007713318,
      0.9999480247497559,
      0.9999287724494934,
      0.9999092817306519,
      0.9998939633369446,
      0.9999556541442871,
      0.9999672174453735,
      0.9999651312828064,
      0.9999560117721558,
      0.9999527335166931,
      0.9999570846557617,
      0.9999762177467346,
      0.9999727606773376,
      0.9999314546585083,
      0.9999562501907349,
      0.9998762607574463,
      0.999700665473938,
      0.9998708963394165,
      0.9999524354934692,
      0.9998980760574341,
      0.9997601509094238,
      0.9999393820762634,
      0.9999493956565857,
      0.9998517632484436,
      0.999808132648468,
      0.9999265074729919,
      0.9998982548713684,
      0.9999526143074036,
      0.999951183795929,
      0.9999725818634033,
      0.9999457597732544,
      0.9999529719352722,
      0.9999741315841675,
      0.9999597072601318,
      0.9999051094055176,
      0.999965488910675,
      0.9999747276306152,
      0.99994295835495,
      0.9999353885650635,
      0.9999629855155945,
      0.999919056892395
    ],
    [
      0.8947983980178833,
      0.9158902168273926,
      0.912168025970459,
      0.9226146340370178,
      0.9229590892791748,
      0.9389190077781677,
      0.9344309568405151,
      0.9231671690940857,
      0.9349270462989807,
      0.9437478184700012,
      0.9193944931030273,
      0.9078558087348938,
      0.9083515405654907,
      0.9181188344955444,
      0.9023822546005249,
      0.894891083240509,
      0.9020898342132568,
      0.9050683975219727,
      0.8919908404350281,
      0.9027512073516846,
      0.9092468619346619,
      0.9062483906745911,
      0.9046117067337036,
      0.9212597608566284,
      0.921901524066925,
      0.9101168513298035,
      0.9092613458633423,
      0.9147043228149414,
      0.8866955041885376,
      0.8953741788864136,
      0.9068014025688171,
      0.9021298885345459,
      0.9163329601287842,
      0.9343053102493286,
      0.9366657733917236,
      0.9318118095397949,
      0.9037095308303833,
      0.9132265448570251,
      0.9209227561950684,
      0.9069499969482422,
      0.8909157514572144,
      0.8950871229171753,
      0.912811279296875,
      0.9000498652458191,
      0.8856688141822815,
      0.8928091526031494,
      0.8973497152328491,
      0.8796791434288025,
      0.870846152305603,
      0.8872600793838501,
      0.8840575218200684,
      0.8732561469078064,
      0.8693921566009521,
      0.8837910890579224,
      0.8438511490821838,
      0.7962707281112671,
      0.9999067783355713,
      0.9999634623527527,
      0.9999632835388184,
      0.9999512434005737,
      0.999973475933075,
      0.9999359250068665,
      0.9998160600662231,
      0.9989096522331238,
      0.9858524799346924,
      0.9887873530387878,
      0.9716962575912476,
      0.9652767777442932,
      0.974095344543457,
      0.9869889616966248,
      0.9903244972229004,
      0.9989062547683716,
      0.9997738599777222,
      0.9998977184295654,
      0.9999263286590576,
      0.9999269843101501,
      0.999870777130127,
      0.9999311566352844,
      0.9999358654022217,
      0.999886155128479,
      0.9998540878295898,
      0.9995368719100952,
      0.9963454008102417,
      0.986411988735199,
      0.9735921025276184,
      0.9810530543327332,
      0.9776206612586975,
      0.9877957105636597,
      0.9909972548484802,
      0.996898889541626,
      0.9975735545158386,
      0.9998707175254822,
      0.9998500347137451,
      0.999922513961792,
      0.9998894929885864,
      0.9999213814735413,
      0.9999389052391052,
      0.9999555945396423,
      0.9999591112136841,
      0.9999617338180542,
      0.9997863173484802,
      0.9985862374305725,
      0.9998276829719543,
      0.9999605417251587,
      0.9999807476997375,
      0.9999667406082153,
      0.9995891451835632,
      0.9999527335166931,
      0.9999561905860901,
      0.9999697208404541,
      0.999943733215332,
      0.9998141527175903,
      0.9999146461486816,
      0.9998990297317505,
      0.9999508261680603,
      0.9997202754020691,
      0.9995976090431213,
      0.9998944997787476,
      0.999947190284729,
      0.9997437000274658,
      0.9996594786643982,
      0.9999486804008484,
      0.9999677538871765,
      0.9999529719352722,
      0.9999645352363586,
      0.9999175667762756,
      0.9999617338180542,
      0.9998956918716431,
      0.9999418258666992,
      0.9999186396598816,
      0.9999499917030334,
      0.9999439716339111,
      0.9998642802238464,
      0.9999315738677979,
      0.9998845458030701,
      0.9990834593772888,
      0.9943045377731323,
      0.9980908632278442,
      0.9998618364334106,
      0.9998929500579834,
      0.9999645352363586,
      0.9999611973762512,
      0.9999322295188904,
      0.9998955726623535,
      0.9986564517021179,
      0.9916592240333557,
      0.9838142991065979,
      0.9808169603347778,
      0.9866637587547302,
      0.988412618637085,
      0.9970993399620056,
      0.9994567036628723,
      0.9999245405197144,
      0.9999489784240723,
      0.9999555945396423,
      0.9999729990959167,
      0.999978244304657,
      0.9999311566352844,
      0.9998507499694824,
      0.9974690675735474,
      0.9908092021942139,
      0.9941602349281311,
      0.9928593635559082,
      0.9979081153869629,
      0.9998607039451599,
      0.999950110912323,
      0.999933123588562,
      0.9999178051948547,
      0.9999086260795593,
      0.9997960329055786,
      0.9993181824684143,
      0.9963071942329407,
      0.9945010542869568,
      0.9946260452270508,
      0.9772799611091614,
      0.9842345118522644,
      0.997951328754425,
      0.9995085597038269,
      0.997556746006012,
      0.9994718432426453,
      0.9918011426925659,
      0.9999111294746399,
      0.9999160766601562,
      0.9999062418937683,
      0.9999641180038452,
      0.9999627470970154,
      0.9999576807022095,
      0.9999622702598572,
      0.9999197125434875,
      0.9999507665634155,
      0.9999563694000244,
      0.9999125003814697,
      0.9998881220817566,
      0.9993493556976318,
      0.9917997717857361,
      0.9697313904762268,
      0.9511589407920837,
      0.9643446803092957,
      0.9489021301269531,
      0.941352367401123,
      0.9568881392478943,
      0.9794133305549622,
      0.9964838624000549,
      0.9964258670806885,
      0.9994127750396729,
      0.998885452747345,
      0.9998413324356079,
      0.99982088804245,
      0.9997660517692566,
      0.99961918592453,
      0.9976317882537842,
      0.9841371774673462,
      0.9842662811279297,
      0.9630820155143738,
      0.9715961217880249,
      0.973905622959137,
      0.9739580154418945,
      0.9897756576538086,
      0.9686486721038818,
      0.9775683879852295,
      0.9875257015228271,
      0.970444917678833,
      0.9518194198608398,
      0.9703155159950256,
      0.9749948978424072,
      0.9515952467918396,
      0.9496066570281982,
      0.970157265663147,
      0.9696661829948425,
      0.948121190071106,
      0.9535260200500488,
      0.9757161736488342,
      0.9679692983627319,
      0.9616714715957642,
      0.9700518846511841,
      0.9876053333282471,
      0.9801120162010193,
      0.973220705986023,
      0.9820907711982727,
      0.9896336793899536,
      0.9894220232963562,
      0.9929217100143433,
      0.9960274696350098,
      0.9956523180007935,
      0.999714195728302,
      0.9999560117721558,
      0.999976396560669,
      0.9999611973762512,
      0.9999068975448608,
      0.9991703033447266,
      0.999844491481781,
      0.9998121857643127,
      0.9997820854187012,
      0.999902606010437,
      0.9999488592147827,
      0.9999257922172546,
      0.9999089241027832,
      0.9999634027481079,
      0.999973714351654,
      0.999930739402771,
      0.999945342540741,
      0.9999740719795227,
      0.9999807476997375,
      0.9999489188194275,
      0.9999645948410034,
      0.9999354481697083,
      0.9999663829803467,
      0.9999661445617676,
      0.9999542832374573,
      0.9999261498451233,
      0.9999541640281677,
      0.9999577403068542,
      0.9999426603317261,
      0.9999314546585083,
      0.9999532103538513,
      0.9999499917030334,
      0.9998963475227356,
      0.9999335408210754,
      0.9999498128890991,
      0.999936580657959,
      0.9998878836631775,
      0.9999602437019348,
      0.9999381303787231,
      0.9998803734779358,
      0.9999217391014099,
      0.999954104423523,
      0.9999503493309021,
      0.9999534487724304,
      0.9999697208404541,
      0.9999613761901855,
      0.9999696016311646,
      0.9999801516532898,
      0.9999598264694214,
      0.9999341368675232,
      0.9999638199806213,
      0.9999497532844543,
      0.999903678894043,
      0.9998761415481567,
      0.999967098236084,
      0.9999637603759766,
      0.9999483823776245,
      0.9999296069145203,
      0.9999102354049683,
      0.9998947381973267,
      0.9999564290046692,
      0.9999681711196899,
      0.999966561794281,
      0.9999569654464722,
      0.9999532103538513,
      0.9999572038650513,
      0.9999760985374451,
      0.9999725818634033,
      0.9999319911003113,
      0.9999573826789856,
      0.999880850315094,
      0.999705970287323,
      0.9998772740364075,
      0.9999542236328125,
      0.9999052286148071,
      0.9997807145118713,
      0.9999428391456604,
      0.9999521374702454,
      0.9998679757118225,
      0.9998254776000977,
      0.9999307990074158,
      0.9999014735221863,
      0.9999533295631409,
      0.9999512434005737,
      0.9999725818634033,
      0.9999457001686096,
      0.9999528527259827,
      0.9999741911888123,
      0.9999596476554871,
      0.9999051094055176,
      0.9999653697013855,
      0.9999745488166809,
      0.9999428391456604,
      0.9999352693557739,
      0.9999629259109497,
      0.9999188780784607
    ],
    [
      0.9043903350830078,
      0.9216080904006958,
      0.9182608723640442,
      0.9285176992416382,
      0.9285087585449219,
      0.9442172646522522,
      0.9401715397834778,
      0.9302822351455688,
      0.9405579566955566,
      0.9493351578712463,
      0.9284764528274536,
      0.9170308113098145,
      0.9166756868362427,
      0.9270806312561035,
      0.9118204712867737,
      0.9035682678222656,
      0.9109265208244324,
      0.9145500063896179,
      0.9013375043869019,
      0.9104458093643188,
      0.91749107837677,
      0.9141678214073181,
      0.9122830629348755,
      0.9267874956130981,
      0.9279754161834717,
      0.9180389046669006,
      0.916927695274353,
      0.9204793572425842,
      0.8945848941802979,
      0.9030414819717407,
      0.9129757285118103,
      0.9058762788772583,
      0.921145498752594,
      0.9384177327156067,
      0.9403523206710815,
      0.9355976581573486,
      0.9104571342468262,
      0.9200126528739929,
      0.9260609149932861,
      0.9136286377906799,
      0.9008221626281738,
      0.9042235612869263,
      0.9195728898048401,
      0.9094744324684143,
      0.897131621837616,
      0.9025704264640808,
      0.906490683555603,
      0.892013430595398,
      0.882326066493988,
      0.8967276215553284,
      0.89415442943573,
      0.8882995843887329,
      0.8813465237617493,
      0.8936005234718323,
      0.8580726385116577,
      0.8129297494888306,
      0.9999092221260071,
      0.9999650120735168,
      0.9999651312828064,
      0.999954342842102,
      0.9999753832817078,
      0.9999407529830933,
      0.999835729598999,
      0.9990549683570862,
      0.9875813722610474,
      0.9900514483451843,
      0.974075436592102,
      0.9685767889022827,
      0.9771004915237427,
      0.9881242513656616,
      0.9914378523826599,
      0.9990687966346741,
      0.9997934103012085,
      0.999902069568634,
      0.9999290108680725,
      0.99992835521698,
      0.999871551990509,
      0.9999321103096008,
      0.9999375343322754,
      0.9998915195465088,
      0.9998651742935181,
      0.9996016621589661,
      0.9968175888061523,
      0.987943708896637,
      0.9765138030052185,
      0.9831267595291138,
      0.9798218011856079,
      0.9891712069511414,
      0.9920127391815186,
      0.99725341796875,
      0.9979370832443237,
      0.999880313873291,
      0.9998579621315002,
      0.9999254941940308,
      0.9998928904533386,
      0.999923825263977,
      0.9999406337738037,
      0.9999576807022095,
      0.9999604821205139,
      0.999963104724884,
      0.9998003244400024,
      0.9987026453018188,
      0.9998365640640259,
      0.9999615550041199,
      0.9999809265136719,
      0.9999668598175049,
      0.9995920062065125,
      0.9999529719352722,
      0.9999569654464722,
      0.9999696016311646,
      0.9999427795410156,
      0.99981689453125,
      0.9999163746833801,
      0.9998992681503296,
      0.999951183795929,
      0.9997210502624512,
      0.9996032118797302,
      0.9998970627784729,
      0.9999499320983887,
      0.9997727274894714,
      0.999715268611908,
      0.9999507069587708,
      0.9999681711196899,
      0.9999528527259827,
      0.9999645352363586,
      0.9999172687530518,
      0.9999619126319885,
      0.9998958706855774,
      0.9999425411224365,
      0.9999192953109741,
      0.9999505281448364,
      0.9999452233314514,
      0.9998669028282166,
      0.9999336004257202,
      0.9998904466629028,
      0.9991995096206665,
      0.9950061440467834,
      0.9983504414558411,
      0.9998722076416016,
      0.9998955726623535,
      0.9999648928642273,
      0.9999615550041199,
      0.9999337196350098,
      0.9999017119407654,
      0.998819887638092,
      0.9924985766410828,
      0.9852272868156433,
      0.9823498725891113,
      0.9878727793693542,
      0.9896640777587891,
      0.9975631833076477,
      0.9995246529579163,
      0.9999287724494934,
      0.999950647354126,
      0.9999566078186035,
      0.999973475933075,
      0.9999788403511047,
      0.9999359250068665,
      0.999862015247345,
      0.9979273676872253,
      0.9918534159660339,
      0.9949584007263184,
      0.9938619136810303,
      0.9981979131698608,
      0.9998728036880493,
      0.9999520778656006,
      0.9999343752861023,
      0.9999204277992249,
      0.9999111890792847,
      0.9998064041137695,
      0.9993911981582642,
      0.9966428279876709,
      0.9950391054153442,
      0.9952501058578491,
      0.9794813990592957,
      0.9860371351242065,
      0.9982194900512695,
      0.9995751976966858,
      0.9978657960891724,
      0.9995256662368774,
      0.9923603534698486,
      0.9999032020568848,
      0.9999163150787354,
      0.9999076128005981,
      0.9999645948410034,
      0.9999639391899109,
      0.9999592900276184,
      0.9999635815620422,
      0.9999212622642517,
      0.9999515414237976,
      0.9999579191207886,
      0.9999157190322876,
      0.9998946785926819,
      0.9993432760238647,
      0.9926007986068726,
      0.9722098112106323,
      0.9545433521270752,
      0.9675785303115845,
      0.9545130729675293,
      0.9479248523712158,
      0.9623441696166992,
      0.9820775985717773,
      0.9972211718559265,
      0.9970777630805969,
      0.9995442628860474,
      0.9990304112434387,
      0.9998588562011719,
      0.9998367428779602,
      0.9997833967208862,
      0.9996557831764221,
      0.9979214072227478,
      0.9854138493537903,
      0.9853602647781372,
      0.9663890600204468,
      0.9745251536369324,
      0.9769812822341919,
      0.9769331812858582,
      0.991371750831604,
      0.9729220271110535,
      0.9804633855819702,
      0.989040732383728,
      0.9738001823425293,
      0.9580845236778259,
      0.9740530252456665,
      0.9780982136726379,
      0.9575209021568298,
      0.9556915163993835,
      0.9736143350601196,
      0.9728689193725586,
      0.952877402305603,
      0.9579904675483704,
      0.9782390594482422,
      0.970699667930603,
      0.9649983644485474,
      0.972379744052887,
      0.9888882040977478,
      0.9820110201835632,
      0.9749213457107544,
      0.9834888577461243,
      0.9907208681106567,
      0.9906796216964722,
      0.9938218593597412,
      0.9965509176254272,
      0.9961369037628174,
      0.9997538328170776,
      0.9999592304229736,
      0.9999767541885376,
      0.9999613165855408,
      0.9999072551727295,
      0.9991717338562012,
      0.9998453259468079,
      0.9998132586479187,
      0.999783456325531,
      0.9999035596847534,
      0.9999493956565857,
      0.999926745891571,
      0.9999101758003235,
      0.9999639987945557,
      0.9999741911888123,
      0.9999319911003113,
      0.9999462962150574,
      0.9999755024909973,
      0.9999814033508301,
      0.9999501705169678,
      0.999966025352478,
      0.9999420046806335,
      0.9999674558639526,
      0.999967098236084,
      0.9999575018882751,
      0.9999336004257202,
      0.9999567866325378,
      0.9999591708183289,
      0.9999470710754395,
      0.9999361634254456,
      0.9999547600746155,
      0.9999522566795349,
      0.9998822808265686,
      0.9999374151229858,
      0.9999494552612305,
      0.9999424815177917,
      0.9999002814292908,
      0.9999620914459229,
      0.9999406337738037,
      0.9998917579650879,
      0.9999286532402039,
      0.9999552369117737,
      0.9999521374702454,
      0.9999566674232483,
      0.9999709725379944,
      0.9999617338180542,
      0.9999701380729675,
      0.999980628490448,
      0.9999599456787109,
      0.9999345541000366,
      0.99996417760849,
      0.9999498128890991,
      0.9999039769172668,
      0.9998764395713806,
      0.9999672174453735,
      0.9999639391899109,
      0.9999486804008484,
      0.9999300241470337,
      0.9999109506607056,
      0.9998955130577087,
      0.9999570846557617,
      0.999968945980072,
      0.9999675154685974,
      0.9999575018882751,
      0.9999537467956543,
      0.9999576807022095,
      0.9999762177467346,
      0.9999724626541138,
      0.9999330639839172,
      0.9999585747718811,
      0.9998868703842163,
      0.9997208714485168,
      0.999884843826294,
      0.9999565482139587,
      0.9999157786369324,
      0.9998094439506531,
      0.9999465942382812,
      0.999955415725708,
      0.9998870491981506,
      0.9998517036437988,
      0.9999353885650635,
      0.9999046921730042,
      0.9999539852142334,
      0.9999512434005737,
      0.9999727010726929,
      0.9999455809593201,
      0.9999527335166931,
      0.9999741911888123,
      0.9999596476554871,
      0.9999054074287415,
      0.9999653100967407,
      0.9999746680259705,
      0.999943196773529,
      0.9999353885650635,
      0.9999629259109497,
      0.9999192357063293
    ],
    [
      0.9122284054756165,
      0.9270350933074951,
      0.9240363836288452,
      0.9341892004013062,
      0.9336916208267212,
      0.9493914842605591,
      0.9457034468650818,
      0.9374228715896606,
      0.9459438323974609,
      0.9551520347595215,
      0.9379057884216309,
      0.9273273348808289,
      0.9270114302635193,
      0.9363147616386414,
      0.9228615760803223,
      0.9146246314048767,
      0.9208372831344604,
      0.9248178005218506,
      0.9114252328872681,
      0.9192061424255371,
      0.9270759224891663,
      0.9235643148422241,
      0.9213188886642456,
      0.9328681826591492,
      0.9346737265586853,
      0.9261655807495117,
      0.9247908592224121,
      0.9261917471885681,
      0.9036470651626587,
      0.9111689925193787,
      0.9188474416732788,
      0.9090694189071655,
      0.9257643222808838,
      0.9436094760894775,
      0.9439458250999451,
      0.9390888214111328,
      0.9181614518165588,
      0.927306056022644,
      0.9318912029266357,
      0.9207741022109985,
      0.9112372398376465,
      0.9143446683883667,
      0.9267178773880005,
      0.919040858745575,
      0.9099386930465698,
      0.9132379293441772,
      0.9159488677978516,
      0.9051158428192139,
      0.8951765298843384,
      0.9071100950241089,
      0.9052482843399048,
      0.9043891429901123,
      0.895996630191803,
      0.9039798974990845,
      0.8748931884765625,
      0.832605242729187,
      0.9999113082885742,
      0.9999664425849915,
      0.9999665021896362,
      0.9999567270278931,
      0.9999770522117615,
      0.9999479651451111,
      0.9998581409454346,
      0.9991841912269592,
      0.9894119501113892,
      0.9914141893386841,
      0.9765089750289917,
      0.9719728231430054,
      0.9801239967346191,
      0.9892780184745789,
      0.9923927187919617,
      0.9992609620094299,
      0.9998124241828918,
      0.9999069571495056,
      0.9999321699142456,
      0.9999296069145203,
      0.9998728036880493,
      0.9999331831932068,
      0.9999392628669739,
      0.999897837638855,
      0.9998770952224731,
      0.9996657967567444,
      0.997359037399292,
      0.9892812371253967,
      0.9797770380973816,
      0.9853882789611816,
      0.9823182821273804,
      0.9906477332115173,
      0.9931191205978394,
      0.9976417422294617,
      0.9983261227607727,
      0.9998953938484192,
      0.9998931884765625,
      0.9999303817749023,
      0.9998959302902222,
      0.9999226927757263,
      0.9999411702156067,
      0.9999582171440125,
      0.9999614357948303,
      0.9999644160270691,
      0.999813437461853,
      0.9988434910774231,
      0.9998448491096497,
      0.9999626874923706,
      0.9999812841415405,
      0.9999670386314392,
      0.999592125415802,
      0.9999533891677856,
      0.9999564290046692,
      0.9999699592590332,
      0.9999427199363708,
      0.9998185038566589,
      0.9999175071716309,
      0.9998998641967773,
      0.9999518394470215,
      0.9997212886810303,
      0.9996045827865601,
      0.9998986124992371,
      0.9999516606330872,
      0.9997904896736145,
      0.9997624754905701,
      0.9999526143074036,
      0.9999686479568481,
      0.9999529123306274,
      0.9999647736549377,
      0.9999175071716309,
      0.9999620914459229,
      0.9998965859413147,
      0.99994295835495,
      0.9999202489852905,
      0.9999508857727051,
      0.999945878982544,
      0.999868631362915,
      0.9999355673789978,
      0.9998963475227356,
      0.9993159770965576,
      0.9956576824188232,
      0.998576819896698,
      0.9998812675476074,
      0.9998979568481445,
      0.999965250492096,
      0.9999620914459229,
      0.9999350905418396,
      0.9999077320098877,
      0.9990352392196655,
      0.9934019446372986,
      0.9866325855255127,
      0.9839297533035278,
      0.9890230894088745,
      0.9908285737037659,
      0.9979641437530518,
      0.9995853900909424,
      0.9999325275421143,
      0.9999527931213379,
      0.9999573826789856,
      0.9999743103981018,
      0.9999791979789734,
      0.9999406337738037,
      0.9998716711997986,
      0.9982792139053345,
      0.9928246736526489,
      0.9956252574920654,
      0.9947068095207214,
      0.9984228014945984,
      0.9998828172683716,
      0.9999533295631409,
      0.9999348521232605,
      0.9999223351478577,
      0.99991375207901,
      0.9998184442520142,
      0.9994699358940125,
      0.997109591960907,
      0.995697557926178,
      0.9957506060600281,
      0.9820578694343567,
      0.9880706071853638,
      0.998484194278717,
      0.999632716178894,
      0.9982069134712219,
      0.9996120929718018,
      0.9930486679077148,
      0.9999051690101624,
      0.9999176859855652,
      0.9999096989631653,
      0.9999651312828064,
      0.9999650716781616,
      0.9999611377716064,
      0.9999648332595825,
      0.9999176263809204,
      0.9999520182609558,
      0.9999594688415527,
      0.9999188184738159,
      0.9999035000801086,
      0.9994781613349915,
      0.9935435056686401,
      0.9748309850692749,
      0.9583591818809509,
      0.9708502292633057,
      0.9598167538642883,
      0.9545482993125916,
      0.9673329591751099,
      0.9847409725189209,
      0.9978242516517639,
      0.9977158904075623,
      0.999627947807312,
      0.9991516470909119,
      0.9998734593391418,
      0.9998507499694824,
      0.9998019337654114,
      0.9996848106384277,
      0.9980807304382324,
      0.9869511127471924,
      0.9865447878837585,
      0.9696999788284302,
      0.9767961502075195,
      0.9798604249954224,
      0.9798725247383118,
      0.9928036332130432,
      0.977087140083313,
      0.9833621978759766,
      0.990729570388794,
      0.9775161743164062,
      0.9650492668151855,
      0.9779548645019531,
      0.9812804460525513,
      0.9635372757911682,
      0.9622266292572021,
      0.9775347709655762,
      0.9766939878463745,
      0.9587932229042053,
      0.9630237817764282,
      0.9810925126075745,
      0.9739264249801636,
      0.9683453440666199,
      0.9749365448951721,
      0.9901525974273682,
      0.9835017323493958,
      0.9768259525299072,
      0.9849367737770081,
      0.9916765093803406,
      0.9917871952056885,
      0.9946070909500122,
      0.9970337152481079,
      0.9967553615570068,
      0.9997913837432861,
      0.9999625086784363,
      0.9999774098396301,
      0.9999616742134094,
      0.9999076128005981,
      0.9991734623908997,
      0.9998462200164795,
      0.9998142123222351,
      0.9997846484184265,
      0.9999040365219116,
      0.9999498724937439,
      0.9999271631240845,
      0.9999110102653503,
      0.9999642968177795,
      0.9999744892120361,
      0.9999325275421143,
      0.9999473690986633,
      0.9999766945838928,
      0.9999819993972778,
      0.9999514222145081,
      0.9999685883522034,
      0.9999479055404663,
      0.9999680519104004,
      0.9999685883522034,
      0.9999591112136841,
      0.9999409317970276,
      0.9999592900276184,
      0.9999613165855408,
      0.9999518394470215,
      0.9999415874481201,
      0.9999570846557617,
      0.9999561905860901,
      0.9999009370803833,
      0.9999420642852783,
      0.9999515414237976,
      0.9999474883079529,
      0.9999138712882996,
      0.9999642372131348,
      0.9999439716339111,
      0.9999037981033325,
      0.9999351501464844,
      0.9999566674232483,
      0.9999541640281677,
      0.9999601244926453,
      0.9999720454216003,
      0.9999622106552124,
      0.9999706745147705,
      0.9999810457229614,
      0.9999605417251587,
      0.99993497133255,
      0.9999645948410034,
      0.9999502301216125,
      0.999904453754425,
      0.999876856803894,
      0.999967098236084,
      0.9999641180038452,
      0.999949038028717,
      0.9999310374259949,
      0.9999120831489563,
      0.9998973608016968,
      0.9999580979347229,
      0.9999699592590332,
      0.9999685883522034,
      0.9999582171440125,
      0.9999539852142334,
      0.9999576807022095,
      0.9999751448631287,
      0.9999722242355347,
      0.9999338984489441,
      0.99996018409729,
      0.999893844127655,
      0.9997501969337463,
      0.9998934268951416,
      0.9999589323997498,
      0.9999229311943054,
      0.9998407363891602,
      0.9999495148658752,
      0.9999584555625916,
      0.9999001026153564,
      0.9998735785484314,
      0.9999405145645142,
      0.9999092817306519,
      0.9999552369117737,
      0.9999516010284424,
      0.9999726414680481,
      0.9999458193778992,
      0.9999529123306274,
      0.9999743700027466,
      0.9999598860740662,
      0.9999056458473206,
      0.9999654293060303,
      0.9999746084213257,
      0.9999434351921082,
      0.9999352693557739,
      0.9999629259109497,
      0.9999197721481323
    ],
    [
      0.9199256300926208,
      0.9324570298194885,
      0.9307857751846313,
      0.9402579069137573,
      0.9384111762046814,
      0.9541400074958801,
      0.9510666131973267,
      0.9443631172180176,
      0.9512602686882019,
      0.9605976343154907,
      0.9465186595916748,
      0.9368525743484497,
      0.9376569986343384,
      0.9447002410888672,
      0.9335318803787231,
      0.9246035218238831,
      0.9313559532165527,
      0.9336029291152954,
      0.9200922846794128,
      0.9274952411651611,
      0.9360501170158386,
      0.931065022945404,
      0.9288404583930969,
      0.938653290271759,
      0.9405481815338135,
      0.9327068328857422,
      0.9310578107833862,
      0.9312933683395386,
      0.9115075469017029,
      0.9181527495384216,
      0.9238713979721069,
      0.914620041847229,
      0.92985999584198,
      0.9479273557662964,
      0.9472036361694336,
      0.9426146745681763,
      0.9245309829711914,
      0.93308424949646,
      0.9371561408042908,
      0.9276492595672607,
      0.9204682111740112,
      0.9229617714881897,
      0.933336615562439,
      0.9272506237030029,
      0.9205424785614014,
      0.9225053787231445,
      0.9250935316085815,
      0.9171943068504333,
      0.906328558921814,
      0.9168438911437988,
      0.9155707359313965,
      0.9181975722312927,
      0.9088196754455566,
      0.9152636528015137,
      0.8945951461791992,
      0.856931209564209,
      0.9999132752418518,
      0.9999679327011108,
      0.9999680519104004,
      0.9999596476554871,
      0.9999786615371704,
      0.9999524354934692,
      0.9998742341995239,
      0.9992790222167969,
      0.9908228516578674,
      0.9924322366714478,
      0.9789355397224426,
      0.9748829007148743,
      0.9824960827827454,
      0.9902199506759644,
      0.99343341588974,
      0.9994116425514221,
      0.9998287558555603,
      0.9999098777770996,
      0.9999341368675232,
      0.9999305605888367,
      0.9998741745948792,
      0.9999340176582336,
      0.999940812587738,
      0.9999023079872131,
      0.999884843826294,
      0.9997010231018066,
      0.9977893233299255,
      0.9904851913452148,
      0.9826593995094299,
      0.9874325394630432,
      0.9848296046257019,
      0.9919700622558594,
      0.9940773248672485,
      0.9977271556854248,
      0.9985858798027039,
      0.9999018311500549,
      0.9998972415924072,
      0.9999324679374695,
      0.9998971223831177,
      0.9999219179153442,
      0.9999412298202515,
      0.999958336353302,
      0.9999622106552124,
      0.9999657869338989,
      0.9998310208320618,
      0.9990337491035461,
      0.9998544454574585,
      0.9999639391899109,
      0.9999816417694092,
      0.9999674558639526,
      0.9995979070663452,
      0.9999538064002991,
      0.9999571442604065,
      0.9999703764915466,
      0.9999428987503052,
      0.999820351600647,
      0.9999191164970398,
      0.9999003410339355,
      0.9999523758888245,
      0.999723494052887,
      0.9996120929718018,
      0.9999009370803833,
      0.9999538660049438,
      0.9998067617416382,
      0.9997962117195129,
      0.9999545812606812,
      0.9999692440032959,
      0.9999532103538513,
      0.9999648928642273,
      0.9999178051948547,
      0.999962329864502,
      0.9998970627784729,
      0.9999434947967529,
      0.9999207854270935,
      0.9999514818191528,
      0.9999467730522156,
      0.9998713731765747,
      0.9999377131462097,
      0.9999029636383057,
      0.9994423985481262,
      0.996465802192688,
      0.9988130927085876,
      0.9998912215232849,
      0.9999004006385803,
      0.9999654293060303,
      0.9999621510505676,
      0.9999358654022217,
      0.9999133944511414,
      0.9992156624794006,
      0.9942348599433899,
      0.9879918098449707,
      0.9853406548500061,
      0.9899706840515137,
      0.9918570518493652,
      0.9982951283454895,
      0.9996350407600403,
      0.9999359250068665,
      0.9999545216560364,
      0.9999589323997498,
      0.9999748468399048,
      0.9999796748161316,
      0.9999451637268066,
      0.9998809099197388,
      0.9986023306846619,
      0.9937984347343445,
      0.996220052242279,
      0.9955159425735474,
      0.998619556427002,
      0.9998922944068909,
      0.9999546408653259,
      0.9999354481697083,
      0.9999241232872009,
      0.9999158382415771,
      0.9998287558555603,
      0.9995428323745728,
      0.9976510405540466,
      0.9965698719024658,
      0.996401846408844,
      0.9846312403678894,
      0.9899272918701172,
      0.9987780451774597,
      0.9996756315231323,
      0.9984743595123291,
      0.9996501207351685,
      0.9936274290084839,
      0.9999065399169922,
      0.9999184608459473,
      0.999910831451416,
      0.9999657273292542,
      0.9999657869338989,
      0.9999623894691467,
      0.9999656677246094,
      0.999918520450592,
      0.999952495098114,
      0.9999606609344482,
      0.9999211430549622,
      0.9999130964279175,
      0.9995584487915039,
      0.9942711591720581,
      0.9767807722091675,
      0.9618139863014221,
      0.9734956622123718,
      0.9634408950805664,
      0.9594325423240662,
      0.9716078042984009,
      0.9870363473892212,
      0.9982385039329529,
      0.9982197284698486,
      0.9997245073318481,
      0.9993411302566528,
      0.9998965263366699,
      0.9998725652694702,
      0.9998230934143066,
      0.9997228980064392,
      0.9984927177429199,
      0.9890871047973633,
      0.9881890416145325,
      0.973037600517273,
      0.97893887758255,
      0.9824131727218628,
      0.9823621511459351,
      0.9939078092575073,
      0.9809224009513855,
      0.985840380191803,
      0.9923523664474487,
      0.9810134172439575,
      0.9712900519371033,
      0.9816609025001526,
      0.9842203855514526,
      0.968835711479187,
      0.9684522151947021,
      0.981250524520874,
      0.9805370569229126,
      0.9650128483772278,
      0.9679611921310425,
      0.9837528467178345,
      0.9775825142860413,
      0.9714682102203369,
      0.977239727973938,
      0.9912432432174683,
      0.985005795955658,
      0.9782518148422241,
      0.986190140247345,
      0.9924967885017395,
      0.9927393198013306,
      0.9952664971351624,
      0.9973689913749695,
      0.9971568584442139,
      0.9998193383216858,
      0.9999654293060303,
      0.9999780654907227,
      0.9999620318412781,
      0.999907910823822,
      0.9991751313209534,
      0.9998473525047302,
      0.9998151063919067,
      0.9997860193252563,
      0.9999047517776489,
      0.999950110912323,
      0.999927818775177,
      0.9999119639396667,
      0.9999648332595825,
      0.9999749660491943,
      0.9999335408210754,
      0.9999483823776245,
      0.999977707862854,
      0.9999825358390808,
      0.9999526143074036,
      0.9999696612358093,
      0.9999521374702454,
      0.9999696016311646,
      0.9999696016311646,
      0.9999614953994751,
      0.9999479651451111,
      0.9999613761901855,
      0.9999628663063049,
      0.9999558925628662,
      0.999945878982544,
      0.9999574422836304,
      0.999959409236908,
      0.9999158382415771,
      0.9999463558197021,
      0.9999533891677856,
      0.9999527931213379,
      0.9999250173568726,
      0.9999659657478333,
      0.9999468326568604,
      0.9999139308929443,
      0.9999400973320007,
      0.9999578595161438,
      0.9999561309814453,
      0.999963104724884,
      0.9999729990959167,
      0.9999626874923706,
      0.999971330165863,
      0.9999816417694092,
      0.9999611377716064,
      0.9999356269836426,
      0.9999651312828064,
      0.9999504685401917,
      0.9999048709869385,
      0.9998770356178284,
      0.9999670386314392,
      0.9999641180038452,
      0.9999492764472961,
      0.9999315142631531,
      0.9999107718467712,
      0.9998975396156311,
      0.9999588131904602,
      0.9999709725379944,
      0.999969482421875,
      0.9999585747718811,
      0.9999542832374573,
      0.9999579191207886,
      0.9999752044677734,
      0.9999722242355347,
      0.9999349117279053,
      0.9999616742134094,
      0.9999030828475952,
      0.9997930526733398,
      0.9999033212661743,
      0.9999614953994751,
      0.9999309182167053,
      0.9998756647109985,
      0.9999523162841797,
      0.9999615550041199,
      0.9999169111251831,
      0.9998993873596191,
      0.9999456405639648,
      0.9999139904975891,
      0.9999563694000244,
      0.9999518394470215,
      0.9999726414680481,
      0.9999457001686096,
      0.9999528527259827,
      0.9999743103981018,
      0.9999599456787109,
      0.9999058246612549,
      0.9999653697013855,
      0.9999746680259705,
      0.9999435544013977,
      0.9999352693557739,
      0.9999629855155945,
      0.9999201893806458
    ],
    [
      0.927309513092041,
      0.9381283521652222,
      0.9379075765609741,
      0.9467516541481018,
      0.9447225332260132,
      0.959244966506958,
      0.9571866393089294,
      0.9532294273376465,
      0.9588947296142578,
      0.9663754105567932,
      0.9553365111351013,
      0.9471491575241089,
      0.9492776393890381,
      0.9534499049186707,
      0.9451417922973633,
      0.9351012706756592,
      0.9418355226516724,
      0.9428291320800781,
      0.9294193983078003,
      0.9359974265098572,
      0.945265531539917,
      0.9395259618759155,
      0.9369961023330688,
      0.9450817108154297,
      0.9473899006843567,
      0.9400858283042908,
      0.9385559558868408,
      0.9379352331161499,
      0.9226750135421753,
      0.9269463419914246,
      0.9309988021850586,
      0.9245007634162903,
      0.9360526204109192,
      0.9524326324462891,
      0.9512931108474731,
      0.9472525715827942,
      0.9318623542785645,
      0.9396483302116394,
      0.9435067772865295,
      0.9352737665176392,
      0.9296278953552246,
      0.9317793846130371,
      0.9404471516609192,
      0.9342881441116333,
      0.9294157028198242,
      0.9315211176872253,
      0.9341504573822021,
      0.929189920425415,
      0.9178563952445984,
      0.9270281791687012,
      0.9276857376098633,
      0.9324862957000732,
      0.9245055913925171,
      0.927680253982544,
      0.9177558422088623,
      0.887866199016571,
      0.9999160766601562,
      0.9999687075614929,
      0.999969482421875,
      0.9999624490737915,
      0.9999799132347107,
      0.9999558925628662,
      0.9998878240585327,
      0.999372661113739,
      0.9921753406524658,
      0.9935753345489502,
      0.9816193580627441,
      0.9782851934432983,
      0.9849889874458313,
      0.9912673234939575,
      0.9943116307258606,
      0.9995142221450806,
      0.9998446702957153,
      0.9999129772186279,
      0.9999366402626038,
      0.9999319911003113,
      0.9998763203620911,
      0.9999352693557739,
      0.9999421238899231,
      0.999906063079834,
      0.9998915195465088,
      0.9997300505638123,
      0.9982157349586487,
      0.9919573664665222,
      0.9856585264205933,
      0.9897674322128296,
      0.9872249364852905,
      0.9936135411262512,
      0.9953028559684753,
      0.9981794953346252,
      0.9988734722137451,
      0.9999097585678101,
      0.9999035000801086,
      0.9999356865882874,
      0.9999000430107117,
      0.9999232292175293,
      0.9999419450759888,
      0.9999588131904602,
      0.9999632835388184,
      0.9999675154685974,
      0.9998543858528137,
      0.9992631077766418,
      0.9998654127120972,
      0.999965488910675,
      0.9999819397926331,
      0.999967634677887,
      0.999600350856781,
      0.9999539852142334,
      0.9999580979347229,
      0.9999706149101257,
      0.9999426007270813,
      0.999822199344635,
      0.9999203681945801,
      0.9999011158943176,
      0.9999526739120483,
      0.9997232556343079,
      0.9996180534362793,
      0.999903678894043,
      0.9999564290046692,
      0.9998283386230469,
      0.9998214244842529,
      0.9999566078186035,
      0.999970018863678,
      0.9999532699584961,
      0.9999650716781616,
      0.9999180436134338,
      0.9999620318412781,
      0.9998975396156311,
      0.9999440312385559,
      0.9999216198921204,
      0.999951958656311,
      0.9999473690986633,
      0.9998731017112732,
      0.9999399185180664,
      0.9999103546142578,
      0.9995713829994202,
      0.997248649597168,
      0.9990324378013611,
      0.9999018907546997,
      0.9999032020568848,
      0.9999659061431885,
      0.9999628067016602,
      0.9999377727508545,
      0.9999191164970398,
      0.9993767142295837,
      0.9950965046882629,
      0.9894316792488098,
      0.9868756532669067,
      0.991096019744873,
      0.9929201602935791,
      0.9986312389373779,
      0.9997033476829529,
      0.9999399781227112,
      0.9999561905860901,
      0.9999592304229736,
      0.9999752640724182,
      0.9999801516532898,
      0.9999498128890991,
      0.9998912811279297,
      0.9988934397697449,
      0.9947608709335327,
      0.9967963695526123,
      0.9962063431739807,
      0.9988183379173279,
      0.9999014735221863,
      0.9999562501907349,
      0.9999364614486694,
      0.9999265670776367,
      0.9999186396598816,
      0.9998412132263184,
      0.9996204376220703,
      0.9981681108474731,
      0.9974366426467896,
      0.9972548484802246,
      0.9878551959991455,
      0.9917710423469543,
      0.9990007281303406,
      0.9997064471244812,
      0.9987613558769226,
      0.9996983408927917,
      0.9943395256996155,
      0.9999079704284668,
      0.9999195337295532,
      0.9999123811721802,
      0.999966025352478,
      0.999966561794281,
      0.9999637603759766,
      0.9999668002128601,
      0.999919593334198,
      0.999953031539917,
      0.999961793422699,
      0.999923586845398,
      0.9999198317527771,
      0.9996787905693054,
      0.9950876235961914,
      0.9793508052825928,
      0.9661250710487366,
      0.9762958288192749,
      0.9670966863632202,
      0.9638615250587463,
      0.9755833745002747,
      0.9893659353256226,
      0.998581051826477,
      0.9985884428024292,
      0.9997822642326355,
      0.9994974136352539,
      0.9999193549156189,
      0.999891996383667,
      0.9998425245285034,
      0.9997559785842896,
      0.9988378286361694,
      0.9911683201789856,
      0.9901452660560608,
      0.9767920970916748,
      0.9815399646759033,
      0.9849245548248291,
      0.9851254820823669,
      0.9949244260787964,
      0.9843305945396423,
      0.9885136485099792,
      0.9936914443969727,
      0.9844456911087036,
      0.9768242835998535,
      0.9848073124885559,
      0.9872187376022339,
      0.9740118384361267,
      0.9746724963188171,
      0.9849675893783569,
      0.9845908880233765,
      0.971428632736206,
      0.9728738069534302,
      0.9866514801979065,
      0.9816429018974304,
      0.9750603437423706,
      0.9798097610473633,
      0.9922598004341125,
      0.9867169260978699,
      0.9800701141357422,
      0.9875272512435913,
      0.9932920932769775,
      0.9936211109161377,
      0.9959203600883484,
      0.9977457523345947,
      0.9976891875267029,
      0.999843955039978,
      0.9999684691429138,
      0.9999787211418152,
      0.9999623894691467,
      0.9999083876609802,
      0.9991742968559265,
      0.9998471736907959,
      0.999816358089447,
      0.9997879266738892,
      0.9999057650566101,
      0.9999509453773499,
      0.9999294877052307,
      0.9999141097068787,
      0.9999655485153198,
      0.9999758005142212,
      0.9999341368675232,
      0.9999496340751648,
      0.9999786019325256,
      0.9999829530715942,
      0.9999533891677856,
      0.999969482421875,
      0.9999551773071289,
      0.9999710321426392,
      0.9999704360961914,
      0.9999641180038452,
      0.999954342842102,
      0.9999635815620422,
      0.9999646544456482,
      0.9999597668647766,
      0.9999503493309021,
      0.9999595284461975,
      0.9999627470970154,
      0.9999275207519531,
      0.9999491572380066,
      0.9999557733535767,
      0.999957799911499,
      0.9999350309371948,
      0.9999675750732422,
      0.9999496936798096,
      0.9999240636825562,
      0.9999445080757141,
      0.9999589323997498,
      0.9999578595161438,
      0.9999659657478333,
      0.9999738931655884,
      0.9999631643295288,
      0.9999721646308899,
      0.9999821186065674,
      0.9999616742134094,
      0.9999361634254456,
      0.9999658465385437,
      0.9999508857727051,
      0.9999056458473206,
      0.9998780488967896,
      0.9999673962593079,
      0.9999644160270691,
      0.9999496936798096,
      0.9999324679374695,
      0.999911904335022,
      0.9998987317085266,
      0.9999595284461975,
      0.9999715089797974,
      0.9999703168869019,
      0.9999591112136841,
      0.9999547004699707,
      0.9999582767486572,
      0.9999762177467346,
      0.999972403049469,
      0.9999356865882874,
      0.999963104724884,
      0.9999118447303772,
      0.9998351335525513,
      0.9999123215675354,
      0.9999624490737915,
      0.9999354481697083,
      0.9999037981033325,
      0.999958336353302,
      0.9999645352363586,
      0.9999311566352844,
      0.9999279379844666,
      0.9999507069587708,
      0.9999187588691711,
      0.9999575018882751,
      0.9999520778656006,
      0.9999727606773376,
      0.9999460577964783,
      0.9999532103538513,
      0.9999745488166809,
      0.9999604225158691,
      0.9999065399169922,
      0.9999655485153198,
      0.99997478723526,
      0.9999440312385559,
      0.999935507774353,
      0.9999630451202393,
      0.9999212622642517
    ],
    [
      0.9348076581954956,
      0.9444896578788757,
      0.9454389214515686,
      0.9529095888137817,
      0.95216965675354,
      0.9649863839149475,
      0.9642492532730103,
      0.9621919393539429,
      0.96739661693573,
      0.9726145267486572,
      0.9639274477958679,
      0.9578458070755005,
      0.9591355323791504,
      0.9620970487594604,
      0.9563916325569153,
      0.9452078342437744,
      0.9520702958106995,
      0.9530118703842163,
      0.9407145380973816,
      0.945974588394165,
      0.9551042318344116,
      0.9500281810760498,
      0.9473189115524292,
      0.9533182382583618,
      0.9561440348625183,
      0.9492027759552002,
      0.947191596031189,
      0.946426272392273,
      0.9349122047424316,
      0.9367522597312927,
      0.9390432834625244,
      0.9364179372787476,
      0.9425100088119507,
      0.9568438529968262,
      0.9553649425506592,
      0.9532999992370605,
      0.9410674571990967,
      0.9482986927032471,
      0.95229172706604,
      0.9449766874313354,
      0.9407059550285339,
      0.9428255558013916,
      0.9487335681915283,
      0.943669855594635,
      0.9413694143295288,
      0.9433899521827698,
      0.944327712059021,
      0.9432372450828552,
      0.9335424900054932,
      0.9400912523269653,
      0.9418765902519226,
      0.9459173083305359,
      0.9422050714492798,
      0.9417716264724731,
      0.936199963092804,
      0.9147007465362549,
      0.9999168515205383,
      0.9999703168869019,
      0.9999709129333496,
      0.9999645948410034,
      0.9999805688858032,
      0.9999591708183289,
      0.999900758266449,
      0.9994617700576782,
      0.9936400651931763,
      0.9947106838226318,
      0.9852632284164429,
      0.9825024604797363,
      0.9875261783599854,
      0.9925206899642944,
      0.9952517151832581,
      0.9995911717414856,
      0.9998603463172913,
      0.9999167323112488,
      0.9999399781227112,
      0.9999342560768127,
      0.9998798370361328,
      0.9999369382858276,
      0.9999436140060425,
      0.9999098181724548,
      0.9998983144760132,
      0.9997636079788208,
      0.9985896348953247,
      0.9935157895088196,
      0.988629162311554,
      0.9919897317886353,
      0.989849328994751,
      0.9953166842460632,
      0.9967426061630249,
      0.9986527562141418,
      0.9991563558578491,
      0.9999184012413025,
      0.9999117851257324,
      0.9999389052391052,
      0.9999037981033325,
      0.9999271631240845,
      0.9999430179595947,
      0.9999593496322632,
      0.999964714050293,
      0.9999696612358093,
      0.9998815059661865,
      0.9994626045227051,
      0.9998761415481567,
      0.9999670386314392,
      0.9999823570251465,
      0.9999680519104004,
      0.9996020197868347,
      0.9999539256095886,
      0.999958872795105,
      0.9999716877937317,
      0.9999433755874634,
      0.9998250603675842,
      0.9999223947525024,
      0.9999024868011475,
      0.9999532699584961,
      0.9997394680976868,
      0.9996210932731628,
      0.9999058246612549,
      0.9999592304229736,
      0.9998552799224854,
      0.99984210729599,
      0.9999588131904602,
      0.9999706745147705,
      0.9999535083770752,
      0.9999650716781616,
      0.9999183416366577,
      0.9999622702598572,
      0.9998982548713684,
      0.9999446272850037,
      0.9999224543571472,
      0.999952495098114,
      0.9999486804008484,
      0.9998763799667358,
      0.9999426007270813,
      0.9999198913574219,
      0.9996984601020813,
      0.997981607913971,
      0.9992386102676392,
      0.9999117255210876,
      0.9999054670333862,
      0.9999660849571228,
      0.9999631643295288,
      0.9999393224716187,
      0.9999265074729919,
      0.9995156526565552,
      0.9961398839950562,
      0.991140604019165,
      0.9888067245483398,
      0.9929035305976868,
      0.9943337440490723,
      0.9989697933197021,
      0.9997768402099609,
      0.9999447464942932,
      0.9999564290046692,
      0.9999601244926453,
      0.9999758005142212,
      0.9999803304672241,
      0.9999533295631409,
      0.9998988509178162,
      0.9991695880889893,
      0.9958204627037048,
      0.9974446296691895,
      0.9970000982284546,
      0.9990309476852417,
      0.9999108910560608,
      0.9999579787254333,
      0.9999376535415649,
      0.9999294877052307,
      0.9999228715896606,
      0.9998572468757629,
      0.999695897102356,
      0.9986799359321594,
      0.998190701007843,
      0.9979897141456604,
      0.9910538792610168,
      0.99361652135849,
      0.9992236495018005,
      0.9997391700744629,
      0.9990575313568115,
      0.9997541904449463,
      0.9955179691314697,
      0.9999096989631653,
      0.999920666217804,
      0.9999135136604309,
      0.9999665021896362,
      0.9999671578407288,
      0.9999650716781616,
      0.9999682307243347,
      0.9999217987060547,
      0.9999536275863647,
      0.9999629259109497,
      0.9999266862869263,
      0.9999276399612427,
      0.9997502565383911,
      0.9959660172462463,
      0.9826502799987793,
      0.9715480804443359,
      0.9799177050590515,
      0.9719374775886536,
      0.9691696166992188,
      0.9798310995101929,
      0.9917835593223572,
      0.9989277124404907,
      0.9989076256752014,
      0.9998314380645752,
      0.9996175169944763,
      0.9999354481697083,
      0.9999035596847534,
      0.9998587369918823,
      0.9997807741165161,
      0.9990867376327515,
      0.9928140044212341,
      0.9917948842048645,
      0.9811175465583801,
      0.9848200678825378,
      0.9877602458000183,
      0.9878048896789551,
      0.9958739280700684,
      0.9874587655067444,
      0.9909083843231201,
      0.9949690103530884,
      0.9876677393913269,
      0.9814192056655884,
      0.9880555272102356,
      0.9899626970291138,
      0.9792530536651611,
      0.9804279804229736,
      0.9883556962013245,
      0.9882900714874268,
      0.9777158498764038,
      0.9782240390777588,
      0.9894070625305176,
      0.9854748845100403,
      0.9792572259902954,
      0.9828749895095825,
      0.993203341960907,
      0.9886320233345032,
      0.9824912548065186,
      0.9890091419219971,
      0.9941335320472717,
      0.9945273995399475,
      0.9965993165969849,
      0.9982466101646423,
      0.9982029795646667,
      0.9998672604560852,
      0.9999712705612183,
      0.9999793171882629,
      0.9999625086784363,
      0.9999082088470459,
      0.9991756081581116,
      0.9998477101325989,
      0.99981689453125,
      0.999794602394104,
      0.9999065399169922,
      0.9999512434005737,
      0.9999304413795471,
      0.9999154806137085,
      0.9999663829803467,
      0.999976396560669,
      0.999935507774353,
      0.9999508857727051,
      0.9999792575836182,
      0.9999834895133972,
      0.9999544024467468,
      0.9999699592590332,
      0.9999575614929199,
      0.9999721646308899,
      0.9999711513519287,
      0.9999656081199646,
      0.9999598264694214,
      0.9999658465385437,
      0.9999664425849915,
      0.9999632835388184,
      0.9999539256095886,
      0.9999610185623169,
      0.9999659061431885,
      0.9999387860298157,
      0.9999517798423767,
      0.9999576807022095,
      0.9999622702598572,
      0.9999427199363708,
      0.9999688267707825,
      0.9999523758888245,
      0.9999313354492188,
      0.9999470114707947,
      0.9999597072601318,
      0.9999591708183289,
      0.9999682903289795,
      0.9999747276306152,
      0.999963641166687,
      0.9999725818634033,
      0.999982476234436,
      0.9999622702598572,
      0.9999369978904724,
      0.9999660849571228,
      0.9999512434005737,
      0.9999062418937683,
      0.9998789429664612,
      0.9999674558639526,
      0.9999643564224243,
      0.9999508261680603,
      0.9999329447746277,
      0.9999126195907593,
      0.9999000430107117,
      0.9999602437019348,
      0.9999721050262451,
      0.9999710321426392,
      0.9999595284461975,
      0.9999551177024841,
      0.9999584555625916,
      0.9999763369560242,
      0.9999722838401794,
      0.999936580657959,
      0.9999644160270691,
      0.9999191761016846,
      0.9998647570610046,
      0.9999201893806458,
      0.9999641180038452,
      0.9999406933784485,
      0.999921441078186,
      0.9999600052833557,
      0.9999657273292542,
      0.9999377727508545,
      0.9999299645423889,
      0.999951958656311,
      0.9999202489852905,
      0.9999579787254333,
      0.9999523758888245,
      0.9999728798866272,
      0.9999462962150574,
      0.9999534487724304,
      0.9999746084213257,
      0.9999602437019348,
      0.9999053478240967,
      0.9999653100967407,
      0.9999749064445496,
      0.999944269657135,
      0.9999353885650635,
      0.9999634027481079,
      0.9999223947525024
    ],
    [
      0.943597674369812,
      0.9530889987945557,
      0.9554135799407959,
      0.9604409337043762,
      0.9614443778991699,
      0.9722163677215576,
      0.9715428352355957,
      0.9716919660568237,
      0.9758392572402954,
      0.9801515340805054,
      0.9724226593971252,
      0.9682415723800659,
      0.9687089920043945,
      0.9710742235183716,
      0.9666619896888733,
      0.9567770957946777,
      0.9621532559394836,
      0.9630464315414429,
      0.9540782570838928,
      0.9576801061630249,
      0.9650784730911255,
      0.9615737199783325,
      0.9591969847679138,
      0.9636468291282654,
      0.9666165709495544,
      0.9596272706985474,
      0.9575765132904053,
      0.956433117389679,
      0.9480260610580444,
      0.9477516412734985,
      0.9497037529945374,
      0.9481942653656006,
      0.9508165717124939,
      0.9622078537940979,
      0.9618881344795227,
      0.9613231420516968,
      0.9514738321304321,
      0.9586255550384521,
      0.9630463123321533,
      0.95583575963974,
      0.9537461400032043,
      0.9561854600906372,
      0.9594529867172241,
      0.9556266069412231,
      0.9559704661369324,
      0.9565064907073975,
      0.9566320180892944,
      0.9574815034866333,
      0.9499014616012573,
      0.9549663066864014,
      0.9561544060707092,
      0.9597824811935425,
      0.9588276147842407,
      0.9567800760269165,
      0.9518446326255798,
      0.9371475577354431,
      0.9999173283576965,
      0.9999712109565735,
      0.9999720454216003,
      0.9999666810035706,
      0.9999824166297913,
      0.9999623894691467,
      0.9999138712882996,
      0.9996532201766968,
      0.9954454302787781,
      0.9960813522338867,
      0.9887462854385376,
      0.9865416288375854,
      0.9898744225502014,
      0.9938104748725891,
      0.9960469007492065,
      0.9996517896652222,
      0.9998733997344971,
      0.9999192953109741,
      0.9999427795410156,
      0.999935507774353,
      0.9998817443847656,
      0.999937891960144,
      0.9999449253082275,
      0.999912679195404,
      0.9999040961265564,
      0.9997956156730652,
      0.9989326000213623,
      0.9951608180999756,
      0.9913983345031738,
      0.9942489862442017,
      0.993046760559082,
      0.9968744516372681,
      0.997986376285553,
      0.9990758895874023,
      0.9994226098060608,
      0.999925971031189,
      0.9999139308929443,
      0.9999418258666992,
      0.9999067783355713,
      0.9999279379844666,
      0.9999434351921082,
      0.9999589920043945,
      0.9999658465385437,
      0.9999721050262451,
      0.9999116063117981,
      0.999644935131073,
      0.9998911619186401,
      0.999968945980072,
      0.9999828934669495,
      0.9999680519104004,
      0.9996017813682556,
      0.9999539852142334,
      0.9999606013298035,
      0.9999721050262451,
      0.9999426603317261,
      0.9998259544372559,
      0.9999240040779114,
      0.99990314245224,
      0.9999540448188782,
      0.9997410178184509,
      0.9996240735054016,
      0.9999082088470459,
      0.9999622702598572,
      0.9998845458030701,
      0.9998751878738403,
      0.9999616146087646,
      0.999971330165863,
      0.9999533295631409,
      0.9999650716781616,
      0.9999179244041443,
      0.9999637007713318,
      0.9998993277549744,
      0.9999449253082275,
      0.999923050403595,
      0.9999526739120483,
      0.9999490976333618,
      0.999878466129303,
      0.9999454021453857,
      0.9999285340309143,
      0.9997861981391907,
      0.9986811876296997,
      0.9994536638259888,
      0.999919056892395,
      0.9999080300331116,
      0.9999660849571228,
      0.9999634623527527,
      0.9999404549598694,
      0.9999335408210754,
      0.9996616244316101,
      0.9973253607749939,
      0.9935667514801025,
      0.9918559789657593,
      0.9952860474586487,
      0.9961851239204407,
      0.9993207454681396,
      0.9998475909233093,
      0.999950110912323,
      0.9999587535858154,
      0.9999610781669617,
      0.999976396560669,
      0.9999806880950928,
      0.9999573826789856,
      0.9999158382415771,
      0.9994826316833496,
      0.9971178770065308,
      0.9982439279556274,
      0.9979952573776245,
      0.999296247959137,
      0.9999219179153442,
      0.9999592304229736,
      0.9999380707740784,
      0.9999321103096008,
      0.9999263286590576,
      0.999870777130127,
      0.9997687935829163,
      0.999073326587677,
      0.9988320469856262,
      0.9986776113510132,
      0.9938264489173889,
      0.995232880115509,
      0.9994211196899414,
      0.9997778534889221,
      0.9993379712104797,
      0.9998145699501038,
      0.9967136383056641,
      0.9999113082885742,
      0.9999216198921204,
      0.999914824962616,
      0.9999669194221497,
      0.999967634677887,
      0.9999649524688721,
      0.9999688863754272,
      0.999923050403595,
      0.9999539852142334,
      0.9999639987945557,
      0.9999286532402039,
      0.9999350309371948,
      0.9998250007629395,
      0.9971043467521667,
      0.9867000579833984,
      0.9772456288337708,
      0.984433114528656,
      0.97791588306427,
      0.9756619930267334,
      0.9846974015235901,
      0.9942287802696228,
      0.9992637634277344,
      0.9992108941078186,
      0.9998713731765747,
      0.9997285008430481,
      0.9999470710754395,
      0.9999166131019592,
      0.9998717308044434,
      0.9997995495796204,
      0.9992667436599731,
      0.9942619800567627,
      0.9933544397354126,
      0.9861782789230347,
      0.9885559678077698,
      0.9911260604858398,
      0.9909912347793579,
      0.9970605373382568,
      0.9908026456832886,
      0.9932140111923218,
      0.9964138865470886,
      0.9909979701042175,
      0.9859444499015808,
      0.9907379746437073,
      0.9924296140670776,
      0.9844295382499695,
      0.9855499267578125,
      0.9912878274917603,
      0.991492748260498,
      0.9836050868034363,
      0.983721137046814,
      0.9918264746665955,
      0.9890209436416626,
      0.9837685823440552,
      0.9863495230674744,
      0.9943508505821228,
      0.9908088445663452,
      0.9857673645019531,
      0.9911209940910339,
      0.9955180287361145,
      0.9958886504173279,
      0.9974978566169739,
      0.998865008354187,
      0.9988348484039307,
      0.9998960494995117,
      0.9999735355377197,
      0.9999797940254211,
      0.9999626278877258,
      0.9999080300331116,
      0.999180793762207,
      0.9998496174812317,
      0.9998195767402649,
      0.9997977614402771,
      0.9999082684516907,
      0.9999521374702454,
      0.9999319911003113,
      0.9999170899391174,
      0.9999669194221497,
      0.9999768137931824,
      0.9999364018440247,
      0.9999514818191528,
      0.9999799132347107,
      0.9999838471412659,
      0.9999551773071289,
      0.9999710321426392,
      0.9999608397483826,
      0.9999738335609436,
      0.9999725818634033,
      0.9999687075614929,
      0.9999662041664124,
      0.9999680519104004,
      0.9999681115150452,
      0.9999662041664124,
      0.9999586939811707,
      0.9999625086784363,
      0.9999678730964661,
      0.9999471306800842,
      0.999954879283905,
      0.9999589323997498,
      0.9999639987945557,
      0.9999470710754395,
      0.9999697208404541,
      0.9999533891677856,
      0.999936044216156,
      0.9999499917030334,
      0.9999601244926453,
      0.9999604821205139,
      0.999970555305481,
      0.9999752640724182,
      0.99996417760849,
      0.9999730587005615,
      0.9999827742576599,
      0.9999629259109497,
      0.9999380707740784,
      0.9999668002128601,
      0.9999520182609558,
      0.9999074339866638,
      0.9998804926872253,
      0.9999678134918213,
      0.9999646544456482,
      0.9999514222145081,
      0.999934196472168,
      0.9999139904975891,
      0.9999017715454102,
      0.999961256980896,
      0.9999727010726929,
      0.9999716281890869,
      0.9999600648880005,
      0.9999554753303528,
      0.9999586939811707,
      0.9999763369560242,
      0.9999722838401794,
      0.999937117099762,
      0.9999657273292542,
      0.9999257922172546,
      0.9998912215232849,
      0.9999256730079651,
      0.999966025352478,
      0.9999445676803589,
      0.999932587146759,
      0.999959409236908,
      0.9999668598175049,
      0.9999403357505798,
      0.9999329447746277,
      0.99995356798172,
      0.9999217391014099,
      0.9999588131904602,
      0.9999528527259827,
      0.9999732375144958,
      0.9999468922615051,
      0.9999540448188782,
      0.9999748468399048,
      0.9999606609344482,
      0.9999059438705444,
      0.9999654293060303,
      0.9999751448631287,
      0.9999447464942932,
      0.999935507774353,
      0.9999635219573975,
      0.9999233484268188
    ],
    [
      0.9531823396682739,
      0.9610669016838074,
      0.9644559621810913,
      0.9698954820632935,
      0.9709484577178955,
      0.9791380167007446,
      0.9794148802757263,
      0.9804621338844299,
      0.9830362796783447,
      0.9859359264373779,
      0.9807211756706238,
      0.9781548976898193,
      0.9769836664199829,
      0.9796515107154846,
      0.9766955375671387,
      0.9678535461425781,
      0.9712132215499878,
      0.9722638130187988,
      0.9663060903549194,
      0.9682328104972839,
      0.973584771156311,
      0.9713969230651855,
      0.9702727794647217,
      0.9736573696136475,
      0.975835919380188,
      0.9699057936668396,
      0.9677190780639648,
      0.9663096070289612,
      0.9608156681060791,
      0.9586725831031799,
      0.9600046277046204,
      0.9585247039794922,
      0.9594106674194336,
      0.968867838382721,
      0.9698534607887268,
      0.9698135256767273,
      0.9623122811317444,
      0.9683923125267029,
      0.9728428721427917,
      0.966804027557373,
      0.9655467867851257,
      0.9685851335525513,
      0.9715120196342468,
      0.9676631093025208,
      0.9679999947547913,
      0.9685466885566711,
      0.9683635830879211,
      0.9690679311752319,
      0.9639444947242737,
      0.9674139022827148,
      0.9678077101707458,
      0.9704375267028809,
      0.9698449373245239,
      0.9687572121620178,
      0.9634490013122559,
      0.9537107944488525,
      0.999919056892395,
      0.9999714493751526,
      0.9999726414680481,
      0.9999676942825317,
      0.999983012676239,
      0.9999646544456482,
      0.9999206066131592,
      0.9997292757034302,
      0.9972949028015137,
      0.9976151585578918,
      0.9921011924743652,
      0.9900811314582825,
      0.9921517372131348,
      0.9950746297836304,
      0.9969910979270935,
      0.9997069239616394,
      0.9998853802680969,
      0.999921441078186,
      0.9999450445175171,
      0.9999373555183411,
      0.999884843826294,
      0.9999394416809082,
      0.9999461770057678,
      0.9999152421951294,
      0.9999099969863892,
      0.9998363256454468,
      0.9992935657501221,
      0.9971070885658264,
      0.9942390322685242,
      0.9966084361076355,
      0.9958678483963013,
      0.9980425238609314,
      0.998833954334259,
      0.9994548559188843,
      0.999652624130249,
      0.9999350309371948,
      0.9999194145202637,
      0.9999454021453857,
      0.9999085664749146,
      0.9999253749847412,
      0.9999431371688843,
      0.9999590516090393,
      0.9999671578407288,
      0.9999743103981018,
      0.9999338388442993,
      0.999770998954773,
      0.9999030232429504,
      0.9999704957008362,
      0.9999831914901733,
      0.9999677538871765,
      0.999603807926178,
      0.9999538660049438,
      0.9999620318412781,
      0.9999727010726929,
      0.9999423027038574,
      0.9998292922973633,
      0.9999281764030457,
      0.9999054074287415,
      0.9999552965164185,
      0.9997441172599792,
      0.9996320009231567,
      0.9999125599861145,
      0.9999650120735168,
      0.9999102354049683,
      0.9999093413352966,
      0.9999646544456482,
      0.9999718070030212,
      0.9999529719352722,
      0.9999651312828064,
      0.9999186396598816,
      0.99996417760849,
      0.9999004006385803,
      0.9999452829360962,
      0.9999234080314636,
      0.9999529719352722,
      0.9999502301216125,
      0.9998804926872253,
      0.9999474883079529,
      0.9999357461929321,
      0.9998480677604675,
      0.9991632103919983,
      0.9996426701545715,
      0.9999263286590576,
      0.9999101161956787,
      0.9999660849571228,
      0.9999635219573975,
      0.9999410510063171,
      0.999940037727356,
      0.999771773815155,
      0.9981968998908997,
      0.9959578514099121,
      0.9945955872535706,
      0.9971069097518921,
      0.9976363778114319,
      0.9995704293251038,
      0.9998984336853027,
      0.9999552965164185,
      0.9999595284461975,
      0.9999617338180542,
      0.9999765753746033,
      0.9999812245368958,
      0.9999598860740662,
      0.9999271035194397,
      0.9997024536132812,
      0.998139500617981,
      0.9988742470741272,
      0.9987612962722778,
      0.9995168447494507,
      0.9999340176582336,
      0.9999615550041199,
      0.9999392628669739,
      0.9999353289604187,
      0.999930202960968,
      0.9998841285705566,
      0.9998257160186768,
      0.9993809461593628,
      0.9992602467536926,
      0.999173641204834,
      0.9961937665939331,
      0.9968763589859009,
      0.9995775818824768,
      0.9998214840888977,
      0.9996294379234314,
      0.9998634457588196,
      0.9977206587791443,
      0.99991375207901,
      0.9999233484268188,
      0.9999169707298279,
      0.9999678730964661,
      0.9999684691429138,
      0.9999679327011108,
      0.9999708533287048,
      0.9999250173568726,
      0.9999528527259827,
      0.9999646544456482,
      0.9999309778213501,
      0.9999422430992126,
      0.9998770952224731,
      0.9980400204658508,
      0.9910553097724915,
      0.9832780957221985,
      0.9889996647834778,
      0.9844581484794617,
      0.9824403524398804,
      0.9891676902770996,
      0.9961800575256348,
      0.9995267987251282,
      0.9994985461235046,
      0.9998978972434998,
      0.9998098611831665,
      0.999955415725708,
      0.9999240040779114,
      0.9998806715011597,
      0.9998120069503784,
      0.9994034171104431,
      0.9951909780502319,
      0.9946745038032532,
      0.9900414943695068,
      0.9920717477798462,
      0.993939220905304,
      0.9936898946762085,
      0.9980383515357971,
      0.9935885667800903,
      0.9949981570243835,
      0.9974775314331055,
      0.9936959743499756,
      0.9897260069847107,
      0.9929794073104858,
      0.9943944811820984,
      0.9888356924057007,
      0.9893676042556763,
      0.9933198690414429,
      0.9937940835952759,
      0.9884566068649292,
      0.9880647659301758,
      0.9937223792076111,
      0.9918782114982605,
      0.9878648519515991,
      0.9897518754005432,
      0.9959893822669983,
      0.9932743310928345,
      0.9890792369842529,
      0.9933748245239258,
      0.9968834519386292,
      0.9971389174461365,
      0.9982779622077942,
      0.9992803931236267,
      0.9992828369140625,
      0.9999175667762756,
      0.9999752640724182,
      0.9999799728393555,
      0.999962568283081,
      0.9999083280563354,
      0.9991880655288696,
      0.9998520612716675,
      0.999822735786438,
      0.9997958540916443,
      0.9999100565910339,
      0.9999532103538513,
      0.9999334812164307,
      0.9999187588691711,
      0.9999674558639526,
      0.9999774098396301,
      0.9999375939369202,
      0.9999525547027588,
      0.9999808073043823,
      0.9999843239784241,
      0.9999562501907349,
      0.9999719858169556,
      0.999964714050293,
      0.9999751448631287,
      0.999973475933075,
      0.9999687075614929,
      0.9999707937240601,
      0.9999696612358093,
      0.9999693632125854,
      0.9999685883522034,
      0.9999624490737915,
      0.9999637007713318,
      0.9999675154685974,
      0.9999533295631409,
      0.9999573826789856,
      0.9999590516090393,
      0.9999663233757019,
      0.9999505877494812,
      0.9999703168869019,
      0.9999547004699707,
      0.9999399781227112,
      0.9999525547027588,
      0.9999610781669617,
      0.9999617338180542,
      0.9999726414680481,
      0.9999760985374451,
      0.9999646544456482,
      0.9999734163284302,
      0.9999829530715942,
      0.9999621510505676,
      0.9999383091926575,
      0.9999669790267944,
      0.9999525547027588,
      0.9999082684516907,
      0.9998819828033447,
      0.9999681115150452,
      0.9999651312828064,
      0.9999523162841797,
      0.9999356865882874,
      0.999915599822998,
      0.9999033808708191,
      0.9999622702598572,
      0.9999732971191406,
      0.9999722242355347,
      0.9999604821205139,
      0.9999557733535767,
      0.9999589920043945,
      0.9999764561653137,
      0.9999723434448242,
      0.9999375939369202,
      0.9999664425849915,
      0.9999282360076904,
      0.9999090433120728,
      0.9999302625656128,
      0.9999666810035706,
      0.9999457001686096,
      0.9999355673789978,
      0.9999603629112244,
      0.9999672770500183,
      0.9999454021453857,
      0.9999382495880127,
      0.9999547600746155,
      0.9999224543571472,
      0.9999589920043945,
      0.9999531507492065,
      0.9999733567237854,
      0.9999471306800842,
      0.999954342842102,
      0.9999750256538391,
      0.9999610185623169,
      0.9999064207077026,
      0.9999656081199646,
      0.9999752044677734,
      0.9999451637268066,
      0.9999355673789978,
      0.9999635815620422,
      0.9999240636825562
    ],
    [
      0.962874174118042,
      0.9689065217971802,
      0.9718820452690125,
      0.9776273369789124,
      0.9792316555976868,
      0.9860589504241943,
      0.9852960705757141,
      0.9863702058792114,
      0.9881182312965393,
      0.9904137253761292,
      0.9868308901786804,
      0.985623836517334,
      0.9852686524391174,
      0.9866915941238403,
      0.9847831726074219,
      0.9796299338340759,
      0.9820690751075745,
      0.982713520526886,
      0.9793821573257446,
      0.9802184104919434,
      0.9834166169166565,
      0.9822895526885986,
      0.9814857840538025,
      0.9830417037010193,
      0.9843510985374451,
      0.98016357421875,
      0.9789285659790039,
      0.9775667786598206,
      0.9731141924858093,
      0.9698678255081177,
      0.970754861831665,
      0.9686872959136963,
      0.9684626460075378,
      0.9761524200439453,
      0.977929413318634,
      0.9776470065116882,
      0.9734781980514526,
      0.9778937101364136,
      0.9814600348472595,
      0.9763667583465576,
      0.9763588309288025,
      0.9797387719154358,
      0.9819332957267761,
      0.9796224236488342,
      0.9799039363861084,
      0.980699896812439,
      0.9799273014068604,
      0.979056715965271,
      0.9760435819625854,
      0.9785371422767639,
      0.977279782295227,
      0.979004979133606,
      0.9788302183151245,
      0.9776824712753296,
      0.9723265171051025,
      0.9655548334121704,
      0.9999189972877502,
      0.9999719262123108,
      0.9999733567237854,
      0.9999692440032959,
      0.9999837875366211,
      0.999967098236084,
      0.9999299049377441,
      0.999809980392456,
      0.9987120628356934,
      0.9987873435020447,
      0.9956139922142029,
      0.9939665794372559,
      0.9953103065490723,
      0.9967450499534607,
      0.9980561137199402,
      0.9997665882110596,
      0.9998942613601685,
      0.9999217987060547,
      0.9999464750289917,
      0.999937891960144,
      0.9998863935470581,
      0.9999404549598694,
      0.9999465942382812,
      0.9999169111251831,
      0.9999155402183533,
      0.9998735189437866,
      0.9995957016944885,
      0.9985833168029785,
      0.997260332107544,
      0.9983658790588379,
      0.9977996349334717,
      0.9988613128662109,
      0.9993654489517212,
      0.9997031092643738,
      0.9998031854629517,
      0.9999423623085022,
      0.9999244809150696,
      0.9999479651451111,
      0.9999105334281921,
      0.9999257326126099,
      0.9999438524246216,
      0.9999616742134094,
      0.999968409538269,
      0.9999760389328003,
      0.9999496936798096,
      0.9998350739479065,
      0.9999117851257324,
      0.9999715685844421,
      0.9999834299087524,
      0.9999675154685974,
      0.9996029734611511,
      0.9999535083770752,
      0.9999629259109497,
      0.999972939491272,
      0.9999414682388306,
      0.9998288750648499,
      0.9999294281005859,
      0.9999054074287415,
      0.9999553561210632,
      0.9997426867485046,
      0.9996307492256165,
      0.9999133348464966,
      0.9999665021896362,
      0.9999221563339233,
      0.99992835521698,
      0.9999661445617676,
      0.9999720454216003,
      0.9999526739120483,
      0.9999651908874512,
      0.9999191164970398,
      0.9999644160270691,
      0.9999008774757385,
      0.9999458193778992,
      0.9999240040779114,
      0.9999530911445618,
      0.999950647354126,
      0.9998818039894104,
      0.9999500513076782,
      0.9999416470527649,
      0.9998916387557983,
      0.999516487121582,
      0.9997714757919312,
      0.9999330043792725,
      0.9999106526374817,
      0.9999656677246094,
      0.9999632239341736,
      0.9999411106109619,
      0.999944269657135,
      0.9998290538787842,
      0.9988371729850769,
      0.9976573586463928,
      0.996716320514679,
      0.9983913898468018,
      0.9986507296562195,
      0.9997298717498779,
      0.999933123588562,
      0.9999597668647766,
      0.9999611377716064,
      0.999961793422699,
      0.9999768733978271,
      0.9999811053276062,
      0.9999623894691467,
      0.999937891960144,
      0.9998254776000977,
      0.9988720417022705,
      0.9993268251419067,
      0.9991743564605713,
      0.9996433854103088,
      0.9999407529830933,
      0.9999634027481079,
      0.9999405741691589,
      0.9999384880065918,
      0.9999338984489441,
      0.9998961687088013,
      0.9998703598976135,
      0.9995929598808289,
      0.9995580911636353,
      0.9995146989822388,
      0.9981810450553894,
      0.9985039830207825,
      0.9997072219848633,
      0.999858021736145,
      0.9998155832290649,
      0.9999079704284668,
      0.9987810254096985,
      0.9999150633811951,
      0.9999241828918457,
      0.9999181032180786,
      0.9999685287475586,
      0.9999684691429138,
      0.9999679327011108,
      0.9999716281890869,
      0.9999265074729919,
      0.9999537467956543,
      0.9999651908874512,
      0.9999324083328247,
      0.999948263168335,
      0.9999169111251831,
      0.9988102912902832,
      0.9948053359985352,
      0.9889615774154663,
      0.9930297136306763,
      0.9904753565788269,
      0.9886255264282227,
      0.9932195544242859,
      0.997848391532898,
      0.9997124075889587,
      0.9996955990791321,
      0.9999217987060547,
      0.9998892545700073,
      0.999963641166687,
      0.999933123588562,
      0.9998887181282043,
      0.9998236894607544,
      0.9995131492614746,
      0.9961117506027222,
      0.9960543513298035,
      0.9932286739349365,
      0.9949513077735901,
      0.9963616132736206,
      0.9964419007301331,
      0.9988718628883362,
      0.9963881373405457,
      0.9968958497047424,
      0.9985430836677551,
      0.9963007569313049,
      0.9933362603187561,
      0.9953153133392334,
      0.9965158104896545,
      0.9924376010894775,
      0.9925330877304077,
      0.9951779246330261,
      0.996040940284729,
      0.9919853210449219,
      0.9914135336875916,
      0.9956387281417847,
      0.994707465171814,
      0.991427481174469,
      0.9927771687507629,
      0.9975668787956238,
      0.9958471059799194,
      0.992650032043457,
      0.9956533312797546,
      0.9980124831199646,
      0.9981440305709839,
      0.9989898800849915,
      0.9995712041854858,
      0.9995737075805664,
      0.9999348521232605,
      0.9999774098396301,
      0.9999802112579346,
      0.999962329864502,
      0.9999083876609802,
      0.9991922974586487,
      0.9998536705970764,
      0.999824583530426,
      0.999798059463501,
      0.9999112486839294,
      0.9999538064002991,
      0.9999343156814575,
      0.9999198913574219,
      0.9999678134918213,
      0.999977707862854,
      0.9999383091926575,
      0.9999532103538513,
      0.9999814033508301,
      0.9999845027923584,
      0.9999570846557617,
      0.9999728798866272,
      0.9999687075614929,
      0.9999760389328003,
      0.9999737739562988,
      0.9999709129333496,
      0.9999738335609436,
      0.9999700784683228,
      0.9999707341194153,
      0.9999704360961914,
      0.9999644756317139,
      0.9999635815620422,
      0.9999685883522034,
      0.9999586343765259,
      0.9999597072601318,
      0.999959409236908,
      0.9999665021896362,
      0.9999538064002991,
      0.9999701976776123,
      0.9999545812606812,
      0.9999422430992126,
      0.9999541640281677,
      0.9999613165855408,
      0.9999625086784363,
      0.9999749660491943,
      0.999976634979248,
      0.9999651312828064,
      0.9999738335609436,
      0.9999831318855286,
      0.9999629259109497,
      0.9999393224716187,
      0.9999675750732422,
      0.999953031539917,
      0.9999092817306519,
      0.9998830556869507,
      0.9999682903289795,
      0.999965488910675,
      0.99995356798172,
      0.9999368786811829,
      0.999917209148407,
      0.9999052286148071,
      0.999963104724884,
      0.9999738931655884,
      0.9999727606773376,
      0.9999610185623169,
      0.9999561309814453,
      0.9999589323997498,
      0.9999763369560242,
      0.9999723434448242,
      0.9999373555183411,
      0.9999669194221497,
      0.9999310374259949,
      0.9999195337295532,
      0.9999297857284546,
      0.9999673962593079,
      0.9999491572380066,
      0.9999377727508545,
      0.9999607801437378,
      0.9999674558639526,
      0.9999488592147827,
      0.9999375343322754,
      0.9999554753303528,
      0.9999226331710815,
      0.9999589920043945,
      0.9999531507492065,
      0.9999732971191406,
      0.9999470710754395,
      0.9999544620513916,
      0.9999751448631287,
      0.9999611973762512,
      0.9999067783355713,
      0.9999657273292542,
      0.9999752640724182,
      0.9999454021453857,
      0.9999358057975769,
      0.9999635815620422,
      0.9999242424964905
    ],
    [
      0.9728766083717346,
      0.976189911365509,
      0.9778918027877808,
      0.9836119413375854,
      0.984811007976532,
      0.9901638031005859,
      0.989326536655426,
      0.990111768245697,
      0.9916996955871582,
      0.9935051798820496,
      0.9905954599380493,
      0.9897969961166382,
      0.9897933006286621,
      0.9911344647407532,
      0.9893296957015991,
      0.9863675236701965,
      0.9884568452835083,
      0.9889227747917175,
      0.986690104007721,
      0.9870408773422241,
      0.98947674036026,
      0.9888964295387268,
      0.9880174398422241,
      0.988477349281311,
      0.9899210333824158,
      0.9870056509971619,
      0.9863621592521667,
      0.9853215217590332,
      0.9831758737564087,
      0.9789330959320068,
      0.9796880483627319,
      0.9771312475204468,
      0.9764761328697205,
      0.9827134013175964,
      0.9853367805480957,
      0.9844728708267212,
      0.9819467663764954,
      0.9850733876228333,
      0.9876270294189453,
      0.9847136735916138,
      0.9857245087623596,
      0.9872397184371948,
      0.9883776903152466,
      0.9873833656311035,
      0.9879188537597656,
      0.9879857897758484,
      0.9870685935020447,
      0.9871280789375305,
      0.9847774505615234,
      0.9857974052429199,
      0.984630823135376,
      0.9859023690223694,
      0.9851913452148438,
      0.9840266108512878,
      0.9787675142288208,
      0.973712146282196,
      0.9999184608459473,
      0.9999724626541138,
      0.9999744892120361,
      0.9999704957008362,
      0.9999842047691345,
      0.9999676942825317,
      0.9999368190765381,
      0.9998644590377808,
      0.9994163513183594,
      0.9994180798530579,
      0.9978522062301636,
      0.9966450333595276,
      0.9974743127822876,
      0.997948169708252,
      0.9988752007484436,
      0.999821662902832,
      0.9999134540557861,
      0.9999242424964905,
      0.9999479651451111,
      0.999938428401947,
      0.9998872876167297,
      0.9999402761459351,
      0.9999468922615051,
      0.9999188184738159,
      0.9999212622642517,
      0.9999038577079773,
      0.999800980091095,
      0.9993231296539307,
      0.9987114071846008,
      0.999213695526123,
      0.9988548159599304,
      0.9993638396263123,
      0.9996643662452698,
      0.9998242855072021,
      0.9998780488967896,
      0.999947726726532,
      0.99992835521698,
      0.9999501705169678,
      0.9999135136604309,
      0.9999260902404785,
      0.9999438524246216,
      0.9999614953994751,
      0.9999688863754272,
      0.9999770522117615,
      0.9999579787254333,
      0.9998824000358582,
      0.9999170303344727,
      0.9999721646308899,
      0.9999833703041077,
      0.9999673366546631,
      0.9996047616004944,
      0.9999533891677856,
      0.999963641166687,
      0.9999731183052063,
      0.9999411106109619,
      0.9998292326927185,
      0.9999258518218994,
      0.9999057054519653,
      0.9999557137489319,
      0.9997441172599792,
      0.9996334314346313,
      0.9999140501022339,
      0.9999673962593079,
      0.9999282956123352,
      0.9999397397041321,
      0.9999656677246094,
      0.9999721050262451,
      0.999952495098114,
      0.999965250492096,
      0.9999193549156189,
      0.9999645948410034,
      0.9999009370803833,
      0.9999459385871887,
      0.9999241232872009,
      0.999953031539917,
      0.9999510645866394,
      0.9998822212219238,
      0.9999509453773499,
      0.9999433159828186,
      0.9999179244041443,
      0.9997230172157288,
      0.9998481273651123,
      0.9999397397041321,
      0.9999113082885742,
      0.9999654293060303,
      0.999963104724884,
      0.9999412298202515,
      0.9999476075172424,
      0.9998654127120972,
      0.9992821216583252,
      0.998630166053772,
      0.9980225563049316,
      0.9990987777709961,
      0.9992372393608093,
      0.9998342990875244,
      0.9999533891677856,
      0.9999629259109497,
      0.9999619722366333,
      0.9999613761901855,
      0.999976634979248,
      0.9999809265136719,
      0.9999642372131348,
      0.9999452829360962,
      0.999887228012085,
      0.999377965927124,
      0.9996167421340942,
      0.9994267225265503,
      0.999723494052887,
      0.9999455213546753,
      0.9999643564224243,
      0.9999406933784485,
      0.9999403953552246,
      0.9999361038208008,
      0.999906063079834,
      0.9999029636383057,
      0.9997541904449463,
      0.999731719493866,
      0.9997156262397766,
      0.9991077780723572,
      0.9992418885231018,
      0.999805748462677,
      0.9998851418495178,
      0.9999049305915833,
      0.9999362230300903,
      0.9993606805801392,
      0.999916136264801,
      0.999924898147583,
      0.9999191761016846,
      0.9999688863754272,
      0.9999684691429138,
      0.9999684691429138,
      0.9999722242355347,
      0.9999274611473083,
      0.9999539256095886,
      0.9999651312828064,
      0.9999333024024963,
      0.9999533891677856,
      0.9999446272850037,
      0.9993441104888916,
      0.9975375533103943,
      0.9940124750137329,
      0.9963613152503967,
      0.9952380657196045,
      0.9937967658042908,
      0.9965959191322327,
      0.9989904761314392,
      0.9998254179954529,
      0.9997850060462952,
      0.9999372363090515,
      0.999927818775177,
      0.9999696016311646,
      0.9999399781227112,
      0.9998959898948669,
      0.9998320937156677,
      0.9995931386947632,
      0.9972445368766785,
      0.997522234916687,
      0.9963200688362122,
      0.9976701736450195,
      0.9983378648757935,
      0.9982890486717224,
      0.9993429183959961,
      0.9980051517486572,
      0.9980648159980774,
      0.99924236536026,
      0.99807208776474,
      0.9958939552307129,
      0.9969592690467834,
      0.9979973435401917,
      0.9952744841575623,
      0.9949190020561218,
      0.996857225894928,
      0.9979507923126221,
      0.9953025579452515,
      0.9943801760673523,
      0.9974494576454163,
      0.9969308972358704,
      0.9946316480636597,
      0.9953030347824097,
      0.9986164569854736,
      0.9976336359977722,
      0.9954016208648682,
      0.9972397685050964,
      0.998741090297699,
      0.9988335371017456,
      0.9994128942489624,
      0.999751627445221,
      0.9997345805168152,
      0.9999463558197021,
      0.9999787211418152,
      0.9999804496765137,
      0.9999626278877258,
      0.9999088048934937,
      0.9991939067840576,
      0.9998525977134705,
      0.9998238682746887,
      0.9997943043708801,
      0.9999120831489563,
      0.999954342842102,
      0.9999350905418396,
      0.9999205470085144,
      0.9999683499336243,
      0.9999778270721436,
      0.9999375343322754,
      0.9999512434005737,
      0.9999818205833435,
      0.9999847412109375,
      0.9999573826789856,
      0.999973714351654,
      0.9999724626541138,
      0.9999772310256958,
      0.9999741911888123,
      0.9999723434448242,
      0.9999757409095764,
      0.999970555305481,
      0.9999710917472839,
      0.9999722838401794,
      0.9999663829803467,
      0.9999639987945557,
      0.9999693632125854,
      0.9999622702598572,
      0.9999613165855408,
      0.9999597668647766,
      0.9999675750732422,
      0.9999568462371826,
      0.9999701976776123,
      0.9999545216560364,
      0.9999457597732544,
      0.9999553561210632,
      0.9999614953994751,
      0.9999627470970154,
      0.9999750256538391,
      0.9999769926071167,
      0.9999655485153198,
      0.9999741315841675,
      0.9999833106994629,
      0.9999635219573975,
      0.999940037727356,
      0.9999678730964661,
      0.99995356798172,
      0.9999099969863892,
      0.9998839497566223,
      0.999968409538269,
      0.9999656081199646,
      0.9999538660049438,
      0.9999375939369202,
      0.9999181628227234,
      0.9999061226844788,
      0.9999638199806213,
      0.9999741911888123,
      0.9999732971191406,
      0.9999613165855408,
      0.9999563694000244,
      0.999958872795105,
      0.9999761581420898,
      0.9999721050262451,
      0.9999369978904724,
      0.9999669790267944,
      0.9999333024024963,
      0.9999277591705322,
      0.9999328851699829,
      0.9999673366546631,
      0.9999486804008484,
      0.9999383091926575,
      0.9999604225158691,
      0.999967098236084,
      0.999950647354126,
      0.99993896484375,
      0.9999558329582214,
      0.9999222755432129,
      0.999958872795105,
      0.999953031539917,
      0.9999732971191406,
      0.9999468326568604,
      0.9999545812606812,
      0.9999749660491943,
      0.999961256980896,
      0.9999071955680847,
      0.9999657273292542,
      0.9999755024909973,
      0.9999455213546753,
      0.9999358654022217,
      0.9999635219573975,
      0.9999241828918457
    ],
    [
      0.9802085757255554,
      0.9828222990036011,
      0.983818769454956,
      0.9876742362976074,
      0.9882931113243103,
      0.9929496049880981,
      0.9924576878547668,
      0.9927460551261902,
      0.9942169189453125,
      0.9959525465965271,
      0.9937251806259155,
      0.9928304553031921,
      0.9932519197463989,
      0.9942947626113892,
      0.9925299286842346,
      0.9904008507728577,
      0.9921421408653259,
      0.9927065372467041,
      0.9908881783485413,
      0.9910874366760254,
      0.9931371212005615,
      0.9928476810455322,
      0.9917961955070496,
      0.9917908906936646,
      0.9933251142501831,
      0.991351842880249,
      0.9904947876930237,
      0.98951655626297,
      0.9886731505393982,
      0.9854021072387695,
      0.9858344197273254,
      0.984565258026123,
      0.9835481643676758,
      0.9872767925262451,
      0.9896249175071716,
      0.9894369840621948,
      0.9876580834388733,
      0.9891909956932068,
      0.9908400774002075,
      0.9893162846565247,
      0.9905040264129639,
      0.990984320640564,
      0.9917617440223694,
      0.991673469543457,
      0.9920296669006348,
      0.9914736747741699,
      0.9908106923103333,
      0.9911399483680725,
      0.9891560077667236,
      0.9896588325500488,
      0.9888217449188232,
      0.9897893667221069,
      0.9888201951980591,
      0.9876279234886169,
      0.983172595500946,
      0.9793564081192017,
      0.9999203681945801,
      0.9999729990959167,
      0.9999741911888123,
      0.9999709725379944,
      0.9999842643737793,
      0.9999672770500183,
      0.9999409317970276,
      0.9998944997787476,
      0.9996827244758606,
      0.9997180700302124,
      0.9988691210746765,
      0.9980802536010742,
      0.9986245632171631,
      0.9988270401954651,
      0.9994029402732849,
      0.999855101108551,
      0.999915361404419,
      0.9999233484268188,
      0.9999487996101379,
      0.9999390244483948,
      0.9998882412910461,
      0.9999406337738037,
      0.9999469518661499,
      0.9999197721481323,
      0.9999246597290039,
      0.999924898147583,
      0.9998912811279297,
      0.9996671676635742,
      0.9993571639060974,
      0.9995301961898804,
      0.9993321299552917,
      0.9996504187583923,
      0.9998352527618408,
      0.9998927712440491,
      0.9999203085899353,
      0.999951958656311,
      0.9999313354492188,
      0.9999516606330872,
      0.9999153017997742,
      0.9999292492866516,
      0.9999438524246216,
      0.9999606013298035,
      0.9999691247940063,
      0.9999776482582092,
      0.9999614953994751,
      0.9999047517776489,
      0.999920129776001,
      0.9999725222587585,
      0.9999834895133972,
      0.999967098236084,
      0.9996050000190735,
      0.9999532699584961,
      0.9999639391899109,
      0.9999732971191406,
      0.9999409317970276,
      0.999829113483429,
      0.9999266862869263,
      0.9999058246612549,
      0.9999558925628662,
      0.9997437596321106,
      0.9996341466903687,
      0.9999145269393921,
      0.9999682903289795,
      0.9999338388442993,
      0.9999487400054932,
      0.9999678730964661,
      0.999972403049469,
      0.999952495098114,
      0.9999651908874512,
      0.9999197125434875,
      0.999964714050293,
      0.999901294708252,
      0.9999460577964783,
      0.9999244213104248,
      0.9999527335166931,
      0.9999505877494812,
      0.9998814463615417,
      0.9999513030052185,
      0.9999477863311768,
      0.9999342560768127,
      0.9998210668563843,
      0.9998916387557983,
      0.9999415874481201,
      0.999911367893219,
      0.9999651908874512,
      0.9999628067016602,
      0.9999412298202515,
      0.9999499917030334,
      0.9998865127563477,
      0.9995191097259521,
      0.999137818813324,
      0.9988740682601929,
      0.9994702935218811,
      0.9995551705360413,
      0.9999008774757385,
      0.9999651312828064,
      0.9999656081199646,
      0.9999627470970154,
      0.9999613165855408,
      0.9999765157699585,
      0.9999807476997375,
      0.9999655485153198,
      0.9999497532844543,
      0.9999146461486816,
      0.9996184706687927,
      0.999752938747406,
      0.9995868802070618,
      0.9997815489768982,
      0.9999495148658752,
      0.9999654293060303,
      0.9999411702156067,
      0.9999425411224365,
      0.9999388456344604,
      0.9999149441719055,
      0.9999246597290039,
      0.999843418598175,
      0.9998179078102112,
      0.9998310208320618,
      0.9995241165161133,
      0.9995641112327576,
      0.999860942363739,
      0.9999033212661743,
      0.9999452829360962,
      0.999953031539917,
      0.9996284246444702,
      0.9999173283576965,
      0.9999254941940308,
      0.9999197721481323,
      0.9999692440032959,
      0.9999684691429138,
      0.9999682903289795,
      0.9999724626541138,
      0.999927818775177,
      0.9999537467956543,
      0.9999646544456482,
      0.9999334216117859,
      0.9999569654464722,
      0.9999569654464722,
      0.9996615648269653,
      0.9988211393356323,
      0.9969549775123596,
      0.9982616901397705,
      0.997647762298584,
      0.9967788457870483,
      0.998446524143219,
      0.9994792342185974,
      0.9998825192451477,
      0.999850332736969,
      0.9999493360519409,
      0.999947726726532,
      0.9999744296073914,
      0.9999462366104126,
      0.999902606010437,
      0.9998396635055542,
      0.9996576905250549,
      0.9980952143669128,
      0.9988377690315247,
      0.9981845617294312,
      0.9990482330322266,
      0.9991636872291565,
      0.9991892576217651,
      0.9996477961540222,
      0.998964250087738,
      0.9989665746688843,
      0.9995874166488647,
      0.999054491519928,
      0.9976178407669067,
      0.9981256127357483,
      0.9987947344779968,
      0.9972364902496338,
      0.9967157244682312,
      0.9979427456855774,
      0.9988911151885986,
      0.9973368644714355,
      0.9966301321983337,
      0.9985547661781311,
      0.9983572959899902,
      0.9970258474349976,
      0.997353196144104,
      0.9993659257888794,
      0.9987251162528992,
      0.9972714185714722,
      0.9985267519950867,
      0.9992495179176331,
      0.9992976188659668,
      0.9996253252029419,
      0.9998376369476318,
      0.9998205900192261,
      0.9999536871910095,
      0.9999794960021973,
      0.9999806880950928,
      0.999962568283081,
      0.9999092221260071,
      0.99919593334198,
      0.9998534917831421,
      0.999824583530426,
      0.9997950196266174,
      0.9999127984046936,
      0.9999545216560364,
      0.9999355673789978,
      0.9999212026596069,
      0.999968409538269,
      0.9999780654907227,
      0.9999381899833679,
      0.9999537467956543,
      0.9999825358390808,
      0.999984860420227,
      0.9999579191207886,
      0.999974250793457,
      0.9999749064445496,
      0.999977707862854,
      0.9999745488166809,
      0.9999736547470093,
      0.9999770522117615,
      0.9999706149101257,
      0.9999713897705078,
      0.9999735951423645,
      0.9999670386314392,
      0.99996417760849,
      0.9999696016311646,
      0.9999646544456482,
      0.9999627470970154,
      0.9999602437019348,
      0.9999679327011108,
      0.9999585151672363,
      0.9999698400497437,
      0.9999538064002991,
      0.9999478459358215,
      0.9999557137489319,
      0.9999613761901855,
      0.9999628067016602,
      0.9999765753746033,
      0.9999769926071167,
      0.9999657273292542,
      0.999974250793457,
      0.9999832510948181,
      0.9999639391899109,
      0.9999405741691589,
      0.9999679923057556,
      0.9999539256095886,
      0.9999105334281921,
      0.9998846054077148,
      0.9999685883522034,
      0.9999658465385437,
      0.9999526739120483,
      0.9999383687973022,
      0.9999192953109741,
      0.9999070167541504,
      0.99996417760849,
      0.9999743103981018,
      0.9999732375144958,
      0.9999614357948303,
      0.9999565482139587,
      0.9999586939811707,
      0.9999760985374451,
      0.9999719858169556,
      0.9999368786811829,
      0.9999669194221497,
      0.999934196472168,
      0.9999315738677979,
      0.9999303221702576,
      0.9999671578407288,
      0.9999483227729797,
      0.9999380707740784,
      0.9999599456787109,
      0.9999666810035706,
      0.999952495098114,
      0.9999420642852783,
      0.9999566674232483,
      0.9999220371246338,
      0.9999586343765259,
      0.9999528527259827,
      0.9999732375144958,
      0.9999465346336365,
      0.999954342842102,
      0.9999750256538391,
      0.9999611377716064,
      0.9999070763587952,
      0.9999657869338989,
      0.9999753832817078,
      0.9999455809593201,
      0.9999359250068665,
      0.999963641166687,
      0.9999240636825562
    ],
    [
      0.9845762252807617,
      0.9877094030380249,
      0.9885773062705994,
      0.990476131439209,
      0.9908620119094849,
      0.9949678778648376,
      0.9947328567504883,
      0.9947289228439331,
      0.9961763620376587,
      0.9973486065864563,
      0.9957992434501648,
      0.9949773550033569,
      0.9957166314125061,
      0.9962696433067322,
      0.9948785901069641,
      0.9931434392929077,
      0.9953034520149231,
      0.9954856038093567,
      0.9939043521881104,
      0.9939329624176025,
      0.9957457184791565,
      0.9957826137542725,
      0.9946572780609131,
      0.9943005442619324,
      0.9957778453826904,
      0.9944565892219543,
      0.9931754469871521,
      0.9921376705169678,
      0.9919241666793823,
      0.9893004894256592,
      0.9898251891136169,
      0.989881694316864,
      0.9883912801742554,
      0.9900829195976257,
      0.9919463396072388,
      0.9922517538070679,
      0.9910600185394287,
      0.9923784136772156,
      0.9933710694313049,
      0.992666482925415,
      0.9938092231750488,
      0.9939073920249939,
      0.9942164421081543,
      0.9945303797721863,
      0.9948988556861877,
      0.9938856959342957,
      0.9931264519691467,
      0.9938167333602905,
      0.9921150207519531,
      0.9920549392700195,
      0.9915886521339417,
      0.9926793575286865,
      0.9912868142127991,
      0.9901347160339355,
      0.9866978526115417,
      0.9841254949569702,
      0.9999174475669861,
      0.9999731183052063,
      0.9999747276306152,
      0.999971330165863,
      0.9999843835830688,
      0.9999671578407288,
      0.9999411106109619,
      0.9999090433120728,
      0.9997957944869995,
      0.9998166561126709,
      0.9992614984512329,
      0.9987693428993225,
      0.9992614984512329,
      0.9993100762367249,
      0.9996281862258911,
      0.999876856803894,
      0.9999223351478577,
      0.9999241828918457,
      0.9999494552612305,
      0.9999392628669739,
      0.9998889565467834,
      0.9999414086341858,
      0.9999473690986633,
      0.9999211430549622,
      0.9999272227287292,
      0.9999344348907471,
      0.9999256134033203,
      0.9998099207878113,
      0.9996598958969116,
      0.9997128248214722,
      0.9996174573898315,
      0.9997886419296265,
      0.9999065399169922,
      0.9999274015426636,
      0.9999471306800842,
      0.9999555945396423,
      0.9999339580535889,
      0.999952495098114,
      0.9999146461486816,
      0.9999255537986755,
      0.9999428987503052,
      0.999958336353302,
      0.9999690055847168,
      0.9999778866767883,
      0.9999638199806213,
      0.9999188780784607,
      0.9999220371246338,
      0.9999728202819824,
      0.9999834895133972,
      0.9999671578407288,
      0.9996069669723511,
      0.9999533295631409,
      0.9999643564224243,
      0.9999732375144958,
      0.9999409914016724,
      0.9998295903205872,
      0.9999274611473083,
      0.9999063014984131,
      0.9999562501907349,
      0.9997440576553345,
      0.9996349811553955,
      0.9999146461486816,
      0.9999686479568481,
      0.9999372959136963,
      0.9999546408653259,
      0.9999682903289795,
      0.9999723434448242,
      0.999952495098114,
      0.9999653100967407,
      0.9999199509620667,
      0.9999648332595825,
      0.9999011754989624,
      0.9999459981918335,
      0.9999240636825562,
      0.9999527335166931,
      0.9999508857727051,
      0.9998815059661865,
      0.9999511241912842,
      0.9999487400054932,
      0.9999427795410156,
      0.9998716115951538,
      0.9999155402183533,
      0.9999439120292664,
      0.9999113082885742,
      0.9999648928642273,
      0.999962329864502,
      0.9999404549598694,
      0.9999516606330872,
      0.9999054670333862,
      0.9996604919433594,
      0.9995008111000061,
      0.9993666410446167,
      0.9996885061264038,
      0.9997183680534363,
      0.9999357461929321,
      0.9999722242355347,
      0.9999676942825317,
      0.9999644160270691,
      0.9999609589576721,
      0.9999766945838928,
      0.9999805688858032,
      0.9999663233757019,
      0.9999529123306274,
      0.9999304413795471,
      0.999740481376648,
      0.9998294711112976,
      0.999713122844696,
      0.999832034111023,
      0.9999530911445618,
      0.9999663233757019,
      0.9999416470527649,
      0.9999438524246216,
      0.9999401569366455,
      0.9999208450317383,
      0.9999390244483948,
      0.9998973608016968,
      0.999876081943512,
      0.9998869299888611,
      0.9996979236602783,
      0.9997508525848389,
      0.9998887777328491,
      0.9999132752418518,
      0.9999610781669617,
      0.99996018409729,
      0.9997372627258301,
      0.9999180436134338,
      0.9999256134033203,
      0.9999200105667114,
      0.9999694228172302,
      0.9999684691429138,
      0.9999682307243347,
      0.9999725818634033,
      0.9999271035194397,
      0.9999539852142334,
      0.9999638199806213,
      0.9999333024024963,
      0.9999580979347229,
      0.9999617338180542,
      0.9997685551643372,
      0.9992751479148865,
      0.9983402490615845,
      0.9990487694740295,
      0.9987110495567322,
      0.9980951547622681,
      0.9991334080696106,
      0.9996852278709412,
      0.9999116063117981,
      0.9998830556869507,
      0.9999549984931946,
      0.9999579191207886,
      0.9999768733978271,
      0.9999507665634155,
      0.9999074935913086,
      0.9998451471328735,
      0.9997127652168274,
      0.9986554980278015,
      0.9994199275970459,
      0.9992022514343262,
      0.9995961785316467,
      0.9995007514953613,
      0.9995584487915039,
      0.999782919883728,
      0.9994456171989441,
      0.9993793964385986,
      0.9997501969337463,
      0.9995645880699158,
      0.9985913038253784,
      0.9988926649093628,
      0.9992923736572266,
      0.9983425140380859,
      0.9978927373886108,
      0.9988166689872742,
      0.9993494153022766,
      0.9983835220336914,
      0.9978880286216736,
      0.9991737604141235,
      0.9989998936653137,
      0.9981864094734192,
      0.9983510375022888,
      0.9996843934059143,
      0.9992316365242004,
      0.9982263445854187,
      0.9991199374198914,
      0.9995290040969849,
      0.999564528465271,
      0.9997432231903076,
      0.9998841881752014,
      0.9998697638511658,
      0.9999582171440125,
      0.9999792575836182,
      0.9999808073043823,
      0.9999625086784363,
      0.9999094605445862,
      0.9991997480392456,
      0.9998546838760376,
      0.9998264908790588,
      0.9997966885566711,
      0.9999138712882996,
      0.9999550580978394,
      0.9999364018440247,
      0.999922513961792,
      0.9999690055847168,
      0.9999785423278809,
      0.9999398589134216,
      0.9999545216560364,
      0.9999828934669495,
      0.9999850988388062,
      0.999958336353302,
      0.9999746680259705,
      0.9999767541885376,
      0.9999790787696838,
      0.9999744296073914,
      0.9999744296073914,
      0.9999780058860779,
      0.9999704957008362,
      0.9999707937240601,
      0.9999743103981018,
      0.9999675750732422,
      0.9999638199806213,
      0.9999697208404541,
      0.9999649524688721,
      0.9999643564224243,
      0.9999600648880005,
      0.9999685883522034,
      0.9999601244926453,
      0.9999697804450989,
      0.9999533295631409,
      0.9999498724937439,
      0.9999561309814453,
      0.9999613165855408,
      0.9999626278877258,
      0.9999766945838928,
      0.9999771118164062,
      0.9999659657478333,
      0.9999744296073914,
      0.9999832510948181,
      0.9999642372131348,
      0.9999410510063171,
      0.9999682903289795,
      0.9999540448188782,
      0.9999109506607056,
      0.9998852014541626,
      0.9999686479568481,
      0.9999658465385437,
      0.9999527335166931,
      0.9999386668205261,
      0.9999198913574219,
      0.9999070167541504,
      0.9999643564224243,
      0.9999733567237854,
      0.9999735951423645,
      0.9999614953994751,
      0.9999567270278931,
      0.9999587535858154,
      0.9999759793281555,
      0.9999719262123108,
      0.9999363422393799,
      0.999966561794281,
      0.9999328255653381,
      0.9999318718910217,
      0.9999298453330994,
      0.9999666213989258,
      0.999948263168335,
      0.9999387264251709,
      0.9999592304229736,
      0.9999659657478333,
      0.9999532103538513,
      0.9999431371688843,
      0.9999566674232483,
      0.9999216198921204,
      0.9999583959579468,
      0.9999527335166931,
      0.9999732375144958,
      0.9999463558197021,
      0.9999542236328125,
      0.9999749064445496,
      0.999961256980896,
      0.9999069571495056,
      0.9999656677246094,
      0.9999753832817078,
      0.9999455213546753,
      0.9999359846115112,
      0.9999635219573975,
      0.9999237656593323
    ]
  ],
  "rfd_device": "NVIDIA A30",
  "rfd_time": 131,
  "rfd_con_ref_pdb_idx": [],
  "rfd_con_hal_pdb_idx": [],
  "rfd_con_ref_idx0": [],
  "rfd_con_hal_idx0": [],
  "rfd_complex_con_ref_pdb_idx": "[('A', 4), ('A', 5), ('A', 6), ('A', 7), ('A', 8), ('A', 9), ('A', 10), ('A', 11), ('A', 12), ('A', 13), ('A', 14), ('A', 15), ('A', 16), ('A', 17), ('A', 18), ('A', 19), ('A', 20), ('A', 21), ('A', 22), ('A', 23), ('A', 24), ('A', 25), ('A', 26), ('A', 27), ('A', 28), ('A', 29), ('A', 30), ('A', 31), ('A', 32), ('A', 33), ('A', 34), ('A', 35), ('A', 36), ('A', 37), ('A', 38), ('A', 39), ('A', 40), ('A', 41), ('A', 42), ('A', 43), ('A', 44), ('A', 45), ('A', 46), ('A', 47), ('A', 48), ('A', 49), ('A', 50), ('A', 51), ('A', 52), ('A', 53), ('A', 79), ('A', 80), ('A', 81), ('A', 82), ('A', 83), ('A', 110), ('A', 111), ('A', 112), ('A', 113), ('A', 114), ('A', 261), ('A', 262), ('A', 263), ('A', 264), ('A', 265), ('A', 266), ('A', 267), ('A', 268), ('A', 269), ('A', 270), ('A', 271), ('A', 272), ('A', 273), ('A', 274), ('A', 275), ('A', 276), ('A', 277), ('A', 278), ('A', 279), ('A', 280), ('A', 281), ('A', 282), ('A', 283), ('A', 284), ('A', 285), ('A', 286), ('A', 287), ('A', 288), ('A', 289), ('A', 290), ('A', 291), ('A', 292), ('A', 293), ('A', 294), ('A', 295), ('A', 296), ('A', 297), ('A', 298), ('A', 299), ('A', 300), ('A', 301), ('A', 302), ('A', 303), ('A', 304), ('A', 305), ('A', 306), ('A', 307), ('A', 308), ('A', 309), ('A', 310), ('A', 311), ('A', 312), ('A', 313), ('A', 314), ('A', 315), ('A', 316), ('A', 317), ('A', 318), ('A', 319), ('A', 320), ('A', 321), ('A', 322), ('A', 323), ('A', 324), ('A', 325), ('B', 501), ('B', 502), ('B', 503), ('B', 504), ('B', 505), ('B', 506), ('B', 507), ('B', 508), ('B', 509), ('B', 510), ('B', 511), ('B', 512), ('B', 513), ('B', 514), ('B', 515), ('B', 516), ('B', 517), ('B', 518), ('B', 519), ('B', 520), ('B', 521), ('B', 522), ('B', 523), ('B', 524), ('B', 525), ('B', 526), ('B', 527), ('B', 528), ('B', 529), ('B', 530), ('B', 531), ('B', 532), ('B', 533), ('B', 534), ('B', 535), ('B', 536), ('B', 537), ('B', 538), ('B', 539), ('B', 540), ('B', 541), ('B', 542), ('B', 543), ('B', 544), ('B', 545), ('B', 546), ('B', 547), ('B', 548), ('B', 549), ('B', 550), ('B', 551), ('B', 552), ('B', 553), ('B', 554), ('B', 555), ('B', 556), ('B', 557), ('B', 558), ('B', 559), ('B', 560), ('B', 561), ('B', 562), ('B', 563), ('B', 564), ('B', 565), ('B', 566), ('B', 567), ('B', 568), ('B', 580), ('B', 581), ('B', 582), ('B', 583), ('B', 584), ('B', 585), ('B', 586), ('B', 587), ('B', 588), ('B', 589), ('B', 590), ('B', 591), ('B', 592), ('B', 593), ('B', 594), ('B', 595), ('B', 596), ('B', 597), ('B', 598), ('B', 599), ('B', 600), ('B', 601), ('B', 602), ('B', 603), ('B', 604), ('B', 605), ('B', 606), ('B', 607), ('B', 608), ('B', 609), ('B', 610), ('B', 611), ('B', 612), ('B', 613), ('B', 614), ('B', 615), ('B', 616), ('B', 617), ('B', 618), ('B', 619), ('B', 620), ('B', 621), ('B', 622), ('B', 623), ('B', 624), ('B', 625), ('B', 626), ('B', 627), ('B', 628), ('B', 629), ('B', 630), ('B', 631), ('B', 632), ('B', 633), ('B', 634), ('B', 635), ('B', 636), ('B', 637), ('B', 638), ('B', 639), ('B', 640), ('B', 641), ('B', 642), ('B', 643), ('B', 644), ('B', 645), ('B', 646), ('B', 647), ('B', 648), ('B', 649), ('B', 650), ('B', 651), ('B', 652), ('B', 653), ('B', 654), ('B', 655), ('B', 656), ('B', 657), ('B', 658), ('B', 659), ('B', 660), ('B', 661), ('B', 662), ('B', 663), ('B', 664), ('B', 665), ('B', 666), ('B', 667), ('B', 668), ('B', 669), ('B', 670)]",
  "rfd_complex_con_hal_pdb_idx": "[('B', 57), ('B', 58), ('B', 59), ('B', 60), ('B', 61), ('B', 62), ('B', 63), ('B', 64), ('B', 65), ('B', 66), ('B', 67), ('B', 68), ('B', 69), ('B', 70), ('B', 71), ('B', 72), ('B', 73), ('B', 74), ('B', 75), ('B', 76), ('B', 77), ('B', 78), ('B', 79), ('B', 80), ('B', 81), ('B', 82), ('B', 83), ('B', 84), ('B', 85), ('B', 86), ('B', 87), ('B', 88), ('B', 89), ('B', 90), ('B', 91), ('B', 92), ('B', 93), ('B', 94), ('B', 95), ('B', 96), ('B', 97), ('B', 98), ('B', 99), ('B', 100), ('B', 101), ('B', 102), ('B', 103), ('B', 104), ('B', 105), ('B', 106), ('B', 107), ('B', 108), ('B', 109), ('B', 110), ('B', 111), ('B', 112), ('B', 113), ('B', 114), ('B', 115), ('B', 116), ('B', 117), ('B', 118), ('B', 119), ('B', 120), ('B', 121), ('B', 122), ('B', 123), ('B', 124), ('B', 125), ('B', 126), ('B', 127), ('B', 128), ('B', 129), ('B', 130), ('B', 131), ('B', 132), ('B', 133), ('B', 134), ('B', 135), ('B', 136), ('B', 137), ('B', 138), ('B', 139), ('B', 140), ('B', 141), ('B', 142), ('B', 143), ('B', 144), ('B', 145), ('B', 146), ('B', 147), ('B', 148), ('B', 149), ('B', 150), ('B', 151), ('B', 152), ('B', 153), ('B', 154), ('B', 155), ('B', 156), ('B', 157), ('B', 158), ('B', 159), ('B', 160), ('B', 161), ('B', 162), ('B', 163), ('B', 164), ('B', 165), ('B', 166), ('B', 167), ('B', 168), ('B', 169), ('B', 170), ('B', 171), ('B', 172), ('B', 173), ('B', 174), ('B', 175), ('B', 176), ('B', 177), ('B', 178), ('B', 179), ('B', 180), ('B', 181), ('B', 182), ('B', 183), ('B', 184), ('B', 185), ('B', 186), ('B', 187), ('B', 188), ('B', 189), ('B', 190), ('B', 191), ('B', 192), ('B', 193), ('B', 194), ('B', 195), ('B', 196), ('B', 197), ('B', 198), ('B', 199), ('B', 200), ('B', 201), ('B', 202), ('B', 203), ('B', 204), ('B', 205), ('B', 206), ('B', 207), ('B', 208), ('B', 209), ('B', 210), ('B', 211), ('B', 212), ('B', 213), ('B', 214), ('B', 215), ('B', 216), ('B', 217), ('B', 218), ('B', 219), ('B', 220), ('B', 221), ('B', 222), ('B', 223), ('B', 224), ('B', 225), ('B', 226), ('B', 227), ('B', 228), ('B', 229), ('B', 230), ('B', 231), ('B', 232), ('B', 233), ('B', 234), ('B', 235), ('B', 236), ('B', 237), ('B', 238), ('B', 239), ('B', 240), ('B', 241), ('B', 242), ('B', 243), ('B', 244), ('B', 245), ('B', 246), ('B', 247), ('B', 248), ('B', 249), ('B', 250), ('B', 251), ('B', 252), ('B', 253), ('B', 254), ('B', 255), ('B', 256), ('B', 257), ('B', 258), ('B', 259), ('B', 260), ('B', 261), ('B', 262), ('B', 263), ('B', 264), ('B', 265), ('B', 266), ('B', 267), ('B', 268), ('B', 269), ('B', 270), ('B', 271), ('B', 272), ('B', 273), ('B', 274), ('B', 275), ('B', 276), ('B', 277), ('B', 278), ('B', 279), ('B', 280), ('B', 281), ('B', 282), ('B', 283), ('B', 284), ('B', 285), ('B', 286), ('B', 287), ('B', 288), ('B', 289), ('B', 290), ('B', 291), ('B', 292), ('B', 293), ('B', 294), ('B', 295), ('B', 296), ('B', 297), ('B', 298), ('B', 299), ('B', 300), ('B', 301), ('B', 302), ('B', 303), ('B', 304), ('B', 305), ('B', 306), ('B', 307), ('B', 308), ('B', 309), ('B', 310), ('B', 311), ('B', 312), ('B', 313), ('B', 314), ('B', 315), ('B', 316), ('B', 317), ('B', 318), ('B', 319), ('B', 320), ('B', 321), ('B', 322), ('B', 323), ('B', 324), ('B', 325), ('B', 326), ('B', 327), ('B', 328), ('B', 329), ('B', 330), ('B', 331), ('B', 332), ('B', 333), ('B', 334), ('B', 335), ('B', 336), ('B', 337), ('B', 338), ('B', 339), ('B', 340)]",
  "rfd_receptor_con_ref_pdb_idx": "[('A', 4), ('A', 5), ('A', 6), ('A', 7), ('A', 8), ('A', 9), ('A', 10), ('A', 11), ('A', 12), ('A', 13), ('A', 14), ('A', 15), ('A', 16), ('A', 17), ('A', 18), ('A', 19), ('A', 20), ('A', 21), ('A', 22), ('A', 23), ('A', 24), ('A', 25), ('A', 26), ('A', 27), ('A', 28), ('A', 29), ('A', 30), ('A', 31), ('A', 32), ('A', 33), ('A', 34), ('A', 35), ('A', 36), ('A', 37), ('A', 38), ('A', 39), ('A', 40), ('A', 41), ('A', 42), ('A', 43), ('A', 44), ('A', 45), ('A', 46), ('A', 47), ('A', 48), ('A', 49), ('A', 50), ('A', 51), ('A', 52), ('A', 53), ('A', 79), ('A', 80), ('A', 81), ('A', 82), ('A', 83), ('A', 110), ('A', 111), ('A', 112), ('A', 113), ('A', 114), ('A', 261), ('A', 262), ('A', 263), ('A', 264), ('A', 265), ('A', 266), ('A', 267), ('A', 268), ('A', 269), ('A', 270), ('A', 271), ('A', 272), ('A', 273), ('A', 274), ('A', 275), ('A', 276), ('A', 277), ('A', 278), ('A', 279), ('A', 280), ('A', 281), ('A', 282), ('A', 283), ('A', 284), ('A', 285), ('A', 286), ('A', 287), ('A', 288), ('A', 289), ('A', 290), ('A', 291), ('A', 292), ('A', 293), ('A', 294), ('A', 295), ('A', 296), ('A', 297), ('A', 298), ('A', 299), ('A', 300), ('A', 301), ('A', 302), ('A', 303), ('A', 304), ('A', 305), ('A', 306), ('A', 307), ('A', 308), ('A', 309), ('A', 310), ('A', 311), ('A', 312), ('A', 313), ('A', 314), ('A', 315), ('A', 316), ('A', 317), ('A', 318), ('A', 319), ('A', 320), ('A', 321), ('A', 322), ('A', 323), ('A', 324), ('A', 325), ('B', 501), ('B', 502), ('B', 503), ('B', 504), ('B', 505), ('B', 506), ('B', 507), ('B', 508), ('B', 509), ('B', 510), ('B', 511), ('B', 512), ('B', 513), ('B', 514), ('B', 515), ('B', 516), ('B', 517), ('B', 518), ('B', 519), ('B', 520), ('B', 521), ('B', 522), ('B', 523), ('B', 524), ('B', 525), ('B', 526), ('B', 527), ('B', 528), ('B', 529), ('B', 530), ('B', 531), ('B', 532), ('B', 533), ('B', 534), ('B', 535), ('B', 536), ('B', 537), ('B', 538), ('B', 539), ('B', 540), ('B', 541), ('B', 542), ('B', 543), ('B', 544), ('B', 545), ('B', 546), ('B', 547), ('B', 548), ('B', 549), ('B', 550), ('B', 551), ('B', 552), ('B', 553), ('B', 554), ('B', 555), ('B', 556), ('B', 557), ('B', 558), ('B', 559), ('B', 560), ('B', 561), ('B', 562), ('B', 563), ('B', 564), ('B', 565), ('B', 566), ('B', 567), ('B', 568), ('B', 580), ('B', 581), ('B', 582), ('B', 583), ('B', 584), ('B', 585), ('B', 586), ('B', 587), ('B', 588), ('B', 589), ('B', 590), ('B', 591), ('B', 592), ('B', 593), ('B', 594), ('B', 595), ('B', 596), ('B', 597), ('B', 598), ('B', 599), ('B', 600), ('B', 601), ('B', 602), ('B', 603), ('B', 604), ('B', 605), ('B', 606), ('B', 607), ('B', 608), ('B', 609), ('B', 610), ('B', 611), ('B', 612), ('B', 613), ('B', 614), ('B', 615), ('B', 616), ('B', 617), ('B', 618), ('B', 619), ('B', 620), ('B', 621), ('B', 622), ('B', 623), ('B', 624), ('B', 625), ('B', 626), ('B', 627), ('B', 628), ('B', 629), ('B', 630), ('B', 631), ('B', 632), ('B', 633), ('B', 634), ('B', 635), ('B', 636), ('B', 637), ('B', 638), ('B', 639), ('B', 640), ('B', 641), ('B', 642), ('B', 643), ('B', 644), ('B', 645), ('B', 646), ('B', 647), ('B', 648), ('B', 649), ('B', 650), ('B', 651), ('B', 652), ('B', 653), ('B', 654), ('B', 655), ('B', 656), ('B', 657), ('B', 658), ('B', 659), ('B', 660), ('B', 661), ('B', 662), ('B', 663), ('B', 664), ('B', 665), ('B', 666), ('B', 667), ('B', 668), ('B', 669), ('B', 670)]",
  "rfd_receptor_con_hal_pdb_idx": "[('B', 57), ('B', 58), ('B', 59), ('B', 60), ('B', 61), ('B', 62), ('B', 63), ('B', 64), ('B', 65), ('B', 66), ('B', 67), ('B', 68), ('B', 69), ('B', 70), ('B', 71), ('B', 72), ('B', 73), ('B', 74), ('B', 75), ('B', 76), ('B', 77), ('B', 78), ('B', 79), ('B', 80), ('B', 81), ('B', 82), ('B', 83), ('B', 84), ('B', 85), ('B', 86), ('B', 87), ('B', 88), ('B', 89), ('B', 90), ('B', 91), ('B', 92), ('B', 93), ('B', 94), ('B', 95), ('B', 96), ('B', 97), ('B', 98), ('B', 99), ('B', 100), ('B', 101), ('B', 102), ('B', 103), ('B', 104), ('B', 105), ('B', 106), ('B', 107), ('B', 108), ('B', 109), ('B', 110), ('B', 111), ('B', 112), ('B', 113), ('B', 114), ('B', 115), ('B', 116), ('B', 117), ('B', 118), ('B', 119), ('B', 120), ('B', 121), ('B', 122), ('B', 123), ('B', 124), ('B', 125), ('B', 126), ('B', 127), ('B', 128), ('B', 129), ('B', 130), ('B', 131), ('B', 132), ('B', 133), ('B', 134), ('B', 135), ('B', 136), ('B', 137), ('B', 138), ('B', 139), ('B', 140), ('B', 141), ('B', 142), ('B', 143), ('B', 144), ('B', 145), ('B', 146), ('B', 147), ('B', 148), ('B', 149), ('B', 150), ('B', 151), ('B', 152), ('B', 153), ('B', 154), ('B', 155), ('B', 156), ('B', 157), ('B', 158), ('B', 159), ('B', 160), ('B', 161), ('B', 162), ('B', 163), ('B', 164), ('B', 165), ('B', 166), ('B', 167), ('B', 168), ('B', 169), ('B', 170), ('B', 171), ('B', 172), ('B', 173), ('B', 174), ('B', 175), ('B', 176), ('B', 177), ('B', 178), ('B', 179), ('B', 180), ('B', 181), ('B', 182), ('B', 183), ('B', 184), ('B', 185), ('B', 186), ('B', 187), ('B', 188), ('B', 189), ('B', 190), ('B', 191), ('B', 192), ('B', 193), ('B', 194), ('B', 195), ('B', 196), ('B', 197), ('B', 198), ('B', 199), ('B', 200), ('B', 201), ('B', 202), ('B', 203), ('B', 204), ('B', 205), ('B', 206), ('B', 207), ('B', 208), ('B', 209), ('B', 210), ('B', 211), ('B', 212), ('B', 213), ('B', 214), ('B', 215), ('B', 216), ('B', 217), ('B', 218), ('B', 219), ('B', 220), ('B', 221), ('B', 222), ('B', 223), ('B', 224), ('B', 225), ('B', 226), ('B', 227), ('B', 228), ('B', 229), ('B', 230), ('B', 231), ('B', 232), ('B', 233), ('B', 234), ('B', 235), ('B', 236), ('B', 237), ('B', 238), ('B', 239), ('B', 240), ('B', 241), ('B', 242), ('B', 243), ('B', 244), ('B', 245), ('B', 246), ('B', 247), ('B', 248), ('B', 249), ('B', 250), ('B', 251), ('B', 252), ('B', 253), ('B', 254), ('B', 255), ('B', 256), ('B', 257), ('B', 258), ('B', 259), ('B', 260), ('B', 261), ('B', 262), ('B', 263), ('B', 264), ('B', 265), ('B', 266), ('B', 267), ('B', 268), ('B', 269), ('B', 270), ('B', 271), ('B', 272), ('B', 273), ('B', 274), ('B', 275), ('B', 276), ('B', 277), ('B', 278), ('B', 279), ('B', 280), ('B', 281), ('B', 282), ('B', 283), ('B', 284), ('B', 285), ('B', 286), ('B', 287), ('B', 288), ('B', 289), ('B', 290), ('B', 291), ('B', 292), ('B', 293), ('B', 294), ('B', 295), ('B', 296), ('B', 297), ('B', 298), ('B', 299), ('B', 300), ('B', 301), ('B', 302), ('B', 303), ('B', 304), ('B', 305), ('B', 306), ('B', 307), ('B', 308), ('B', 309), ('B', 310), ('B', 311), ('B', 312), ('B', 313), ('B', 314), ('B', 315), ('B', 316), ('B', 317), ('B', 318), ('B', 319), ('B', 320), ('B', 321), ('B', 322), ('B', 323), ('B', 324), ('B', 325), ('B', 326), ('B', 327), ('B', 328), ('B', 329), ('B', 330), ('B', 331), ('B', 332), ('B', 333), ('B', 334), ('B', 335), ('B', 336), ('B', 337), ('B', 338), ('B', 339), ('B', 340)]",
  "rfd_complex_con_ref_idx0": [
    0,
    1,
    2,
    3,
    4,
    5,
    6,
    7,
    8,
    9,
    10,
    11,
    12,
    13,
    14,
    15,
    16,
    17,
    18,
    19,
    20,
    21,
    22,
    23,
    24,
    25,
    26,
    27,
    28,
    29,
    30,
    31,
    32,
    33,
    34,
    35,
    36,
    37,
    38,
    39,
    40,
    41,
    42,
    43,
    44,
    45,
    46,
    47,
    48,
    49,
    50,
    51,
    52,
    53,
    54,
    55,
    56,
    57,
    58,
    59,
    60,
    61,
    62,
    63,
    64,
    65,
    66,
    67,
    68,
    69,
    70,
    71,
    72,
    73,
    74,
    75,
    76,
    77,
    78,
    79,
    80,
    81,
    82,
    83,
    84,
    85,
    86,
    87,
    88,
    89,
    90,
    91,
    92,
    93,
    94,
    95,
    96,
    97,
    98,
    99,
    100,
    101,
    102,
    103,
    104,
    105,
    106,
    107,
    108,
    109,
    110,
    111,
    112,
    113,
    114,
    115,
    116,
    117,
    118,
    119,
    120,
    121,
    122,
    123,
    124,
    125,
    126,
    127,
    128,
    129,
    130,
    131,
    132,
    133,
    134,
    135,
    136,
    137,
    138,
    139,
    140,
    141,
    142,
    143,
    144,
    145,
    146,
    147,
    148,
    149,
    150,
    151,
    152,
    153,
    154,
    155,
    156,
    157,
    158,
    159,
    160,
    161,
    162,
    163,
    164,
    165,
    166,
    167,
    168,
    169,
    170,
    171,
    172,
    173,
    174,
    175,
    176,
    177,
    178,
    179,
    180,
    181,
    182,
    183,
    184,
    185,
    186,
    187,
    188,
    189,
    190,
    191,
    192,
    193,
    194,
    195,
    196,
    197,
    198,
    199,
    200,
    201,
    202,
    203,
    204,
    205,
    206,
    207,
    208,
    209,
    210,
    211,
    212,
    213,
    214,
    215,
    216,
    217,
    218,
    219,
    220,
    221,
    222,
    223,
    224,
    225,
    226,
    227,
    228,
    229,
    230,
    231,
    232,
    233,
    234,
    235,
    236,
    237,
    238,
    239,
    240,
    241,
    242,
    243,
    244,
    245,
    246,
    247,
    248,
    249,
    250,
    251,
    252,
    253,
    254,
    255,
    256,
    257,
    258,
    259,
    260,
    261,
    262,
    263,
    264,
    265,
    266,
    267,
    268,
    269,
    270,
    271,
    272,
    273,
    274,
    275,
    276,
    277,
    278,
    279,
    280,
    281,
    282,
    283
  ],
  "rfd_complex_con_hal_idx0": [
    56,
    57,
    58,
    59,
    60,
    61,
    62,
    63,
    64,
    65,
    66,
    67,
    68,
    69,
    70,
    71,
    72,
    73,
    74,
    75,
    76,
    77,
    78,
    79,
    80,
    81,
    82,
    83,
    84,
    85,
    86,
    87,
    88,
    89,
    90,
    91,
    92,
    93,
    94,
    95,
    96,
    97,
    98,
    99,
    100,
    101,
    102,
    103,
    104,
    105,
    106,
    107,
    108,
    109,
    110,
    111,
    112,
    113,
    114,
    115,
    116,
    117,
    118,
    119,
    120,
    121,
    122,
    123,
    124,
    125,
    126,
    127,
    128,
    129,
    130,
    131,
    132,
    133,
    134,
    135,
    136,
    137,
    138,
    139,
    140,
    141,
    142,
    143,
    144,
    145,
    146,
    147,
    148,
    149,
    150,
    151,
    152,
    153,
    154,
    155,
    156,
    157,
    158,
    159,
    160,
    161,
    162,
    163,
    164,
    165,
    166,
    167,
    168,
    169,
    170,
    171,
    172,
    173,
    174,
    175,
    176,
    177,
    178,
    179,
    180,
    181,
    182,
    183,
    184,
    185,
    186,
    187,
    188,
    189,
    190,
    191,
    192,
    193,
    194,
    195,
    196,
    197,
    198,
    199,
    200,
    201,
    202,
    203,
    204,
    205,
    206,
    207,
    208,
    209,
    210,
    211,
    212,
    213,
    214,
    215,
    216,
    217,
    218,
    219,
    220,
    221,
    222,
    223,
    224,
    225,
    226,
    227,
    228,
    229,
    230,
    231,
    232,
    233,
    234,
    235,
    236,
    237,
    238,
    239,
    240,
    241,
    242,
    243,
    244,
    245,
    246,
    247,
    248,
    249,
    250,
    251,
    252,
    253,
    254,
    255,
    256,
    257,
    258,
    259,
    260,
    261,
    262,
    263,
    264,
    265,
    266,
    267,
    268,
    269,
    270,
    271,
    272,
    273,
    274,
    275,
    276,
    277,
    278,
    279,
    280,
    281,
    282,
    283,
    284,
    285,
    286,
    287,
    288,
    289,
    290,
    291,
    292,
    293,
    294,
    295,
    296,
    297,
    298,
    299,
    300,
    301,
    302,
    303,
    304,
    305,
    306,
    307,
    308,
    309,
    310,
    311,
    312,
    313,
    314,
    315,
    316,
    317,
    318,
    319,
    320,
    321,
    322,
    323,
    324,
    325,
    326,
    327,
    328,
    329,
    330,
    331,
    332,
    333,
    334,
    335,
    336,
    337,
    338,
    339
  ],
  "rfd_receptor_con_ref_idx0": [
    0,
    1,
    2,
    3,
    4,
    5,
    6,
    7,
    8,
    9,
    10,
    11,
    12,
    13,
    14,
    15,
    16,
    17,
    18,
    19,
    20,
    21,
    22,
    23,
    24,
    25,
    26,
    27,
    28,
    29,
    30,
    31,
    32,
    33,
    34,
    35,
    36,
    37,
    38,
    39,
    40,
    41,
    42,
    43,
    44,
    45,
    46,
    47,
    48,
    49,
    50,
    51,
    52,
    53,
    54,
    55,
    56,
    57,
    58,
    59,
    60,
    61,
    62,
    63,
    64,
    65,
    66,
    67,
    68,
    69,
    70,
    71,
    72,
    73,
    74,
    75,
    76,
    77,
    78,
    79,
    80,
    81,
    82,
    83,
    84,
    85,
    86,
    87,
    88,
    89,
    90,
    91,
    92,
    93,
    94,
    95,
    96,
    97,
    98,
    99,
    100,
    101,
    102,
    103,
    104,
    105,
    106,
    107,
    108,
    109,
    110,
    111,
    112,
    113,
    114,
    115,
    116,
    117,
    118,
    119,
    120,
    121,
    122,
    123,
    124,
    125,
    126,
    127,
    128,
    129,
    130,
    131,
    132,
    133,
    134,
    135,
    136,
    137,
    138,
    139,
    140,
    141,
    142,
    143,
    144,
    145,
    146,
    147,
    148,
    149,
    150,
    151,
    152,
    153,
    154,
    155,
    156,
    157,
    158,
    159,
    160,
    161,
    162,
    163,
    164,
    165,
    166,
    167,
    168,
    169,
    170,
    171,
    172,
    173,
    174,
    175,
    176,
    177,
    178,
    179,
    180,
    181,
    182,
    183,
    184,
    185,
    186,
    187,
    188,
    189,
    190,
    191,
    192,
    193,
    194,
    195,
    196,
    197,
    198,
    199,
    200,
    201,
    202,
    203,
    204,
    205,
    206,
    207,
    208,
    209,
    210,
    211,
    212,
    213,
    214,
    215,
    216,
    217,
    218,
    219,
    220,
    221,
    222,
    223,
    224,
    225,
    226,
    227,
    228,
    229,
    230,
    231,
    232,
    233,
    234,
    235,
    236,
    237,
    238,
    239,
    240,
    241,
    242,
    243,
    244,
    245,
    246,
    247,
    248,
    249,
    250,
    251,
    252,
    253,
    254,
    255,
    256,
    257,
    258,
    259,
    260,
    261,
    262,
    263,
    264,
    265,
    266,
    267,
    268,
    269,
    270,
    271,
    272,
    273,
    274,
    275,
    276,
    277,
    278,
    279,
    280,
    281,
    282,
    283
  ],
  "rfd_receptor_con_hal_idx0": [
    0,
    1,
    2,
    3,
    4,
    5,
    6,
    7,
    8,
    9,
    10,
    11,
    12,
    13,
    14,
    15,
    16,
    17,
    18,
    19,
    20,
    21,
    22,
    23,
    24,
    25,
    26,
    27,
    28,
    29,
    30,
    31,
    32,
    33,
    34,
    35,
    36,
    37,
    38,
    39,
    40,
    41,
    42,
    43,
    44,
    45,
    46,
    47,
    48,
    49,
    50,
    51,
    52,
    53,
    54,
    55,
    56,
    57,
    58,
    59,
    60,
    61,
    62,
    63,
    64,
    65,
    66,
    67,
    68,
    69,
    70,
    71,
    72,
    73,
    74,
    75,
    76,
    77,
    78,
    79,
    80,
    81,
    82,
    83,
    84,
    85,
    86,
    87,
    88,
    89,
    90,
    91,
    92,
    93,
    94,
    95,
    96,
    97,
    98,
    99,
    100,
    101,
    102,
    103,
    104,
    105,
    106,
    107,
    108,
    109,
    110,
    111,
    112,
    113,
    114,
    115,
    116,
    117,
    118,
    119,
    120,
    121,
    122,
    123,
    124,
    125,
    126,
    127,
    128,
    129,
    130,
    131,
    132,
    133,
    134,
    135,
    136,
    137,
    138,
    139,
    140,
    141,
    142,
    143,
    144,
    145,
    146,
    147,
    148,
    149,
    150,
    151,
    152,
    153,
    154,
    155,
    156,
    157,
    158,
    159,
    160,
    161,
    162,
    163,
    164,
    165,
    166,
    167,
    168,
    169,
    170,
    171,
    172,
    173,
    174,
    175,
    176,
    177,
    178,
    179,
    180,
    181,
    182,
    183,
    184,
    185,
    186,
    187,
    188,
    189,
    190,
    191,
    192,
    193,
    194,
    195,
    196,
    197,
    198,
    199,
    200,
    201,
    202,
    203,
    204,
    205,
    206,
    207,
    208,
    209,
    210,
    211,
    212,
    213,
    214,
    215,
    216,
    217,
    218,
    219,
    220,
    221,
    222,
    223,
    224,
    225,
    226,
    227,
    228,
    229,
    230,
    231,
    232,
    233,
    234,
    235,
    236,
    237,
    238,
    239,
    240,
    241,
    242,
    243,
    244,
    245,
    246,
    247,
    248,
    249,
    250,
    251,
    252,
    253,
    254,
    255,
    256,
    257,
    258,
    259,
    260,
    261,
    262,
    263,
    264,
    265,
    266,
    267,
    268,
    269,
    270,
    271,
    272,
    273,
    274,
    275,
    276,
    277,
    278,
    279,
    280,
    281,
    282,
    283
  ],
  "rfd_inpaint_str": [
    false,
    false,
    false,
    false,
    false,
    false,
    false,
    false,
    false,
    false,
    false,
    false,
    false,
    false,
    false,
    false,
    false,
    false,
    false,
    false,
    false,
    false,
    false,
    false,
    false,
    false,
    false,
    false,
    false,
    false,
    false,
    false,
    false,
    false,
    false,
    false,
    false,
    false,
    false,
    false,
    false,
    false,
    false,
    false,
    false,
    false,
    false,
    false,
    false,
    false,
    false,
    false,
    false,
    false,
    false,
    false,
    true,
    true,
    true,
    true,
    true,
    true,
    true,
    true,
    true,
    true,
    true,
    true,
    true,
    true,
    true,
    true,
    true,
    true,
    true,
    true,
    true,
    true,
    true,
    true,
    true,
    true,
    true,
    true,
    true,
    true,
    true,
    true,
    true,
    true,
    true,
    true,
    true,
    true,
    true,
    true,
    true,
    true,
    true,
    true,
    true,
    true,
    true,
    true,
    true,
    true,
    true,
    true,
    true,
    true,
    true,
    true,
    true,
    true,
    true,
    true,
    true,
    true,
    true,
    true,
    true,
    true,
    true,
    true,
    true,
    true,
    true,
    true,
    true,
    true,
    true,
    true,
    true,
    true,
    true,
    true,
    true,
    true,
    true,
    true,
    true,
    true,
    true,
    true,
    true,
    true,
    true,
    true,
    true,
    true,
    true,
    true,
    true,
    true,
    true,
    true,
    true,
    true,
    true,
    true,
    true,
    true,
    true,
    true,
    true,
    true,
    true,
    true,
    true,
    true,
    true,
    true,
    true,
    true,
    true,
    true,
    true,
    true,
    true,
    true,
    true,
    true,
    true,
    true,
    true,
    true,
    true,
    true,
    true,
    true,
    true,
    true,
    true,
    true,
    true,
    true,
    true,
    true,
    true,
    true,
    true,
    true,
    true,
    true,
    true,
    true,
    true,
    true,
    true,
    true,
    true,
    true,
    true,
    true,
    true,
    true,
    true,
    true,
    true,
    true,
    true,
    true,
    true,
    true,
    true,
    true,
    true,
    true,
    true,
    true,
    true,
    true,
    true,
    true,
    true,
    true,
    true,
    true,
    true,
    true,
    true,
    true,
    true,
    true,
    true,
    true,
    true,
    true,
    true,
    true,
    true,
    true,
    true,
    true,
    true,
    true,
    true,
    true,
    true,
    true,
    true,
    true,
    true,
    true,
    true,
    true,
    true,
    true,
    true,
    true,
    true,
    true,
    true,
    true,
    true,
    true,
    true,
    true,
    true,
    true,
    true,
    true,
    true,
    true,
    true,
    true,
    true,
    true,
    true,
    true,
    true,
    true,
    true,
    true,
    true,
    true,
    true,
    true,
    true,
    true,
    true,
    true,
    true,
    true,
    true,
    true,
    true,
    true,
    true,
    true,
    true,
    true,
    true,
    true,
    true,
    true,
    true,
    true,
    true,
    true,
    true,
    true,
    true,
    true,
    true,
    true,
    true,
    true,
    true,
    true,
    true,
    true,
    true,
    true,
    true,
    true,
    true,
    true,
    true,
    true
  ],
  "rfd_inpaint_seq": [
    false,
    false,
    false,
    false,
    false,
    false,
    false,
    false,
    false,
    false,
    false,
    false,
    false,
    false,
    false,
    false,
    false,
    false,
    false,
    false,
    false,
    false,
    false,
    false,
    false,
    false,
    false,
    false,
    false,
    false,
    false,
    false,
    false,
    false,
    false,
    false,
    false,
    false,
    false,
    false,
    false,
    false,
    false,
    false,
    false,
    false,
    false,
    false,
    false,
    false,
    false,
    false,
    false,
    false,
    false,
    false,
    true,
    true,
    true,
    true,
    true,
    true,
    true,
    true,
    true,
    true,
    true,
    true,
    true,
    true,
    true,
    true,
    true,
    true,
    true,
    true,
    true,
    true,
    true,
    true,
    true,
    true,
    true,
    true,
    true,
    true,
    true,
    true,
    true,
    true,
    true,
    true,
    true,
    true,
    true,
    true,
    true,
    true,
    true,
    true,
    true,
    true,
    true,
    true,
    true,
    true,
    true,
    true,
    true,
    true,
    true,
    true,
    true,
    true,
    true,
    true,
    true,
    true,
    true,
    true,
    true,
    true,
    true,
    true,
    true,
    true,
    true,
    true,
    true,
    true,
    true,
    true,
    true,
    true,
    true,
    true,
    true,
    true,
    true,
    true,
    true,
    true,
    true,
    true,
    true,
    true,
    true,
    true,
    true,
    true,
    true,
    true,
    true,
    true,
    true,
    true,
    true,
    true,
    true,
    true,
    true,
    true,
    true,
    true,
    true,
    true,
    true,
    true,
    true,
    true,
    true,
    true,
    true,
    true,
    true,
    true,
    true,
    true,
    true,
    true,
    true,
    true,
    true,
    true,
    true,
    true,
    true,
    true,
    true,
    true,
    true,
    true,
    true,
    true,
    true,
    true,
    true,
    true,
    true,
    true,
    true,
    true,
    true,
    true,
    true,
    true,
    true,
    true,
    true,
    true,
    true,
    true,
    true,
    true,
    true,
    true,
    true,
    true,
    true,
    true,
    true,
    true,
    true,
    true,
    true,
    true,
    true,
    true,
    true,
    true,
    true,
    true,
    true,
    true,
    true,
    true,
    true,
    true,
    true,
    true,
    true,
    true,
    true,
    true,
    true,
    true,
    true,
    true,
    true,
    true,
    true,
    true,
    true,
    true,
    true,
    true,
    true,
    true,
    true,
    true,
    true,
    true,
    true,
    true,
    true,
    true,
    true,
    true,
    true,
    true,
    true,
    true,
    true,
    true,
    true,
    true,
    true,
    true,
    true,
    true,
    true,
    true,
    true,
    true,
    true,
    true,
    true,
    true,
    true,
    true,
    true,
    true,
    true,
    true,
    true,
    true,
    true,
    true,
    true,
    true,
    true,
    true,
    true,
    true,
    true,
    true,
    true,
    true,
    true,
    true,
    true,
    true,
    true,
    true,
    true,
    true,
    true,
    true,
    true,
    true,
    true,
    true,
    true,
    true,
    true,
    true,
    true,
    true,
    true,
    true,
    true,
    true,
    true,
    true,
    true,
    true,
    true,
    true,
    true,
    true
  ],
  "rfd_sampled_mask": [
    "A4-53/A79-83/A110-114/A261-325/0",
    "B501-568/B580-670/0",
    "56-56"
  ],
  "rfd_mask_1d": [
    false,
    false,
    false,
    false,
    false,
    false,
    false,
    false,
    false,
    false,
    false,
    false,
    false,
    false,
    false,
    false,
    false,
    false,
    false,
    false,
    false,
    false,
    false,
    false,
    false,
    false,
    false,
    false,
    false,
    false,
    false,
    false,
    false,
    false,
    false,
    false,
    false,
    false,
    false,
    false,
    false,
    false,
    false,
    false,
    false,
    false,
    false,
    false,
    false,
    false,
    false,
    false,
    false,
    false,
    false,
    false,
    true,
    true,
    true,
    true,
    true,
    true,
    true,
    true,
    true,
    true,
    true,
    true,
    true,
    true,
    true,
    true,
    true,
    true,
    true,
    true,
    true,
    true,
    true,
    true,
    true,
    true,
    true,
    true,
    true,
    true,
    true,
    true,
    true,
    true,
    true,
    true,
    true,
    true,
    true,
    true,
    true,
    true,
    true,
    true,
    true,
    true,
    true,
    true,
    true,
    true,
    true,
    true,
    true,
    true,
    true,
    true,
    true,
    true,
    true,
    true,
    true,
    true,
    true,
    true,
    true,
    true,
    true,
    true,
    true,
    true,
    true,
    true,
    true,
    true,
    true,
    true,
    true,
    true,
    true,
    true,
    true,
    true,
    true,
    true,
    true,
    true,
    true,
    true,
    true,
    true,
    true,
    true,
    true,
    true,
    true,
    true,
    true,
    true,
    true,
    true,
    true,
    true,
    true,
    true,
    true,
    true,
    true,
    true,
    true,
    true,
    true,
    true,
    true,
    true,
    true,
    true,
    true,
    true,
    true,
    true,
    true,
    true,
    true,
    true,
    true,
    true,
    true,
    true,
    true,
    true,
    true,
    true,
    true,
    true,
    true,
    true,
    true,
    true,
    true,
    true,
    true,
    true,
    true,
    true,
    true,
    true,
    true,
    true,
    true,
    true,
    true,
    true,
    true,
    true,
    true,
    true,
    true,
    true,
    true,
    true,
    true,
    true,
    true,
    true,
    true,
    true,
    true,
    true,
    true,
    true,
    true,
    true,
    true,
    true,
    true,
    true,
    true,
    true,
    true,
    true,
    true,
    true,
    true,
    true,
    true,
    true,
    true,
    true,
    true,
    true,
    true,
    true,
    true,
    true,
    true,
    true,
    true,
    true,
    true,
    true,
    true,
    true,
    true,
    true,
    true,
    true,
    true,
    true,
    true,
    true,
    true,
    true,
    true,
    true,
    true,
    true,
    true,
    true,
    true,
    true,
    true,
    true,
    true,
    true,
    true,
    true,
    true,
    true,
    true,
    true,
    true,
    true,
    true,
    true,
    true,
    true,
    true,
    true,
    true,
    true,
    true,
    true,
    true,
    true,
    true,
    true,
    true,
    true,
    true,
    true,
    true,
    true,
    true,
    true,
    true,
    true,
    true,
    true,
    true,
    true,
    true,
    true,
    true,
    true,
    true,
    true,
    true,
    true,
    true,
    true,
    true,
    true,
    true,
    true,
    true,
    true,
    true,
    true,
    true,
    true,
    true,
    true,
    true,
    true
  ]
}
```
