## Supplementary File 1 for "ProteinDJ: a high-performance and modular protein design pipeline": fold_53.json

```
{
  "fold_id": 53,
  "rfd_config": {
    "inference": {
      "input_pdb": "5vli_ha.pdb",
      "num_designs": 25,
      "design_startnum": 50,
      "ckpt_override_path": null,
      "symmetry": null,
      "recenter": true,
      "radius": 10.0,
      "model_only_neighbors": false,
      "output_prefix": "./rfd_results/fold",
      "write_trajectory": false,
      "scaffold_guided": false,
      "model_runner": "SelfConditioning",
      "cautious": true,
      "align_motif": true,
      "symmetric_self_cond": true,
      "final_step": 1,
      "deterministic": false,
      "trb_save_ckpt_path": "/app/RFdiffusion/models/Complex_base_ckpt.pt",
      "schedule_directory_path": "/app/RFdiffusion/schedules",
      "model_directory_path": "/app/RFdiffusion/models"
    },
    "contigmap": {
      "contigs": [
        "A4-53/A79-83/A110-114/A261-325/0 B501-568/B580-670/0 50-100"
      ],
      "inpaint_seq": null,
      "inpaint_str": null,
      "inpaint_str_helix": null,
      "inpaint_str_strand": null,
      "inpaint_str_loop": null,
      "provide_seq": null,
      "length": null
    },
    "model": {
      "n_extra_block": 4,
      "n_main_block": 32,
      "n_ref_block": 4,
      "d_msa": 256,
      "d_msa_full": 64,
      "d_pair": 128,
      "d_templ": 64,
      "n_head_msa": 8,
      "n_head_pair": 4,
      "n_head_templ": 4,
      "d_hidden": 32,
      "d_hidden_templ": 32,
      "p_drop": 0.15,
      "SE3_param_full": {
        "num_layers": 1,
        "num_channels": 32,
        "num_degrees": 2,
        "n_heads": 4,
        "div": 4,
        "l0_in_features": 8,
        "l0_out_features": 8,
        "l1_in_features": 3,
        "l1_out_features": 2,
        "num_edge_features": 32
      },
      "SE3_param_topk": {
        "num_layers": 1,
        "num_channels": 32,
        "num_degrees": 2,
        "n_heads": 4,
        "div": 4,
        "l0_in_features": 64,
        "l0_out_features": 64,
        "l1_in_features": 3,
        "l1_out_features": 2,
        "num_edge_features": 64
      },
      "freeze_track_motif": false,
      "use_motif_timestep": true
    },
    "diffuser": {
      "T": 50,
      "b_0": 0.01,
      "b_T": 0.07,
      "schedule_type": "linear",
      "so3_type": "igso3",
      "crd_scale": 0.25,
      "partial_T": null,
      "so3_schedule_type": "linear",
      "min_b": 1.5,
      "max_b": 2.5,
      "min_sigma": 0.02,
      "max_sigma": 1.5
    },
    "denoiser": {
      "noise_scale_ca": 0,
      "final_noise_scale_ca": 1,
      "ca_noise_schedule_type": "constant",
      "noise_scale_frame": 0,
      "final_noise_scale_frame": 1,
      "frame_noise_schedule_type": "constant"
    },
    "ppi": {
      "hotspot_res": [
        "B521",
        "B545",
        "B552"
      ]
    },
    "potentials": {
      "guiding_potentials": null,
      "guide_scale": 10,
      "guide_decay": "constant",
      "olig_inter_all": null,
      "olig_intra_all": null,
      "olig_custom_contact": null,
      "substrate": null
    },
    "contig_settings": {
      "ref_idx": null,
      "hal_idx": null,
      "idx_rf": null,
      "inpaint_seq_tensor": null
    },
    "preprocess": {
      "sidechain_input": false,
      "motif_sidechain_input": true,
      "d_t1d": 24,
      "d_t2d": 44,
      "prob_self_cond": 0.5,
      "str_self_cond": true,
      "predict_previous": false
    },
    "logging": {
      "inputs": false
    },
    "scaffoldguided": {
      "scaffoldguided": false,
      "target_pdb": false,
      "target_path": null,
      "scaffold_list": null,
      "scaffold_dir": null,
      "sampled_insertion": 0,
      "sampled_N": 0,
      "sampled_C": 0,
      "ss_mask": 0,
      "systematic": false,
      "target_ss": null,
      "target_adj": null,
      "mask_loops": true,
      "contig_crop": null
    }
  },
  "rfd_plddt": [
    [
      0.10162744671106339,
      0.11593300849199295,
      0.11091798543930054,
      0.09915550798177719,
      0.09265519678592682,
      0.08077286928892136,
      0.07750346511602402,
      0.07845993340015411,
      0.07706146687269211,
      0.0753539651632309,
      0.07899355888366699,
      0.07854117453098297,
      0.07587073743343353,
      0.07865795493125916,
      0.07817645370960236,
      0.07780958712100983,
      0.07781831175088882,
      0.08170076459646225,
      0.08210380375385284,
      0.08089092373847961,
      0.08381974697113037,
      0.087946318089962,
      0.08698666095733643,
      0.08809676766395569,
      0.09308244287967682,
      0.09398768842220306,
      0.09284068644046783,
      0.09299231320619583,
      0.09461510926485062,
      0.09186027944087982,
      0.09378206729888916,
      0.09370743483304977,
      0.08817806094884872,
      0.09047750383615494,
      0.09408874064683914,
      0.08935417234897614,
      0.08786005526781082,
      0.08927448093891144,
      0.09180910140275955,
      0.08670264482498169,
      0.09024405479431152,
      0.0881323367357254,
      0.08772654831409454,
      0.08646991848945618,
      0.08485956490039825,
      0.08378556370735168,
      0.07912130653858185,
      0.07896864414215088,
      0.07845643162727356,
      0.07406440377235413,
      0.07013199478387833,
      0.06978091597557068,
      0.0667114406824112,
      0.0647309422492981,
      0.0637407898902893,
      0.06390466541051865,
      0.06471675634384155,
      0.06335988640785217,
      0.06381247192621231,
      0.06475063413381577,
      0.0648372545838356,
      0.06452710181474686,
      0.0677618458867073,
      0.06783939898014069,
      0.06889907270669937,
      0.06953458487987518,
      0.0703236311674118,
      0.0727425217628479,
      0.07535861432552338,
      0.0776711255311966,
      0.07537974417209625,
      0.07979544252157211,
      0.08261735737323761,
      0.08000936359167099,
      0.08152525126934052,
      0.08152414858341217,
      0.08187644183635712,
      0.08346681296825409,
      0.08293882757425308,
      0.08683113008737564,
      0.0866900086402893,
      0.08513835817575455,
      0.08667327463626862,
      0.08728475123643875,
      0.08662118762731552,
      0.08978959918022156,
      0.09171590954065323,
      0.09384430199861526,
      0.0945856124162674,
      0.09524604678153992,
      0.09854178875684738,
      0.10574859380722046,
      0.11068691313266754,
      0.1109313890337944,
      0.11848178505897522,
      0.12487494945526123,
      0.12801143527030945,
      0.9985326528549194,
      0.9989882707595825,
      0.9990237951278687,
      0.9991562962532043,
      0.9991083741188049,
      0.9987286329269409,
      0.9970475435256958,
      0.9872997403144836,
      0.9436403512954712,
      0.9551754593849182,
      0.8817824125289917,
      0.8831623792648315,
      0.8782846927642822,
      0.9233106970787048,
      0.9364882707595825,
      0.982426643371582,
      0.9919838309288025,
      0.9966685175895691,
      0.9966330528259277,
      0.9955112934112549,
      0.9962010383605957,
      0.9982206225395203,
      0.9982050061225891,
      0.9961998462677002,
      0.9960017800331116,
      0.9858964085578918,
      0.9698067307472229,
      0.9159729480743408,
      0.8823449611663818,
      0.8854280710220337,
      0.8754963278770447,
      0.9063229560852051,
      0.9196643829345703,
      0.9607590436935425,
      0.9412261247634888,
      0.9729326367378235,
      0.9601646661758423,
      0.9811533689498901,
      0.977721631526947,
      0.9891395568847656,
      0.9917515516281128,
      0.9971598982810974,
      0.9929758906364441,
      0.9943701028823853,
      0.9942144751548767,
      0.9856066703796387,
      0.9869205355644226,
      0.9964196085929871,
      0.9988247156143188,
      0.9994189143180847,
      0.9940885305404663,
      0.9985300898551941,
      0.9987491965293884,
      0.9995633363723755,
      0.9994805455207825,
      0.9974152445793152,
      0.9968511462211609,
      0.9969255328178406,
      0.996893048286438,
      0.9933348894119263,
      0.9872307777404785,
      0.9905248880386353,
      0.9945386052131653,
      0.9946944713592529,
      0.9951603412628174,
      0.9986961483955383,
      0.9993295073509216,
      0.9995236396789551,
      0.9997397661209106,
      0.9994707107543945,
      0.9995948076248169,
      0.9982761740684509,
      0.9982725381851196,
      0.9971577525138855,
      0.9979217648506165,
      0.9925019145011902,
      0.9860914349555969,
      0.9831126928329468,
      0.981037437915802,
      0.9778994917869568,
      0.9727133512496948,
      0.9912492036819458,
      0.9979977607727051,
      0.9989596009254456,
      0.9994932413101196,
      0.9987727403640747,
      0.995611310005188,
      0.9907931685447693,
      0.9744771718978882,
      0.9422748684883118,
      0.8873481750488281,
      0.8440036773681641,
      0.8822630047798157,
      0.9121356010437012,
      0.9749206304550171,
      0.9897743463516235,
      0.9975477457046509,
      0.9975897669792175,
      0.9992359280586243,
      0.9995254874229431,
      0.9997088313102722,
      0.9990674257278442,
      0.9986541271209717,
      0.991085946559906,
      0.9679569005966187,
      0.9768226146697998,
      0.9619044065475464,
      0.9883097410202026,
      0.9981899857521057,
      0.9984974265098572,
      0.9987330436706543,
      0.9974543452262878,
      0.9966496825218201,
      0.9904061555862427,
      0.9828697443008423,
      0.9590982794761658,
      0.9384596347808838,
      0.9367518424987793,
      0.9027894735336304,
      0.923265814781189,
      0.9753540754318237,
      0.9949073195457458,
      0.9875537157058716,
      0.9942317008972168,
      0.9703481793403625,
      0.9982585906982422,
      0.9958339929580688,
      0.9945902824401855,
      0.9978224635124207,
      0.9987903237342834,
      0.9989504218101501,
      0.9992401599884033,
      0.9991172552108765,
      0.9990541338920593,
      0.9991030693054199,
      0.9978598952293396,
      0.996410608291626,
      0.9926273822784424,
      0.9810751676559448,
      0.945652186870575,
      0.9368937611579895,
      0.913467288017273,
      0.8480197787284851,
      0.8255153298377991,
      0.8557639718055725,
      0.9111278653144836,
      0.9687100052833557,
      0.9771738052368164,
      0.9937769174575806,
      0.9947776794433594,
      0.9969485402107239,
      0.9974620342254639,
      0.9967505931854248,
      0.9944456219673157,
      0.987195611000061,
      0.9846996068954468,
      0.9894340634346008,
      0.9719440937042236,
      0.967336893081665,
      0.944506824016571,
      0.9115306735038757,
      0.9402713775634766,
      0.8685691356658936,
      0.8771988153457642,
      0.9038161039352417,
      0.8821426033973694,
      0.8334634900093079,
      0.8448618054389954,
      0.8803648948669434,
      0.8623868227005005,
      0.8273295164108276,
      0.8603900671005249,
      0.8767735958099365,
      0.8435454368591309,
      0.8159545660018921,
      0.8660109043121338,
      0.8657537698745728,
      0.8289393782615662,
      0.8318872451782227,
      0.888951301574707,
      0.8529266715049744,
      0.8257507085800171,
      0.8968445062637329,
      0.9404212236404419,
      0.9124513268470764,
      0.949521005153656,
      0.9818968176841736,
      0.9883213043212891,
      0.9962342381477356,
      0.9989110827445984,
      0.9996074438095093,
      0.9994714856147766,
      0.9985486268997192,
      0.9838385581970215,
      0.9912880063056946,
      0.9929704070091248,
      0.9878557324409485,
      0.9929114580154419,
      0.9962079524993896,
      0.9957250356674194,
      0.9909573197364807,
      0.9954426288604736,
      0.9979119300842285,
      0.9945749044418335,
      0.993492603302002,
      0.9946492314338684,
      0.996789813041687,
      0.9937391877174377,
      0.9898077845573425,
      0.9925428032875061,
      0.9961667656898499,
      0.9920716881752014,
      0.986577033996582,
      0.9906609654426575,
      0.994225025177002,
      0.9890751242637634,
      0.9826384782791138,
      0.9916194677352905,
      0.9942329525947571,
      0.9870636463165283,
      0.982537031173706,
      0.9955379962921143,
      0.9953235983848572,
      0.9882321953773499,
      0.9914317727088928,
      0.9974889755249023,
      0.9932780265808105,
      0.989536464214325,
      0.9967185854911804,
      0.9966220259666443,
      0.992006778717041,
      0.9950311779975891,
      0.9986068606376648,
      0.995943546295166,
      0.9923949241638184,
      0.9983071684837341,
      0.9978546500205994,
      0.994208812713623,
      0.9963631629943848,
      0.9990781545639038,
      0.997935950756073,
      0.9974867105484009,
      0.9994938373565674,
      0.9994884729385376,
      0.998906135559082,
      0.9986260533332825,
      0.9982404112815857,
      0.9982401132583618,
      0.9992725849151611,
      0.9995609521865845,
      0.9994555711746216,
      0.9993441700935364,
      0.9993946552276611,
      0.9994722604751587,
      0.9995155334472656,
      0.9994460344314575,
      0.9990214705467224,
      0.9989582300186157,
      0.9966373443603516,
      0.9893813133239746,
      0.9887048006057739,
      0.9964287281036377,
      0.9946394562721252,
      0.9849869012832642,
      0.9893395900726318,
      0.9950615167617798,
      0.9883229732513428,
      0.9721682071685791,
      0.9793287515640259,
      0.9808714985847473,
      0.9939674139022827,
      0.9959746599197388,
      0.9975452423095703,
      0.9960349202156067,
      0.9967212080955505,
      0.9981151223182678,
      0.9978131055831909,
      0.9955089688301086,
      0.9983073472976685,
      0.9987381100654602,
      0.9970769882202148,
      0.9973124265670776,
      0.9985736608505249,
      0.9979828000068665
    ],
    [
      0.12446754425764084,
      0.13952131569385529,
      0.12534061074256897,
      0.11664732545614243,
      0.10774248838424683,
      0.09275411814451218,
      0.08807230740785599,
      0.09003541618585587,
      0.08644488453865051,
      0.0861378163099289,
      0.08934450894594193,
      0.08871499449014664,
      0.08621884882450104,
      0.08581613004207611,
      0.08563697338104248,
      0.08375713974237442,
      0.08360753953456879,
      0.08973471075296402,
      0.08799686282873154,
      0.08514411747455597,
      0.09262219816446304,
      0.09888404607772827,
      0.08862839639186859,
      0.09072709083557129,
      0.09645567834377289,
      0.09740422666072845,
      0.09689729660749435,
      0.09572610259056091,
      0.09633533656597137,
      0.08589928597211838,
      0.08973099291324615,
      0.08660369366407394,
      0.08381080627441406,
      0.08843852579593658,
      0.08353658020496368,
      0.08140074461698532,
      0.08091096580028534,
      0.08458191901445389,
      0.0787847489118576,
      0.07604792714118958,
      0.08145088702440262,
      0.0798238068819046,
      0.07399927824735641,
      0.07358036935329437,
      0.07780975103378296,
      0.0727681964635849,
      0.06831785291433334,
      0.06839989125728607,
      0.07248041033744812,
      0.06627406924962997,
      0.06403540074825287,
      0.06577044725418091,
      0.06435726583003998,
      0.06108812242746353,
      0.061125390231609344,
      0.06545664370059967,
      0.062330376356840134,
      0.06254662573337555,
      0.06218729168176651,
      0.06220963969826698,
      0.062393613159656525,
      0.06469602137804031,
      0.06598161160945892,
      0.06535572558641434,
      0.06715253740549088,
      0.07016978412866592,
      0.06920242309570312,
      0.0675043910741806,
      0.06998130679130554,
      0.07352853566408157,
      0.07206244766712189,
      0.07527627795934677,
      0.07728438079357147,
      0.07774235308170319,
      0.07515041530132294,
      0.08184316754341125,
      0.08456401526927948,
      0.08499892055988312,
      0.08642919361591339,
      0.08909810334444046,
      0.09035573154687881,
      0.08622336387634277,
      0.09460994601249695,
      0.09804302453994751,
      0.09659469127655029,
      0.0977264940738678,
      0.10504952818155289,
      0.10804419219493866,
      0.10649803280830383,
      0.11123476177453995,
      0.11801372468471527,
      0.12681014835834503,
      0.1298815906047821,
      0.14025232195854187,
      0.14197367429733276,
      0.16043663024902344,
      0.15884239971637726,
      0.9976319670677185,
      0.9980329871177673,
      0.9982944130897522,
      0.9986534118652344,
      0.9984592199325562,
      0.997643768787384,
      0.9933040142059326,
      0.9704537391662598,
      0.9149441719055176,
      0.928502082824707,
      0.8664731979370117,
      0.8694551587104797,
      0.8672217726707458,
      0.9109670519828796,
      0.9284377098083496,
      0.9760273694992065,
      0.987548828125,
      0.9955316781997681,
      0.9964026808738708,
      0.9965598583221436,
      0.9967259764671326,
      0.997989296913147,
      0.9977921843528748,
      0.9947035312652588,
      0.9942004084587097,
      0.9796165823936462,
      0.9587573409080505,
      0.9039645791053772,
      0.8809849619865417,
      0.8877509236335754,
      0.8753034472465515,
      0.9029608964920044,
      0.9164665937423706,
      0.9579536318778992,
      0.941076397895813,
      0.9696990847587585,
      0.9577646851539612,
      0.9788639545440674,
      0.9767897129058838,
      0.9877368807792664,
      0.9910985231399536,
      0.9967301487922668,
      0.9926093220710754,
      0.9947133660316467,
      0.9944328665733337,
      0.986589789390564,
      0.98805832862854,
      0.9963791966438293,
      0.9986271262168884,
      0.9992528557777405,
      0.9934982657432556,
      0.9984850287437439,
      0.9986914992332458,
      0.9994585514068604,
      0.9993790984153748,
      0.9961527585983276,
      0.99608314037323,
      0.9962743520736694,
      0.9965131878852844,
      0.9933986663818359,
      0.9871241450309753,
      0.989853024482727,
      0.994300365447998,
      0.9938997030258179,
      0.9945825338363647,
      0.9982500076293945,
      0.9988851547241211,
      0.9991711974143982,
      0.9995412230491638,
      0.9990825653076172,
      0.9992746114730835,
      0.9969615340232849,
      0.9968699812889099,
      0.9956461191177368,
      0.9969849586486816,
      0.9914001226425171,
      0.9856775403022766,
      0.9840760231018066,
      0.9825944304466248,
      0.979863166809082,
      0.9767491817474365,
      0.9916588664054871,
      0.9978064894676208,
      0.9986240863800049,
      0.9992287755012512,
      0.9981282353401184,
      0.9950069189071655,
      0.9905969500541687,
      0.9745035171508789,
      0.9460195899009705,
      0.8856973052024841,
      0.8416589498519897,
      0.8789489269256592,
      0.9148240089416504,
      0.9739247560501099,
      0.987267255783081,
      0.9963374137878418,
      0.9965453147888184,
      0.9988348484039307,
      0.9992465376853943,
      0.9995331168174744,
      0.9987697601318359,
      0.998407244682312,
      0.9914913177490234,
      0.9732716679573059,
      0.9785683155059814,
      0.9629735350608826,
      0.9873562455177307,
      0.9975215792655945,
      0.9978034496307373,
      0.9978668093681335,
      0.9957799911499023,
      0.9944020509719849,
      0.986131489276886,
      0.9782715439796448,
      0.9556325674057007,
      0.9379191398620605,
      0.9334514141082764,
      0.8993833065032959,
      0.9140224456787109,
      0.9576133489608765,
      0.9890561699867249,
      0.975979208946228,
      0.9894022941589355,
      0.9621323347091675,
      0.9983167052268982,
      0.9971650242805481,
      0.9956045150756836,
      0.9979639649391174,
      0.9980942606925964,
      0.9982293248176575,
      0.9987777471542358,
      0.9987425804138184,
      0.9988815188407898,
      0.9986452460289001,
      0.9970383644104004,
      0.9943480491638184,
      0.9851617813110352,
      0.9632503390312195,
      0.9209928512573242,
      0.9115583896636963,
      0.8873094916343689,
      0.8460906744003296,
      0.8342370390892029,
      0.8524962663650513,
      0.8967736959457397,
      0.9406994581222534,
      0.9559144377708435,
      0.9863550066947937,
      0.9897438287734985,
      0.9943606853485107,
      0.994654655456543,
      0.9931120872497559,
      0.9894599914550781,
      0.978805661201477,
      0.9754673838615417,
      0.9813728928565979,
      0.9568217992782593,
      0.9488282203674316,
      0.9170364141464233,
      0.8852530121803284,
      0.9106248617172241,
      0.8539842367172241,
      0.8637498617172241,
      0.8883416652679443,
      0.8735345005989075,
      0.8305312395095825,
      0.8405431509017944,
      0.8772909045219421,
      0.860511839389801,
      0.8231385946273804,
      0.8592661023139954,
      0.8753316402435303,
      0.8366404175758362,
      0.8121303915977478,
      0.8715342879295349,
      0.8584780693054199,
      0.819966733455658,
      0.8500834107398987,
      0.905597448348999,
      0.8563765287399292,
      0.8395702838897705,
      0.9282236695289612,
      0.9509614109992981,
      0.9220547676086426,
      0.9554085731506348,
      0.9825507402420044,
      0.9880991578102112,
      0.9956339597702026,
      0.9983624219894409,
      0.9991884827613831,
      0.9990074634552002,
      0.9977014660835266,
      0.9805275797843933,
      0.9881634712219238,
      0.9903143644332886,
      0.9846839904785156,
      0.9909102916717529,
      0.9949197173118591,
      0.9945296049118042,
      0.9902220964431763,
      0.9950205087661743,
      0.9973026514053345,
      0.993848979473114,
      0.9940049648284912,
      0.9949328303337097,
      0.9966264367103577,
      0.995011568069458,
      0.9937552809715271,
      0.9934966564178467,
      0.996388852596283,
      0.9952507615089417,
      0.9914613962173462,
      0.9913191795349121,
      0.9950960874557495,
      0.9932028651237488,
      0.9878736734390259,
      0.9913524389266968,
      0.995610237121582,
      0.99089115858078,
      0.9810859560966492,
      0.9934484958648682,
      0.9957574605941772,
      0.9870729446411133,
      0.9826683402061462,
      0.9955865740776062,
      0.9922664165496826,
      0.9848940968513489,
      0.9938560724258423,
      0.9960246086120605,
      0.9916872382164001,
      0.9929183125495911,
      0.9980712532997131,
      0.9952951669692993,
      0.9913898706436157,
      0.9977040886878967,
      0.997467041015625,
      0.993528425693512,
      0.9955753684043884,
      0.9986286163330078,
      0.9967018961906433,
      0.9956910610198975,
      0.9987680912017822,
      0.998981773853302,
      0.9979813098907471,
      0.99786376953125,
      0.997073769569397,
      0.9975587725639343,
      0.9987544417381287,
      0.9991800785064697,
      0.9990893602371216,
      0.9989376068115234,
      0.9989542961120605,
      0.9989668726921082,
      0.9987975358963013,
      0.9985758066177368,
      0.9978526830673218,
      0.9976955056190491,
      0.9934762716293335,
      0.9829111099243164,
      0.9824419021606445,
      0.9935306906700134,
      0.9914599657058716,
      0.9777972102165222,
      0.9858287572860718,
      0.9930089116096497,
      0.983540952205658,
      0.9663059711456299,
      0.9782816171646118,
      0.9781265258789062,
      0.991081953048706,
      0.9933146834373474,
      0.9950703978538513,
      0.9921001195907593,
      0.9930970668792725,
      0.9953954815864563,
      0.9950896501541138,
      0.991284191608429,
      0.9958821535110474,
      0.996778130531311,
      0.9939039349555969,
      0.9939255118370056,
      0.9963338971138,
      0.995727002620697
    ],
    [
      0.11212511360645294,
      0.11841975152492523,
      0.11774802207946777,
      0.10547582805156708,
      0.09342717379331589,
      0.08804901689291,
      0.0826076790690422,
      0.08626330643892288,
      0.08355923742055893,
      0.08266637474298477,
      0.08623069524765015,
      0.08711222559213638,
      0.08441530168056488,
      0.0841936469078064,
      0.08591077476739883,
      0.08414138853549957,
      0.0828074961900711,
      0.08537109196186066,
      0.08537795394659042,
      0.08173458278179169,
      0.08917541801929474,
      0.0941905751824379,
      0.08486675471067429,
      0.08721143752336502,
      0.09051059186458588,
      0.09361821413040161,
      0.09033216536045074,
      0.09061170369386673,
      0.090598464012146,
      0.08234016597270966,
      0.08612348884344101,
      0.08557099848985672,
      0.08378037810325623,
      0.08516018092632294,
      0.08166304975748062,
      0.07871530205011368,
      0.0788903459906578,
      0.08349272608757019,
      0.07773662358522415,
      0.0768209844827652,
      0.08092856407165527,
      0.07991153001785278,
      0.07630587369203568,
      0.07603561878204346,
      0.07933223247528076,
      0.07309456169605255,
      0.07117439806461334,
      0.06974229216575623,
      0.07197268307209015,
      0.06743473559617996,
      0.06531404703855515,
      0.06715480238199234,
      0.06349332630634308,
      0.062081415206193924,
      0.06181737408041954,
      0.06549178063869476,
      0.06309819221496582,
      0.06300967186689377,
      0.06677122414112091,
      0.06617972254753113,
      0.06435330212116241,
      0.06767885386943817,
      0.07075497508049011,
      0.06664939224720001,
      0.06854211539030075,
      0.07283168286085129,
      0.07192269712686539,
      0.06884589046239853,
      0.07142901420593262,
      0.07497575879096985,
      0.07319942116737366,
      0.07646377384662628,
      0.0777306780219078,
      0.08071326464414597,
      0.07615835219621658,
      0.08125826716423035,
      0.08299797028303146,
      0.08383527398109436,
      0.08543740212917328,
      0.08672139048576355,
      0.09187078475952148,
      0.08634993433952332,
      0.09205366671085358,
      0.09492738544940948,
      0.09576189517974854,
      0.09212373197078705,
      0.09829103946685791,
      0.10375009477138519,
      0.10137863457202911,
      0.10389033704996109,
      0.11235059052705765,
      0.11779043078422546,
      0.11988600343465805,
      0.12774544954299927,
      0.13675996661186218,
      0.14573460817337036,
      0.13737696409225464,
      0.9981764554977417,
      0.9985150098800659,
      0.9986688494682312,
      0.9989132881164551,
      0.99880051612854,
      0.9983507394790649,
      0.9956977367401123,
      0.9811453819274902,
      0.9246587753295898,
      0.9371250867843628,
      0.8648653626441956,
      0.8623267412185669,
      0.8612155318260193,
      0.9053217172622681,
      0.9264318346977234,
      0.9773555994033813,
      0.989362895488739,
      0.9964237213134766,
      0.9971727728843689,
      0.9973008632659912,
      0.9974738359451294,
      0.9984031319618225,
      0.9982705116271973,
      0.9957072138786316,
      0.9950236678123474,
      0.9815428853034973,
      0.9616898894309998,
      0.9068295955657959,
      0.8815655708312988,
      0.8874679803848267,
      0.8764787912368774,
      0.9017661213874817,
      0.9136044979095459,
      0.9563735723495483,
      0.93930584192276,
      0.9704824090003967,
      0.9594539403915405,
      0.9798713326454163,
      0.9775775671005249,
      0.9889020323753357,
      0.9917095899581909,
      0.9969657063484192,
      0.9926896095275879,
      0.9941267371177673,
      0.9931030869483948,
      0.9828656315803528,
      0.985894501209259,
      0.9958460330963135,
      0.998620867729187,
      0.9992979764938354,
      0.9934234619140625,
      0.998453676700592,
      0.9984732270240784,
      0.9994320273399353,
      0.999454140663147,
      0.9958479404449463,
      0.9953632950782776,
      0.9957729578018188,
      0.9959227442741394,
      0.9928669333457947,
      0.9859539866447449,
      0.9884275794029236,
      0.9927681684494019,
      0.9916603565216064,
      0.9918550252914429,
      0.9977162480354309,
      0.9988241195678711,
      0.999293863773346,
      0.9996367692947388,
      0.9993376731872559,
      0.9994456768035889,
      0.9976776838302612,
      0.9975796341896057,
      0.9965687394142151,
      0.9974890351295471,
      0.9920330047607422,
      0.9858390092849731,
      0.9829482436180115,
      0.9799191951751709,
      0.975786030292511,
      0.9685490727424622,
      0.9888227581977844,
      0.9975340366363525,
      0.9987251162528992,
      0.9994151592254639,
      0.9986075162887573,
      0.9955874681472778,
      0.990115225315094,
      0.9718764424324036,
      0.9396730661392212,
      0.8797118663787842,
      0.8328019976615906,
      0.8728054165840149,
      0.9046533107757568,
      0.9704516530036926,
      0.9870656132698059,
      0.9968726634979248,
      0.9971305131912231,
      0.9990437626838684,
      0.9993271231651306,
      0.9995838403701782,
      0.9986655712127686,
      0.9980350136756897,
      0.9874513745307922,
      0.9608506560325623,
      0.9726331830024719,
      0.9549825191497803,
      0.9834578037261963,
      0.9974176287651062,
      0.9980455040931702,
      0.9983608722686768,
      0.996671199798584,
      0.995488703250885,
      0.9878368973731995,
      0.9789462089538574,
      0.9549918174743652,
      0.9368196725845337,
      0.9350050687789917,
      0.9018290638923645,
      0.9180516004562378,
      0.9647481441497803,
      0.9918385744094849,
      0.9800170063972473,
      0.9912276268005371,
      0.9639895558357239,
      0.9987391233444214,
      0.9975144267082214,
      0.9961854219436646,
      0.9983196258544922,
      0.9986838102340698,
      0.9987340569496155,
      0.9990987181663513,
      0.9990239143371582,
      0.9991019368171692,
      0.9989566802978516,
      0.9976620674133301,
      0.9955912828445435,
      0.9892826080322266,
      0.9712129831314087,
      0.9270880818367004,
      0.9183642864227295,
      0.8919855952262878,
      0.8396884202957153,
      0.8227221369743347,
      0.849908173084259,
      0.9037810564041138,
      0.9513165950775146,
      0.9661155939102173,
      0.9892959594726562,
      0.9913580417633057,
      0.9951538443565369,
      0.9956575632095337,
      0.9944438338279724,
      0.9913957118988037,
      0.9812909960746765,
      0.9774205088615417,
      0.9832960367202759,
      0.9600939154624939,
      0.9541829228401184,
      0.924311637878418,
      0.892558753490448,
      0.9212551116943359,
      0.8545545339584351,
      0.8665825724601746,
      0.8943459391593933,
      0.875828742980957,
      0.828408420085907,
      0.8404925465583801,
      0.8784255981445312,
      0.8619513511657715,
      0.8233694434165955,
      0.8590357899665833,
      0.8747240304946899,
      0.8392506241798401,
      0.8122633099555969,
      0.8660076260566711,
      0.860279381275177,
      0.8170760869979858,
      0.8334369659423828,
      0.8912014961242676,
      0.8438341617584229,
      0.8171451687812805,
      0.9002055525779724,
      0.9374590516090393,
      0.9060019850730896,
      0.940543532371521,
      0.9763546586036682,
      0.9823218584060669,
      0.9938303232192993,
      0.9979145526885986,
      0.9991905093193054,
      0.9991372227668762,
      0.9978576898574829,
      0.9810969233512878,
      0.9886161684989929,
      0.9912249445915222,
      0.9858810305595398,
      0.9906855225563049,
      0.9948961734771729,
      0.9949240684509277,
      0.9902824759483337,
      0.9944840669631958,
      0.9972805380821228,
      0.9941793084144592,
      0.9933033585548401,
      0.9942212700843811,
      0.9968346953392029,
      0.9949221014976501,
      0.9918755888938904,
      0.9927055835723877,
      0.9965722560882568,
      0.9952138066291809,
      0.9898334741592407,
      0.9908936023712158,
      0.9953488111495972,
      0.9927774667739868,
      0.9861351847648621,
      0.9913166761398315,
      0.9959259629249573,
      0.9906696677207947,
      0.9821282625198364,
      0.9950679540634155,
      0.9964802265167236,
      0.9891278147697449,
      0.9876533150672913,
      0.9971216917037964,
      0.9939191937446594,
      0.9888101816177368,
      0.9961718320846558,
      0.9968801736831665,
      0.9927772879600525,
      0.9947628974914551,
      0.9985052347183228,
      0.995743989944458,
      0.9919685125350952,
      0.9981279969215393,
      0.9977562427520752,
      0.9936705827713013,
      0.995714545249939,
      0.9988083839416504,
      0.9971337914466858,
      0.9965735673904419,
      0.9991477727890015,
      0.9992617964744568,
      0.9985082149505615,
      0.9983468651771545,
      0.9977540969848633,
      0.9979854226112366,
      0.9990083575248718,
      0.9994153380393982,
      0.9992942214012146,
      0.9991533160209656,
      0.9991835951805115,
      0.999250590801239,
      0.9992117881774902,
      0.999056875705719,
      0.9984152913093567,
      0.9982672333717346,
      0.9947201013565063,
      0.9850500226020813,
      0.9843651056289673,
      0.9946314692497253,
      0.9926112294197083,
      0.9796117544174194,
      0.9866437911987305,
      0.9937084913253784,
      0.9851211905479431,
      0.9671791791915894,
      0.9776116013526917,
      0.9783414602279663,
      0.9917899370193481,
      0.9941205978393555,
      0.9959415197372437,
      0.9934576749801636,
      0.9944471716880798,
      0.9966118931770325,
      0.9962663650512695,
      0.9931833148002625,
      0.9971380829811096,
      0.9978499412536621,
      0.9955775737762451,
      0.9958337545394897,
      0.9976238012313843,
      0.9971470832824707
    ],
    [
      0.1231020838022232,
      0.13861677050590515,
      0.13127195835113525,
      0.11445501446723938,
      0.10272679477930069,
      0.09080591797828674,
      0.0853881910443306,
      0.08893270045518875,
      0.08693729341030121,
      0.08553699404001236,
      0.08631636202335358,
      0.08744938671588898,
      0.08618132025003433,
      0.08403424918651581,
      0.09008202701807022,
      0.08699284493923187,
      0.08287093043327332,
      0.08193688839673996,
      0.08216328918933868,
      0.08022161573171616,
      0.08605457097291946,
      0.09076224267482758,
      0.08406125009059906,
      0.08693671971559525,
      0.09022603929042816,
      0.0918131172657013,
      0.08867398649454117,
      0.08939267694950104,
      0.0888342410326004,
      0.08072678744792938,
      0.08735963702201843,
      0.08504002541303635,
      0.08193095028400421,
      0.08141063153743744,
      0.07999373972415924,
      0.07757097482681274,
      0.07949274778366089,
      0.0830957442522049,
      0.07802734524011612,
      0.07749642431735992,
      0.07893361151218414,
      0.07872482389211655,
      0.07637650519609451,
      0.07641029357910156,
      0.0781560093164444,
      0.07514192909002304,
      0.07482779026031494,
      0.07198688387870789,
      0.07464665174484253,
      0.07057474553585052,
      0.06812319904565811,
      0.07195864617824554,
      0.06727439165115356,
      0.067366823554039,
      0.06928049027919769,
      0.06842651963233948,
      0.06747693568468094,
      0.06421999633312225,
      0.0692664086818695,
      0.06878574937582016,
      0.06656002253293991,
      0.06918710470199585,
      0.07080982625484467,
      0.06708505004644394,
      0.06754608452320099,
      0.07125052064657211,
      0.07087010145187378,
      0.0677090585231781,
      0.06995859742164612,
      0.07493583112955093,
      0.07146396487951279,
      0.07479850947856903,
      0.07724235951900482,
      0.07945380359888077,
      0.07840375602245331,
      0.07989142090082169,
      0.0816527009010315,
      0.08326601982116699,
      0.08475600183010101,
      0.08433075994253159,
      0.09059233963489532,
      0.08597207069396973,
      0.09167630225419998,
      0.09540032595396042,
      0.09458620846271515,
      0.09192326664924622,
      0.09843261539936066,
      0.10471726208925247,
      0.09949730336666107,
      0.10318399965763092,
      0.11139340698719025,
      0.11405997723340988,
      0.11620455980300903,
      0.12584136426448822,
      0.1345391571521759,
      0.14563196897506714,
      0.13550710678100586,
      0.9980059266090393,
      0.9983735084533691,
      0.9985621571540833,
      0.9988046884536743,
      0.9986176490783691,
      0.9979231357574463,
      0.9942102432250977,
      0.9743618369102478,
      0.9144947528839111,
      0.9268006086349487,
      0.8578771352767944,
      0.8583601713180542,
      0.8576494455337524,
      0.9008354544639587,
      0.9234781861305237,
      0.9752103090286255,
      0.9876883029937744,
      0.9958536624908447,
      0.9967644214630127,
      0.9968451261520386,
      0.9969762563705444,
      0.9981203675270081,
      0.9979437589645386,
      0.9949687719345093,
      0.9943575263023376,
      0.9792177677154541,
      0.9576037526130676,
      0.9019926190376282,
      0.8812405467033386,
      0.8884680867195129,
      0.8763743042945862,
      0.9002459049224854,
      0.9120824337005615,
      0.9533084630966187,
      0.9351487159729004,
      0.9677654504776001,
      0.9546724557876587,
      0.9773200154304504,
      0.9753650426864624,
      0.9877127408981323,
      0.9911642670631409,
      0.996885359287262,
      0.9925981760025024,
      0.9944171905517578,
      0.9937796592712402,
      0.984786868095398,
      0.9871878027915955,
      0.9963096380233765,
      0.998695969581604,
      0.9993124604225159,
      0.9937829971313477,
      0.9985840916633606,
      0.9986790418624878,
      0.9994747042655945,
      0.9994519352912903,
      0.996221125125885,
      0.996006965637207,
      0.9963009357452393,
      0.9964871406555176,
      0.9935212135314941,
      0.9870927333831787,
      0.9896607995033264,
      0.9938227534294128,
      0.9931132197380066,
      0.9935581684112549,
      0.9981216788291931,
      0.9989267587661743,
      0.9992745518684387,
      0.999610960483551,
      0.9992640018463135,
      0.9993890523910522,
      0.9974168539047241,
      0.9972937703132629,
      0.9962174296379089,
      0.997302770614624,
      0.9917015433311462,
      0.9857352375984192,
      0.9831098914146423,
      0.9808709025382996,
      0.9771318435668945,
      0.972113311290741,
      0.9899531006813049,
      0.9976046681404114,
      0.9986703395843506,
      0.9993442893028259,
      0.9983670711517334,
      0.9951356649398804,
      0.9898064136505127,
      0.9715567827224731,
      0.9392266273498535,
      0.8772476315498352,
      0.8314179182052612,
      0.871587872505188,
      0.9070744514465332,
      0.9704275131225586,
      0.9858542680740356,
      0.9963604211807251,
      0.9966527819633484,
      0.9989216923713684,
      0.9992901086807251,
      0.9995690584182739,
      0.9987083077430725,
      0.9982338547706604,
      0.989582896232605,
      0.9669464826583862,
      0.9747896790504456,
      0.9569073915481567,
      0.9847808480262756,
      0.9973653554916382,
      0.9978781342506409,
      0.998087465763092,
      0.9960530400276184,
      0.9944560527801514,
      0.9860407710075378,
      0.9767419695854187,
      0.9531318545341492,
      0.9366913437843323,
      0.9340261220932007,
      0.900933027267456,
      0.9150770306587219,
      0.9585352540016174,
      0.9893853664398193,
      0.9755500555038452,
      0.9894658923149109,
      0.9610898494720459,
      0.9984216690063477,
      0.9972606301307678,
      0.9957684874534607,
      0.9981024265289307,
      0.998333752155304,
      0.9984102845191956,
      0.9988852739334106,
      0.9988610148429871,
      0.9989984035491943,
      0.9987872838973999,
      0.9973313212394714,
      0.9947904348373413,
      0.9864599704742432,
      0.96474289894104,
      0.9186583161354065,
      0.9105261564254761,
      0.8849025368690491,
      0.8400775194168091,
      0.8277074098587036,
      0.8488067388534546,
      0.8969296813011169,
      0.9426001906394958,
      0.9594519138336182,
      0.9872981309890747,
      0.9902285933494568,
      0.9948694109916687,
      0.9953992366790771,
      0.9941654205322266,
      0.9910222291946411,
      0.9809042811393738,
      0.9769044518470764,
      0.9824092984199524,
      0.9580018520355225,
      0.9497151374816895,
      0.9186655282974243,
      0.8846139311790466,
      0.9135378003120422,
      0.8532142639160156,
      0.8652527332305908,
      0.8907830119132996,
      0.8727908730506897,
      0.8282452821731567,
      0.8401683568954468,
      0.8777337074279785,
      0.8616535663604736,
      0.8222728967666626,
      0.8587889075279236,
      0.875011682510376,
      0.8367853164672852,
      0.8095386624336243,
      0.868621826171875,
      0.8559394478797913,
      0.8148412704467773,
      0.8416873812675476,
      0.8982826471328735,
      0.8457843661308289,
      0.8247963190078735,
      0.9154786467552185,
      0.9438013434410095,
      0.9123985767364502,
      0.9466764330863953,
      0.9789316654205322,
      0.985109806060791,
      0.9947277903556824,
      0.9981968998908997,
      0.9992273449897766,
      0.9991201162338257,
      0.9979201555252075,
      0.9817245602607727,
      0.9890269041061401,
      0.9911836981773376,
      0.985914945602417,
      0.9911640286445618,
      0.9951388835906982,
      0.9949896931648254,
      0.9906497001647949,
      0.9950059056282043,
      0.9974273443222046,
      0.9942266345024109,
      0.9938958883285522,
      0.9947267770767212,
      0.9967432618141174,
      0.9948241114616394,
      0.9928910732269287,
      0.9929298758506775,
      0.9963708519935608,
      0.9950994849205017,
      0.9907615780830383,
      0.9912258386611938,
      0.9952743053436279,
      0.9932869076728821,
      0.9877802729606628,
      0.9919068217277527,
      0.9960637092590332,
      0.9916020035743713,
      0.9822543859481812,
      0.9942832589149475,
      0.9963087439537048,
      0.9884663820266724,
      0.9849276542663574,
      0.9962736964225769,
      0.9931597709655762,
      0.9870159029960632,
      0.9949135780334473,
      0.9963253140449524,
      0.9921385049819946,
      0.9937044978141785,
      0.9982390999794006,
      0.9954665899276733,
      0.9917274117469788,
      0.9979596138000488,
      0.9976626634597778,
      0.9937875866889954,
      0.995986819267273,
      0.9987998008728027,
      0.9970403909683228,
      0.99632728099823,
      0.999040424823761,
      0.9991827607154846,
      0.9983518719673157,
      0.9981884956359863,
      0.9975367784500122,
      0.9978022575378418,
      0.9988894462585449,
      0.9992971420288086,
      0.9992100596427917,
      0.9990819096565247,
      0.9991157650947571,
      0.9991728663444519,
      0.9990912675857544,
      0.9989220499992371,
      0.9982694983482361,
      0.9981868267059326,
      0.9946497678756714,
      0.9854617118835449,
      0.9850998520851135,
      0.9948075413703918,
      0.992678165435791,
      0.9808530807495117,
      0.9873622059822083,
      0.9939576983451843,
      0.9852883219718933,
      0.9693443775177002,
      0.980122983455658,
      0.9802517890930176,
      0.9922840595245361,
      0.9942287802696228,
      0.995836079120636,
      0.993145763874054,
      0.994110643863678,
      0.9962983131408691,
      0.9959496855735779,
      0.9926155209541321,
      0.9967504143714905,
      0.9975272417068481,
      0.9950777888298035,
      0.9952380061149597,
      0.9972203969955444,
      0.9967007040977478
    ],
    [
      0.11090874671936035,
      0.12189941108226776,
      0.1231168657541275,
      0.11047899723052979,
      0.10153902322053909,
      0.09395109117031097,
      0.08530262857675552,
      0.09176415205001831,
      0.08765032142400742,
      0.0853378027677536,
      0.08709992468357086,
      0.08758482336997986,
      0.08566109091043472,
      0.0846075788140297,
      0.08961527049541473,
      0.08590224385261536,
      0.08236368000507355,
      0.0839785784482956,
      0.08586560189723969,
      0.08025430887937546,
      0.08521369844675064,
      0.09143394231796265,
      0.08415167033672333,
      0.0859583392739296,
      0.09011918306350708,
      0.09074282646179199,
      0.08586470782756805,
      0.08871104568243027,
      0.0867076963186264,
      0.07978063821792603,
      0.08430513739585876,
      0.08353066444396973,
      0.08149031549692154,
      0.08241882920265198,
      0.08140028268098831,
      0.07858404517173767,
      0.07954257726669312,
      0.08135636895895004,
      0.07939077913761139,
      0.07891440391540527,
      0.08024871349334717,
      0.07952187210321426,
      0.07965957373380661,
      0.07961954176425934,
      0.07995622605085373,
      0.07563949376344681,
      0.07830458134412766,
      0.07437440752983093,
      0.0753118097782135,
      0.07352785766124725,
      0.06867276132106781,
      0.07153727114200592,
      0.06824102252721786,
      0.06669063866138458,
      0.06853454560041428,
      0.06698921322822571,
      0.06515493988990784,
      0.06541861593723297,
      0.07053244113922119,
      0.06966220587491989,
      0.06889618188142776,
      0.07034191489219666,
      0.07239698618650436,
      0.06968825310468674,
      0.07083120197057724,
      0.07464952021837234,
      0.07241760194301605,
      0.06949347257614136,
      0.07240366190671921,
      0.0764106810092926,
      0.07301931828260422,
      0.075864277780056,
      0.078705795109272,
      0.0803874284029007,
      0.08029893785715103,
      0.07969774305820465,
      0.08275596052408218,
      0.0831383615732193,
      0.08332356810569763,
      0.08385012298822403,
      0.09055221080780029,
      0.08479350805282593,
      0.09068066626787186,
      0.09510809928178787,
      0.09522582590579987,
      0.09025609493255615,
      0.09792742133140564,
      0.10415183007717133,
      0.09956769645214081,
      0.1045902892947197,
      0.1109979897737503,
      0.11519075185060501,
      0.11522220820188522,
      0.12463080137968063,
      0.13366851210594177,
      0.139693945646286,
      0.13169507682323456,
      0.9983711838722229,
      0.9986757040023804,
      0.9987943172454834,
      0.9989516735076904,
      0.9988222122192383,
      0.9982839822769165,
      0.9953661561012268,
      0.9794097542762756,
      0.9198274612426758,
      0.9308260679244995,
      0.8565312027931213,
      0.8520703315734863,
      0.8531213402748108,
      0.8972896933555603,
      0.9224817752838135,
      0.9758613705635071,
      0.9886058568954468,
      0.9963822960853577,
      0.9973000884056091,
      0.9974963665008545,
      0.997578501701355,
      0.9984087944030762,
      0.9982351064682007,
      0.995520293712616,
      0.9948288798332214,
      0.9802305102348328,
      0.9587504863739014,
      0.9033324122428894,
      0.881527841091156,
      0.8878531455993652,
      0.8759404420852661,
      0.897937536239624,
      0.9100799560546875,
      0.9514082670211792,
      0.933297872543335,
      0.9676613807678223,
      0.9545331001281738,
      0.9775528907775879,
      0.9757837057113647,
      0.9883636832237244,
      0.9916435480117798,
      0.9971120953559875,
      0.992892324924469,
      0.9944499135017395,
      0.9934298396110535,
      0.9834930896759033,
      0.9866471290588379,
      0.9963398575782776,
      0.9987941980361938,
      0.9993857145309448,
      0.9941436648368835,
      0.9986861348152161,
      0.9986776113510132,
      0.9995052218437195,
      0.9995257258415222,
      0.996497392654419,
      0.9961572289466858,
      0.9964945912361145,
      0.9966453313827515,
      0.9938008785247803,
      0.9874430298805237,
      0.9898090362548828,
      0.9935977458953857,
      0.9925222396850586,
      0.9927015900611877,
      0.9980731010437012,
      0.9990189075469971,
      0.999396800994873,
      0.9996848702430725,
      0.9994344711303711,
      0.9995117783546448,
      0.9979273676872253,
      0.9977943897247314,
      0.9968565106391907,
      0.9977045655250549,
      0.9922784566879272,
      0.9861772656440735,
      0.9828540682792664,
      0.9799308180809021,
      0.9754447937011719,
      0.9685192108154297,
      0.9887009263038635,
      0.99754399061203,
      0.9987699389457703,
      0.9994690418243408,
      0.9986597895622253,
      0.9955347776412964,
      0.9897751808166504,
      0.970399022102356,
      0.9357938766479492,
      0.8724914789199829,
      0.8277217149734497,
      0.8687551021575928,
      0.9030020236968994,
      0.9682952165603638,
      0.9855378270149231,
      0.9965922236442566,
      0.996930718421936,
      0.9990471601486206,
      0.9993735551834106,
      0.9996205568313599,
      0.9987106323242188,
      0.998136043548584,
      0.9878959059715271,
      0.9616097211837769,
      0.9721256494522095,
      0.9533035159111023,
      0.9830600619316101,
      0.9973604679107666,
      0.9980734586715698,
      0.9983996748924255,
      0.9965317249298096,
      0.9949725270271301,
      0.9863099455833435,
      0.9765515327453613,
      0.9520784616470337,
      0.9359713792800903,
      0.9343961477279663,
      0.9021644592285156,
      0.9173469543457031,
      0.9623627662658691,
      0.9909754395484924,
      0.9780201315879822,
      0.9904202222824097,
      0.9615646004676819,
      0.9987912178039551,
      0.9977086782455444,
      0.9964559674263,
      0.9984436631202698,
      0.9987150430679321,
      0.9986979961395264,
      0.9990742802619934,
      0.9990649223327637,
      0.9991238713264465,
      0.9989767074584961,
      0.9976843595504761,
      0.9953741431236267,
      0.9883579015731812,
      0.9685635566711426,
      0.920723557472229,
      0.9121996164321899,
      0.8867408633232117,
      0.8367611169815063,
      0.821445643901825,
      0.8483541011810303,
      0.9005171060562134,
      0.9485405683517456,
      0.9647455215454102,
      0.9887726902961731,
      0.9910768866539001,
      0.9953906536102295,
      0.9960520267486572,
      0.994992196559906,
      0.9922555685043335,
      0.9824793934822083,
      0.9780870079994202,
      0.9832520484924316,
      0.9588131308555603,
      0.9515864253044128,
      0.9221130013465881,
      0.8896116614341736,
      0.9202075004577637,
      0.8558388352394104,
      0.868538498878479,
      0.8957406282424927,
      0.8748869895935059,
      0.829885721206665,
      0.8414872884750366,
      0.8794779181480408,
      0.8628610968589783,
      0.8239296674728394,
      0.8601016998291016,
      0.8765379786491394,
      0.8391815423965454,
      0.8129438161849976,
      0.8684929609298706,
      0.8587499260902405,
      0.815332293510437,
      0.836876630783081,
      0.8939157128334045,
      0.842984139919281,
      0.8201131820678711,
      0.9063066244125366,
      0.9387850761413574,
      0.9058892726898193,
      0.9407023787498474,
      0.976559042930603,
      0.9828038811683655,
      0.9942474961280823,
      0.9981830716133118,
      0.9993340969085693,
      0.999293327331543,
      0.9982630610466003,
      0.983393669128418,
      0.9904107451438904,
      0.9924975037574768,
      0.9878025650978088,
      0.991912841796875,
      0.9956638216972351,
      0.9956589341163635,
      0.9914855360984802,
      0.9951608777046204,
      0.9977009296417236,
      0.9948822855949402,
      0.9941757321357727,
      0.994887113571167,
      0.9971892833709717,
      0.9957370162010193,
      0.9929561614990234,
      0.9931871294975281,
      0.9966939687728882,
      0.9957113265991211,
      0.9909651279449463,
      0.9911997318267822,
      0.995718777179718,
      0.9938196539878845,
      0.9878668785095215,
      0.9923139810562134,
      0.9965011477470398,
      0.9922273755073547,
      0.9838721752166748,
      0.9953920841217041,
      0.9969698190689087,
      0.9907124042510986,
      0.9880049824714661,
      0.9972643852233887,
      0.9944958686828613,
      0.9895009994506836,
      0.996370792388916,
      0.9970168471336365,
      0.9933095574378967,
      0.9950319528579712,
      0.9985761046409607,
      0.9962052702903748,
      0.9926430583000183,
      0.9983686804771423,
      0.9980307221412659,
      0.9943712949752808,
      0.9965265393257141,
      0.9990077018737793,
      0.9976082444190979,
      0.9971833229064941,
      0.9993203282356262,
      0.9993842840194702,
      0.9987583160400391,
      0.9985999464988708,
      0.9980726838111877,
      0.9981840252876282,
      0.9990805387496948,
      0.999444842338562,
      0.9993464946746826,
      0.9992426037788391,
      0.9992777109146118,
      0.9993587732315063,
      0.9993591904640198,
      0.9992238879203796,
      0.9986230134963989,
      0.9985269904136658,
      0.9953613877296448,
      0.9866657853126526,
      0.9863812923431396,
      0.9955354332923889,
      0.99338698387146,
      0.9822821617126465,
      0.9882188439369202,
      0.9945520162582397,
      0.9864600896835327,
      0.9709044694900513,
      0.981164276599884,
      0.9815856218338013,
      0.993248701095581,
      0.9951539635658264,
      0.9967136383056641,
      0.994439959526062,
      0.9952815771102905,
      0.99721360206604,
      0.9968975782394409,
      0.9942216277122498,
      0.9976863861083984,
      0.9982935786247253,
      0.9964115619659424,
      0.9966574907302856,
      0.9981271624565125,
      0.9977143406867981
    ],
    [
      0.12070663273334503,
      0.1362764835357666,
      0.13435517251491547,
      0.12129832804203033,
      0.11498498916625977,
      0.10492507368326187,
      0.0944095030426979,
      0.09836872667074203,
      0.0956517904996872,
      0.0897018238902092,
      0.09291374683380127,
      0.09326767176389694,
      0.08980558812618256,
      0.0880468338727951,
      0.09408428519964218,
      0.09139339625835419,
      0.08540789783000946,
      0.0906042531132698,
      0.09347560256719589,
      0.08377078920602798,
      0.08877808600664139,
      0.09744982421398163,
      0.0881684347987175,
      0.08926498889923096,
      0.0938999205827713,
      0.09451141208410263,
      0.08830256015062332,
      0.09389233589172363,
      0.09315598011016846,
      0.08260606229305267,
      0.08858515322208405,
      0.08761491626501083,
      0.08565683662891388,
      0.08273078501224518,
      0.08501298725605011,
      0.08151286095380783,
      0.08131145685911179,
      0.08460298925638199,
      0.0814826488494873,
      0.08256620168685913,
      0.08152078092098236,
      0.08456425368785858,
      0.08608055859804153,
      0.08442617952823639,
      0.0863674134016037,
      0.0823596641421318,
      0.08490711450576782,
      0.0799185037612915,
      0.08101074397563934,
      0.07962340116500854,
      0.07502546906471252,
      0.07771826535463333,
      0.07584451884031296,
      0.07493533194065094,
      0.07195962965488434,
      0.07245820760726929,
      0.07093910872936249,
      0.07081674039363861,
      0.07751458883285522,
      0.07528521120548248,
      0.07312384247779846,
      0.0759730413556099,
      0.0811852291226387,
      0.07362565398216248,
      0.0744982659816742,
      0.08011794835329056,
      0.07689233869314194,
      0.07482662051916122,
      0.07670335471630096,
      0.0810835063457489,
      0.07761192321777344,
      0.0808366984128952,
      0.0824582502245903,
      0.08521341532468796,
      0.08561000227928162,
      0.08373155444860458,
      0.08962206542491913,
      0.08777378499507904,
      0.08852191269397736,
      0.09312011301517487,
      0.10008592903614044,
      0.09103814512491226,
      0.09778377413749695,
      0.10469942539930344,
      0.10330761969089508,
      0.09875786304473877,
      0.10889966785907745,
      0.11440180242061615,
      0.10999847948551178,
      0.11643323302268982,
      0.1234230175614357,
      0.1266288459300995,
      0.12778420746326447,
      0.1443484127521515,
      0.14916297793388367,
      0.15253224968910217,
      0.1512233465909958,
      0.9984224438667297,
      0.998694121837616,
      0.998789370059967,
      0.9989256262779236,
      0.9987702965736389,
      0.9981765151023865,
      0.9950549006462097,
      0.9780306220054626,
      0.9166231155395508,
      0.9263334274291992,
      0.8509280681610107,
      0.8473081588745117,
      0.8478460311889648,
      0.8906750679016113,
      0.9184405207633972,
      0.9738298058509827,
      0.9873326420783997,
      0.9961355328559875,
      0.9972237348556519,
      0.9975201487541199,
      0.9975696206092834,
      0.9983605146408081,
      0.998124897480011,
      0.9951341152191162,
      0.9944034814834595,
      0.9783270359039307,
      0.9563535451889038,
      0.9006786346435547,
      0.880687415599823,
      0.8865036964416504,
      0.8735795617103577,
      0.893982470035553,
      0.9074013233184814,
      0.9477787017822266,
      0.9286045432090759,
      0.9644345641136169,
      0.9485197067260742,
      0.9748103022575378,
      0.9731414318084717,
      0.9869593381881714,
      0.9909874200820923,
      0.997016191482544,
      0.9927664995193481,
      0.9946132898330688,
      0.9938083291053772,
      0.9844301342964172,
      0.9873811602592468,
      0.9967165589332581,
      0.9989001154899597,
      0.9994403719902039,
      0.9947065711021423,
      0.9988569617271423,
      0.9988608956336975,
      0.9995682835578918,
      0.9995755553245544,
      0.9970702528953552,
      0.9968845248222351,
      0.9971379637718201,
      0.9972716569900513,
      0.9946074485778809,
      0.9888404011726379,
      0.9911413192749023,
      0.9945455193519592,
      0.993647038936615,
      0.9940354228019714,
      0.9984394907951355,
      0.9991797208786011,
      0.9994643926620483,
      0.9997066259384155,
      0.9994648694992065,
      0.999527633190155,
      0.997951090335846,
      0.9977673292160034,
      0.996795117855072,
      0.9976882338523865,
      0.9920362830162048,
      0.9859063029289246,
      0.9824732542037964,
      0.9799445271492004,
      0.9755475521087646,
      0.969595193862915,
      0.9889461398124695,
      0.9975123405456543,
      0.9987050294876099,
      0.9994568824768066,
      0.9985393285751343,
      0.9950904250144958,
      0.9890968799591064,
      0.9689053297042847,
      0.9336581230163574,
      0.8689167499542236,
      0.825991153717041,
      0.8661346435546875,
      0.9032883644104004,
      0.9670982360839844,
      0.983838677406311,
      0.9961203932762146,
      0.9965485334396362,
      0.9989957809448242,
      0.9993847012519836,
      0.999634325504303,
      0.9987613558769226,
      0.9982883930206299,
      0.989059567451477,
      0.9641967415809631,
      0.972581148147583,
      0.9528949856758118,
      0.9832974076271057,
      0.9972752332687378,
      0.9980174899101257,
      0.9982956647872925,
      0.9961574673652649,
      0.9939724206924438,
      0.9842263460159302,
      0.9744229316711426,
      0.9496665000915527,
      0.9351140260696411,
      0.9333252906799316,
      0.9018245339393616,
      0.9162173867225647,
      0.9603360891342163,
      0.9899436831474304,
      0.9757261276245117,
      0.9896595478057861,
      0.9601871371269226,
      0.9988020062446594,
      0.9977778792381287,
      0.9965365529060364,
      0.9984734654426575,
      0.9986761808395386,
      0.9986255168914795,
      0.9990360736846924,
      0.9990645051002502,
      0.999136745929718,
      0.9989601969718933,
      0.9976052045822144,
      0.9951614737510681,
      0.9874776601791382,
      0.966245174407959,
      0.9157495498657227,
      0.9073317050933838,
      0.8826718330383301,
      0.8357964754104614,
      0.8228188753128052,
      0.8475218415260315,
      0.8986279964447021,
      0.9468579292297363,
      0.963254988193512,
      0.9880885481834412,
      0.9905058145523071,
      0.9951674342155457,
      0.9958663582801819,
      0.994924008846283,
      0.9921874403953552,
      0.982049822807312,
      0.977203369140625,
      0.9823994040489197,
      0.9566632509231567,
      0.9489561319351196,
      0.9197580814361572,
      0.887268602848053,
      0.9188789129257202,
      0.8556063175201416,
      0.8688530921936035,
      0.8957206010818481,
      0.8735307455062866,
      0.8266922235488892,
      0.8414708375930786,
      0.8796830773353577,
      0.8624618053436279,
      0.8230633735656738,
      0.8608781099319458,
      0.8777684569358826,
      0.8376960158348083,
      0.8122740983963013,
      0.8704361915588379,
      0.8575882315635681,
      0.8152133226394653,
      0.8415080904960632,
      0.8982011079788208,
      0.8455071449279785,
      0.8249850273132324,
      0.9136903285980225,
      0.9418618679046631,
      0.9082869291305542,
      0.9432954788208008,
      0.9777712821960449,
      0.984138011932373,
      0.9947959780693054,
      0.9984250664710999,
      0.9994296431541443,
      0.9993733167648315,
      0.9985067248344421,
      0.9849089980125427,
      0.991571307182312,
      0.9932984113693237,
      0.989014744758606,
      0.9928500056266785,
      0.996282160282135,
      0.9961334466934204,
      0.9923620223999023,
      0.9957340359687805,
      0.9979754686355591,
      0.9952728748321533,
      0.9946933388710022,
      0.9954900145530701,
      0.9973165988922119,
      0.9957745671272278,
      0.9938931465148926,
      0.9933221340179443,
      0.9966100454330444,
      0.995815098285675,
      0.9914588928222656,
      0.9909296035766602,
      0.9955461621284485,
      0.9940977096557617,
      0.9882918000221252,
      0.9921849370002747,
      0.9965627789497375,
      0.9927605390548706,
      0.9842956066131592,
      0.995242714881897,
      0.9970564842224121,
      0.9911101460456848,
      0.9877772331237793,
      0.9971083998680115,
      0.9944745302200317,
      0.9892991185188293,
      0.9960908889770508,
      0.996932327747345,
      0.9933178424835205,
      0.9949629902839661,
      0.9985365867614746,
      0.9962672591209412,
      0.9929346442222595,
      0.9984025359153748,
      0.9980744123458862,
      0.9945805072784424,
      0.9967356324195862,
      0.9990581274032593,
      0.997724711894989,
      0.9973424673080444,
      0.999359130859375,
      0.9994153380393982,
      0.9988244771957397,
      0.9986573457717896,
      0.9981822371482849,
      0.9982314705848694,
      0.9990894198417664,
      0.9994322657585144,
      0.999347448348999,
      0.9992632269859314,
      0.9993144869804382,
      0.9993853569030762,
      0.9993916749954224,
      0.9992601275444031,
      0.9986558556556702,
      0.998555600643158,
      0.9953572750091553,
      0.9866129159927368,
      0.9865029454231262,
      0.9956506490707397,
      0.9934201240539551,
      0.9825133681297302,
      0.9886326789855957,
      0.99477219581604,
      0.9867779612541199,
      0.9721558094024658,
      0.9824461936950684,
      0.9826992154121399,
      0.9936940670013428,
      0.9954735636711121,
      0.9969220161437988,
      0.994699239730835,
      0.9954854249954224,
      0.9973527789115906,
      0.9970532059669495,
      0.994452714920044,
      0.9977850317955017,
      0.998376727104187,
      0.9965660572052002,
      0.9967896342277527,
      0.9982222318649292,
      0.9978192448616028
    ],
    [
      0.13249941170215607,
      0.1481923609972,
      0.14171524345874786,
      0.13128653168678284,
      0.12382298707962036,
      0.11980992555618286,
      0.1108141764998436,
      0.11058693379163742,
      0.1052732914686203,
      0.09493878483772278,
      0.09873638302087784,
      0.09951245784759521,
      0.09490817785263062,
      0.091412752866745,
      0.09696624428033829,
      0.09380441159009933,
      0.08732830733060837,
      0.09341949224472046,
      0.09506835788488388,
      0.08642303198575974,
      0.09232030808925629,
      0.0998191237449646,
      0.09302174299955368,
      0.09141362458467484,
      0.09804131090641022,
      0.09885697811841965,
      0.08742895722389221,
      0.09452944993972778,
      0.09562017768621445,
      0.08602069318294525,
      0.08968888223171234,
      0.09047305583953857,
      0.08992063999176025,
      0.08463940769433975,
      0.08974809944629669,
      0.08651989698410034,
      0.0870303139090538,
      0.09035900980234146,
      0.08771540969610214,
      0.08984909951686859,
      0.08925032615661621,
      0.09407192468643188,
      0.09473714232444763,
      0.09306663274765015,
      0.09383144974708557,
      0.08979519456624985,
      0.09189915657043457,
      0.08488135039806366,
      0.0870693102478981,
      0.08618801832199097,
      0.0807986855506897,
      0.08446121960878372,
      0.08184664696455002,
      0.07998914271593094,
      0.07715548574924469,
      0.07594484090805054,
      0.0760098397731781,
      0.07490643858909607,
      0.07988057285547256,
      0.07872319221496582,
      0.07474006712436676,
      0.07753827422857285,
      0.08512967079877853,
      0.07790005207061768,
      0.07772397249937057,
      0.08435815572738647,
      0.07952660322189331,
      0.07802104204893112,
      0.07873445004224777,
      0.08348613977432251,
      0.08023428171873093,
      0.08363103121519089,
      0.08502768725156784,
      0.08656623959541321,
      0.08750516176223755,
      0.08483698964118958,
      0.09144866466522217,
      0.08772658556699753,
      0.08915531635284424,
      0.09602916985750198,
      0.10510899126529694,
      0.09363292157649994,
      0.10083077102899551,
      0.10900714993476868,
      0.10442296415567398,
      0.1045188456773758,
      0.11389994621276855,
      0.12008405476808548,
      0.11830417811870575,
      0.12669101357460022,
      0.1343226581811905,
      0.13811366260051727,
      0.14132115244865417,
      0.16033819317817688,
      0.16224157810211182,
      0.1642840951681137,
      0.16968870162963867,
      0.9985854625701904,
      0.9988057017326355,
      0.9988763928413391,
      0.9989688992500305,
      0.9988344311714172,
      0.9982774257659912,
      0.995361864566803,
      0.9792779088020325,
      0.9184466600418091,
      0.9272305965423584,
      0.8501070737838745,
      0.8430483341217041,
      0.8446255922317505,
      0.8881329298019409,
      0.9171647429466248,
      0.9737412333488464,
      0.9874666333198547,
      0.9963944554328918,
      0.9975782036781311,
      0.9979397058486938,
      0.9979106783866882,
      0.9985091686248779,
      0.9982936382293701,
      0.9954268336296082,
      0.9946144223213196,
      0.9785918593406677,
      0.9564805626869202,
      0.900479257106781,
      0.880649983882904,
      0.8867298364639282,
      0.8732450008392334,
      0.8923550248146057,
      0.9056754112243652,
      0.9462150931358337,
      0.9259623885154724,
      0.9631103277206421,
      0.9461377263069153,
      0.9739959239959717,
      0.9723277688026428,
      0.9868497848510742,
      0.9911011457443237,
      0.997181236743927,
      0.9929601550102234,
      0.994752049446106,
      0.9938004612922668,
      0.9842086434364319,
      0.987547755241394,
      0.9969481229782104,
      0.9989919662475586,
      0.9995022416114807,
      0.9952614903450012,
      0.9989985823631287,
      0.9989514350891113,
      0.9996086359024048,
      0.9996293783187866,
      0.9974374771118164,
      0.9972869157791138,
      0.9975473284721375,
      0.9976773262023926,
      0.9952488541603088,
      0.989874005317688,
      0.991982102394104,
      0.9948819279670715,
      0.9936992526054382,
      0.9941030740737915,
      0.9985610246658325,
      0.9992811679840088,
      0.9995428919792175,
      0.9997463226318359,
      0.9995468258857727,
      0.99958735704422,
      0.9982084035873413,
      0.998029351234436,
      0.9971440434455872,
      0.9979254603385925,
      0.9924113750457764,
      0.986337423324585,
      0.9825106859207153,
      0.9796770811080933,
      0.9746672511100769,
      0.9678040146827698,
      0.9880725741386414,
      0.9973697662353516,
      0.99871826171875,
      0.9995076060295105,
      0.9986367225646973,
      0.9951242208480835,
      0.9886747002601624,
      0.967320442199707,
      0.931115448474884,
      0.8657350540161133,
      0.8216181397438049,
      0.864128828048706,
      0.9009541273117065,
      0.9650231599807739,
      0.9825529456138611,
      0.9960011839866638,
      0.9964928030967712,
      0.9990240335464478,
      0.9994155168533325,
      0.9996442198753357,
      0.9987501502037048,
      0.9982459545135498,
      0.9883875846862793,
      0.9616517424583435,
      0.9709421396255493,
      0.9500576853752136,
      0.9819719195365906,
      0.9971621036529541,
      0.9980825781822205,
      0.9984081387519836,
      0.9963106513023376,
      0.9939931631088257,
      0.9837161302566528,
      0.9733614921569824,
      0.9485294222831726,
      0.9347919821739197,
      0.9332979917526245,
      0.9021493196487427,
      0.9170922040939331,
      0.9617174863815308,
      0.990456223487854,
      0.9763894081115723,
      0.9898412227630615,
      0.9598153233528137,
      0.9989340305328369,
      0.9980884790420532,
      0.9970217347145081,
      0.9986894726753235,
      0.9988508224487305,
      0.9987484216690063,
      0.9991077184677124,
      0.9991604089736938,
      0.999234139919281,
      0.9990388751029968,
      0.9977720379829407,
      0.9952774047851562,
      0.98792564868927,
      0.9670783281326294,
      0.9152078032493591,
      0.9049227833747864,
      0.881788969039917,
      0.8345828652381897,
      0.8219655156135559,
      0.8480967283248901,
      0.9001733660697937,
      0.9490194320678711,
      0.9646148681640625,
      0.9883395433425903,
      0.990493893623352,
      0.995261013507843,
      0.9960072636604309,
      0.9952704310417175,
      0.9927369356155396,
      0.9825198650360107,
      0.9771148562431335,
      0.9822069406509399,
      0.9559166431427002,
      0.9480980634689331,
      0.9199198484420776,
      0.8893038034439087,
      0.921420693397522,
      0.8570446968078613,
      0.8709943294525146,
      0.8987083435058594,
      0.8744414448738098,
      0.8260409832000732,
      0.842302680015564,
      0.8802603483200073,
      0.8610174655914307,
      0.8229449987411499,
      0.8609943389892578,
      0.878258228302002,
      0.8377736210823059,
      0.8115808963775635,
      0.8699535727500916,
      0.857390284538269,
      0.8139947652816772,
      0.8391469120979309,
      0.896684467792511,
      0.8450706005096436,
      0.8231773376464844,
      0.9088844060897827,
      0.9391361474990845,
      0.9048881530761719,
      0.9401183128356934,
      0.9766149520874023,
      0.9839780330657959,
      0.9947631359100342,
      0.99847412109375,
      0.9995104074478149,
      0.9994782209396362,
      0.9987871646881104,
      0.9868959784507751,
      0.9929053783416748,
      0.9944192171096802,
      0.9905533790588379,
      0.9936923384666443,
      0.9969270825386047,
      0.9967389106750488,
      0.9932443499565125,
      0.9961309432983398,
      0.9982122182846069,
      0.9958546161651611,
      0.9949759244918823,
      0.995585024356842,
      0.9975754618644714,
      0.9965569376945496,
      0.994398832321167,
      0.9934055209159851,
      0.9968156218528748,
      0.9963117241859436,
      0.9916063547134399,
      0.9908594489097595,
      0.9958460927009583,
      0.9946194887161255,
      0.9884347915649414,
      0.9923617839813232,
      0.996867299079895,
      0.9932409524917603,
      0.9850277304649353,
      0.9957118630409241,
      0.9974368810653687,
      0.9922310709953308,
      0.9893933534622192,
      0.9975761771202087,
      0.995204508304596,
      0.9904369115829468,
      0.9965333342552185,
      0.9972491264343262,
      0.9938352704048157,
      0.9952061772346497,
      0.9986618757247925,
      0.9966580271720886,
      0.9936193823814392,
      0.9985858201980591,
      0.9982787370681763,
      0.9950187802314758,
      0.9970982670783997,
      0.9991676807403564,
      0.9980441927909851,
      0.9977818727493286,
      0.9994731545448303,
      0.9995001554489136,
      0.9990094900131226,
      0.9988611936569214,
      0.9984548091888428,
      0.9984408617019653,
      0.9991812109947205,
      0.9994925260543823,
      0.9994021058082581,
      0.9993348717689514,
      0.9993789196014404,
      0.9994568824768066,
      0.999499499797821,
      0.9993801712989807,
      0.9987954497337341,
      0.9986855983734131,
      0.9955998063087463,
      0.9868842363357544,
      0.9868477582931519,
      0.9959053993225098,
      0.9936211705207825,
      0.982795000076294,
      0.9890117645263672,
      0.995024561882019,
      0.9870960712432861,
      0.9734539985656738,
      0.9839285612106323,
      0.9837189316749573,
      0.9941987991333008,
      0.9959421157836914,
      0.9973528981208801,
      0.9953833222389221,
      0.9960689544677734,
      0.9977893829345703,
      0.9975647926330566,
      0.995378315448761,
      0.9982297420501709,
      0.9987110495567322,
      0.9972452521324158,
      0.9974842071533203,
      0.9986236691474915,
      0.9982757568359375
    ],
    [
      0.15648996829986572,
      0.17212599515914917,
      0.16086333990097046,
      0.1539568156003952,
      0.14255833625793457,
      0.13565663993358612,
      0.1307387501001358,
      0.1310977041721344,
      0.12204311043024063,
      0.10801863670349121,
      0.11090259253978729,
      0.1151851937174797,
      0.105907142162323,
      0.10042446106672287,
      0.10939937829971313,
      0.10679870843887329,
      0.09325555711984634,
      0.10218797624111176,
      0.10558029264211655,
      0.0949462503194809,
      0.09994649142026901,
      0.10737186670303345,
      0.10266069322824478,
      0.09698924422264099,
      0.1060556173324585,
      0.10460811108350754,
      0.09180357307195663,
      0.10285859555006027,
      0.10185903310775757,
      0.09197387844324112,
      0.09555390477180481,
      0.09781313687562943,
      0.09706459939479828,
      0.09034566581249237,
      0.09893839061260223,
      0.09236958622932434,
      0.09465900808572769,
      0.0993862897157669,
      0.09786884486675262,
      0.09889040887355804,
      0.10016700625419617,
      0.10545176267623901,
      0.10874416679143906,
      0.10172294825315475,
      0.1042710542678833,
      0.10437162220478058,
      0.10480800271034241,
      0.09507988393306732,
      0.09554429352283478,
      0.09658462554216385,
      0.09085118025541306,
      0.091117724776268,
      0.09298466145992279,
      0.09105294942855835,
      0.08537192642688751,
      0.08776997774839401,
      0.0843411535024643,
      0.08429165929555893,
      0.09256051480770111,
      0.09450794756412506,
      0.08541788905858994,
      0.0888054370880127,
      0.09623433649539948,
      0.08493954688310623,
      0.0839017778635025,
      0.09220197051763535,
      0.08915426582098007,
      0.08537855744361877,
      0.08654740452766418,
      0.0924009308218956,
      0.08662038296461105,
      0.08886419981718063,
      0.09341416507959366,
      0.09396230429410934,
      0.09329504519701004,
      0.08991781622171402,
      0.09907621145248413,
      0.09738326072692871,
      0.09753400832414627,
      0.10462620109319687,
      0.11660469323396683,
      0.10243582725524902,
      0.10997305810451508,
      0.12141726166009903,
      0.11422403901815414,
      0.11506186425685883,
      0.12302504479885101,
      0.13089144229888916,
      0.12762415409088135,
      0.14153534173965454,
      0.1497178077697754,
      0.15910232067108154,
      0.16455568373203278,
      0.1909092664718628,
      0.18842139840126038,
      0.19610284268856049,
      0.20960259437561035,
      0.9987777471542358,
      0.9989574551582336,
      0.9989795088768005,
      0.9990001320838928,
      0.9988440871238708,
      0.9982342720031738,
      0.9952951669692993,
      0.9788771867752075,
      0.9176177382469177,
      0.9264737963676453,
      0.8488540053367615,
      0.8410249948501587,
      0.8410780429840088,
      0.8852218389511108,
      0.9148499369621277,
      0.9729810357093811,
      0.9868640899658203,
      0.9964218139648438,
      0.9976786375045776,
      0.9981608390808105,
      0.9980922937393188,
      0.9985926747322083,
      0.9983857274055481,
      0.9955132603645325,
      0.9945823550224304,
      0.9780750274658203,
      0.9552133083343506,
      0.8990665674209595,
      0.8793208599090576,
      0.8846784234046936,
      0.8697117567062378,
      0.8899375796318054,
      0.9038509130477905,
      0.9433175921440125,
      0.9222494959831238,
      0.9607920050621033,
      0.9428607821464539,
      0.9722594022750854,
      0.9707346558570862,
      0.9862398505210876,
      0.9909157156944275,
      0.9972279667854309,
      0.9929253458976746,
      0.9947907328605652,
      0.9937846660614014,
      0.9842190146446228,
      0.9877831339836121,
      0.9971777200698853,
      0.9990742802619934,
      0.9995442032814026,
      0.9957761764526367,
      0.9991257190704346,
      0.9990543723106384,
      0.9996471405029297,
      0.9996713399887085,
      0.9978384971618652,
      0.9977699518203735,
      0.9980008006095886,
      0.9981036186218262,
      0.9958997964859009,
      0.9910574555397034,
      0.9930694699287415,
      0.9955244064331055,
      0.9943199157714844,
      0.9946973323822021,
      0.9987516403198242,
      0.9993821978569031,
      0.9996011257171631,
      0.9997735619544983,
      0.9996024966239929,
      0.9996266961097717,
      0.9983969926834106,
      0.998214066028595,
      0.9973873496055603,
      0.9980790019035339,
      0.9925745129585266,
      0.9864687919616699,
      0.9822012186050415,
      0.9791989922523499,
      0.9736244082450867,
      0.9665136933326721,
      0.9873514771461487,
      0.9972171783447266,
      0.9986884593963623,
      0.9995303153991699,
      0.9986622333526611,
      0.9949316382408142,
      0.9878373742103577,
      0.9652014970779419,
      0.927558183670044,
      0.8603693246841431,
      0.8138880729675293,
      0.8606972694396973,
      0.8995163440704346,
      0.9629377722740173,
      0.9808249473571777,
      0.9956903457641602,
      0.9962607026100159,
      0.9989925622940063,
      0.9994268417358398,
      0.9996545314788818,
      0.9987359642982483,
      0.9982529282569885,
      0.9882203936576843,
      0.9606706500053406,
      0.9697333574295044,
      0.94781494140625,
      0.9812968969345093,
      0.9970202445983887,
      0.9981005191802979,
      0.9984574317932129,
      0.9962455034255981,
      0.9936246871948242,
      0.9823228120803833,
      0.9716880917549133,
      0.9466190934181213,
      0.933936595916748,
      0.9321199655532837,
      0.900475263595581,
      0.9156836271286011,
      0.9607753753662109,
      0.9902665615081787,
      0.9761630296707153,
      0.9899196624755859,
      0.9607404470443726,
      0.9989748597145081,
      0.9982002973556519,
      0.9971732497215271,
      0.9987772703170776,
      0.998891294002533,
      0.9987622499465942,
      0.9991357326507568,
      0.9992064237594604,
      0.9992945194244385,
      0.9990862011909485,
      0.9978961944580078,
      0.9953868389129639,
      0.987864077091217,
      0.966639518737793,
      0.913314938545227,
      0.9035159349441528,
      0.8800106048583984,
      0.8339027166366577,
      0.8220841884613037,
      0.8468083143234253,
      0.8987737894058228,
      0.9480466842651367,
      0.963781476020813,
      0.987952709197998,
      0.9904439449310303,
      0.9954392910003662,
      0.9964314699172974,
      0.995759904384613,
      0.9934995174407959,
      0.9836544394493103,
      0.9779732823371887,
      0.9825347661972046,
      0.9557300209999084,
      0.9469745755195618,
      0.9184502363204956,
      0.8876444101333618,
      0.9199626445770264,
      0.8557538390159607,
      0.8696667551994324,
      0.898095965385437,
      0.8725224733352661,
      0.8233855366706848,
      0.8408896923065186,
      0.8791835308074951,
      0.8590881824493408,
      0.8206400871276855,
      0.8597056269645691,
      0.8760713338851929,
      0.8308594226837158,
      0.8089744448661804,
      0.8695709705352783,
      0.8546948432922363,
      0.8069368600845337,
      0.8400624394416809,
      0.8982775211334229,
      0.8466212153434753,
      0.8252567052841187,
      0.9110941886901855,
      0.939744234085083,
      0.9045892953872681,
      0.9390985369682312,
      0.9761806130409241,
      0.983841598033905,
      0.9948887228965759,
      0.9985681772232056,
      0.9995765089988708,
      0.9995633959770203,
      0.9990307092666626,
      0.9890390038490295,
      0.9942975044250488,
      0.9955106377601624,
      0.9921518564224243,
      0.994728147983551,
      0.9976133704185486,
      0.9973953366279602,
      0.9943459630012512,
      0.9967901110649109,
      0.9985403418540955,
      0.9965816140174866,
      0.9957389831542969,
      0.9962291717529297,
      0.9979180693626404,
      0.9971731901168823,
      0.9954209327697754,
      0.9940528869628906,
      0.9969578981399536,
      0.9967748522758484,
      0.992207407951355,
      0.9908269047737122,
      0.9960299134254456,
      0.9952089190483093,
      0.9886741638183594,
      0.9921185970306396,
      0.9969832301139832,
      0.993449866771698,
      0.9849786758422852,
      0.9956390857696533,
      0.9974896311759949,
      0.9922693967819214,
      0.9894452095031738,
      0.9975917339324951,
      0.9952042698860168,
      0.9902006387710571,
      0.9964479804039001,
      0.9972136616706848,
      0.9936976432800293,
      0.9951400756835938,
      0.9986419677734375,
      0.9966580867767334,
      0.9935781359672546,
      0.9985884428024292,
      0.9983628988265991,
      0.995218813419342,
      0.9972676634788513,
      0.9992308616638184,
      0.998260498046875,
      0.9981096386909485,
      0.9995582103729248,
      0.9995697140693665,
      0.9991675019264221,
      0.999034583568573,
      0.9987046122550964,
      0.9986342787742615,
      0.9992717504501343,
      0.9995249509811401,
      0.9994570016860962,
      0.9994047284126282,
      0.9994569420814514,
      0.9995265007019043,
      0.9995856285095215,
      0.9994816780090332,
      0.9989408254623413,
      0.9988162517547607,
      0.9958962202072144,
      0.9872065782546997,
      0.9871907830238342,
      0.9961301684379578,
      0.993683934211731,
      0.9825494885444641,
      0.9890132546424866,
      0.9949878454208374,
      0.9865890145301819,
      0.9730072021484375,
      0.983986496925354,
      0.9840922951698303,
      0.9944726228713989,
      0.9962892532348633,
      0.9976813793182373,
      0.9959659576416016,
      0.9965725541114807,
      0.9981540441513062,
      0.9979879856109619,
      0.9961528182029724,
      0.9985729455947876,
      0.9989593029022217,
      0.9977898597717285,
      0.9979813694953918,
      0.9989274144172668,
      0.9986209273338318
    ],
    [
      0.19733203947544098,
      0.21961519122123718,
      0.20793800055980682,
      0.20503327250480652,
      0.18641911447048187,
      0.1713314652442932,
      0.16459786891937256,
      0.16412819921970367,
      0.1556524932384491,
      0.13510902225971222,
      0.13850735127925873,
      0.14395694434642792,
      0.1260034590959549,
      0.12406204640865326,
      0.13452096283435822,
      0.1334983855485916,
      0.11220639199018478,
      0.1259317547082901,
      0.1316853016614914,
      0.11367291957139969,
      0.12038762867450714,
      0.12827254831790924,
      0.12129766494035721,
      0.11188963055610657,
      0.12494120001792908,
      0.1206352710723877,
      0.1060628816485405,
      0.12018128484487534,
      0.11915530264377594,
      0.10626848042011261,
      0.11012420058250427,
      0.11402037739753723,
      0.11001384258270264,
      0.10161657631397247,
      0.10837946832180023,
      0.10743097215890884,
      0.1070462241768837,
      0.11158295720815659,
      0.11238653212785721,
      0.11322316527366638,
      0.1162671446800232,
      0.12006179988384247,
      0.12527689337730408,
      0.11647194623947144,
      0.1183353066444397,
      0.12169590592384338,
      0.11710989475250244,
      0.10758507251739502,
      0.11488113552331924,
      0.11375408619642258,
      0.10439586639404297,
      0.1051148921251297,
      0.11051114648580551,
      0.10497476160526276,
      0.09477612376213074,
      0.10145968198776245,
      0.1013760045170784,
      0.09861806780099869,
      0.11032640188932419,
      0.10540705174207687,
      0.09816768020391464,
      0.10485613346099854,
      0.1173090785741806,
      0.1026294156908989,
      0.1012764424085617,
      0.10958108305931091,
      0.10609810799360275,
      0.09804552048444748,
      0.09667588770389557,
      0.10691282898187637,
      0.09998369961977005,
      0.10374869406223297,
      0.10877464711666107,
      0.10690878331661224,
      0.1040344089269638,
      0.10377601534128189,
      0.11661839485168457,
      0.1169053241610527,
      0.11484380066394806,
      0.12437545508146286,
      0.13457772135734558,
      0.11974989622831345,
      0.1255582571029663,
      0.14331857860088348,
      0.13429418206214905,
      0.1359652429819107,
      0.14095298945903778,
      0.15180258452892303,
      0.14950919151306152,
      0.16556963324546814,
      0.18640081584453583,
      0.19214704632759094,
      0.20362719893455505,
      0.2345619797706604,
      0.23131997883319855,
      0.2481641173362732,
      0.24907845258712769,
      0.9989492297172546,
      0.9990980625152588,
      0.9990970492362976,
      0.9990414977073669,
      0.9988693594932556,
      0.9981468915939331,
      0.9951069355010986,
      0.9781798124313354,
      0.9158852100372314,
      0.9239057898521423,
      0.8451449871063232,
      0.8366148471832275,
      0.8366315960884094,
      0.8788190484046936,
      0.9115961790084839,
      0.971562385559082,
      0.9859775900840759,
      0.9965348243713379,
      0.997927725315094,
      0.9984700679779053,
      0.998344361782074,
      0.9987050890922546,
      0.9985114932060242,
      0.9956251382827759,
      0.9944804906845093,
      0.9768078923225403,
      0.9530991315841675,
      0.8956096172332764,
      0.8750758767127991,
      0.8801996111869812,
      0.8617295026779175,
      0.8863533735275269,
      0.9007447957992554,
      0.9400522112846375,
      0.9184475541114807,
      0.9585651159286499,
      0.9398406147956848,
      0.9705411195755005,
      0.9694391489028931,
      0.9860231280326843,
      0.9910820126533508,
      0.9973987340927124,
      0.9931320548057556,
      0.9949605464935303,
      0.9937840700149536,
      0.9840404987335205,
      0.9880257844924927,
      0.9974333643913269,
      0.9991846680641174,
      0.9995834231376648,
      0.9962712526321411,
      0.9992501139640808,
      0.9991533160209656,
      0.9996874332427979,
      0.9997195601463318,
      0.9981830716133118,
      0.9981881976127625,
      0.9983891248703003,
      0.9984695911407471,
      0.9965205788612366,
      0.9921985268592834,
      0.9941423535346985,
      0.996105968952179,
      0.9949522018432617,
      0.9950864315032959,
      0.9989101886749268,
      0.9994773864746094,
      0.9996656775474548,
      0.9998058676719666,
      0.9996649026870728,
      0.9996804594993591,
      0.9986250400543213,
      0.9984628558158875,
      0.997743546962738,
      0.9983084797859192,
      0.9929699897766113,
      0.9869711399078369,
      0.9822140336036682,
      0.9788514375686646,
      0.9724968075752258,
      0.9644555449485779,
      0.9864199161529541,
      0.9970917701721191,
      0.9986950159072876,
      0.9995725750923157,
      0.9987524151802063,
      0.9949133992195129,
      0.9871492385864258,
      0.963228166103363,
      0.9237823486328125,
      0.8535587191581726,
      0.8026421666145325,
      0.8551865220069885,
      0.8969539403915405,
      0.9600882530212402,
      0.9790376424789429,
      0.9954106211662292,
      0.9960534572601318,
      0.9990023970603943,
      0.999449610710144,
      0.9996731281280518,
      0.9987366795539856,
      0.9982514381408691,
      0.9877809286117554,
      0.9585056900978088,
      0.9677467942237854,
      0.9449337124824524,
      0.97993403673172,
      0.9967935085296631,
      0.998115062713623,
      0.9985476732254028,
      0.9962725043296814,
      0.9933344721794128,
      0.9809797406196594,
      0.9694260358810425,
      0.9437294006347656,
      0.931945264339447,
      0.9297075867652893,
      0.8975293636322021,
      0.9135904312133789,
      0.9593841433525085,
      0.9895551204681396,
      0.9744558334350586,
      0.9894585013389587,
      0.959343433380127,
      0.9991149306297302,
      0.9985495209693909,
      0.9977195858955383,
      0.9990051984786987,
      0.9990284442901611,
      0.9988284111022949,
      0.9992051720619202,
      0.9992928504943848,
      0.9993921518325806,
      0.999155580997467,
      0.9980583786964417,
      0.9954252243041992,
      0.98749178647995,
      0.9654375910758972,
      0.9095140695571899,
      0.898424506187439,
      0.8761991858482361,
      0.831932783126831,
      0.820672869682312,
      0.845604658126831,
      0.8973203301429749,
      0.9471518993377686,
      0.9628249406814575,
      0.9876669049263,
      0.9902024269104004,
      0.9955508708953857,
      0.99674391746521,
      0.996170699596405,
      0.9942008256912231,
      0.9846476316452026,
      0.9783959984779358,
      0.982412576675415,
      0.9543115496635437,
      0.9443475604057312,
      0.9159947633743286,
      0.8864368200302124,
      0.9192844033241272,
      0.8548493981361389,
      0.8696424961090088,
      0.8991801142692566,
      0.8706827163696289,
      0.820403516292572,
      0.8398942947387695,
      0.8775473833084106,
      0.8551393151283264,
      0.8167470097541809,
      0.8579198718070984,
      0.8721228241920471,
      0.816078245639801,
      0.8034935593605042,
      0.8667919635772705,
      0.8456053137779236,
      0.7978619337081909,
      0.8361814022064209,
      0.8978561162948608,
      0.8462679386138916,
      0.8261346220970154,
      0.9132432341575623,
      0.938623309135437,
      0.9031298756599426,
      0.9369921684265137,
      0.9753595590591431,
      0.9835391044616699,
      0.9949551820755005,
      0.9986414909362793,
      0.9996405243873596,
      0.9996476769447327,
      0.9992360472679138,
      0.9911607503890991,
      0.9954634308815002,
      0.9965376257896423,
      0.9936771392822266,
      0.995870053768158,
      0.9981600046157837,
      0.9979701638221741,
      0.9954245090484619,
      0.997309148311615,
      0.9988129734992981,
      0.9972567558288574,
      0.9964033365249634,
      0.9967536330223083,
      0.9982016682624817,
      0.9975751042366028,
      0.9961965680122375,
      0.9944096207618713,
      0.9971427321434021,
      0.9972613453865051,
      0.9928022623062134,
      0.9905754923820496,
      0.9962756037712097,
      0.9958951473236084,
      0.9889799356460571,
      0.9917128086090088,
      0.9972521662712097,
      0.9940609335899353,
      0.9849228858947754,
      0.995644748210907,
      0.9977614879608154,
      0.9929114580154419,
      0.9895731806755066,
      0.9977818727493286,
      0.9957805871963501,
      0.9907094240188599,
      0.9965934753417969,
      0.9975043535232544,
      0.9943464994430542,
      0.9954653382301331,
      0.9987464547157288,
      0.9971329569816589,
      0.9944849610328674,
      0.9987536668777466,
      0.9986038208007812,
      0.9957872033119202,
      0.9976609945297241,
      0.9993325471878052,
      0.9985451698303223,
      0.998457133769989,
      0.9996443390846252,
      0.9996404647827148,
      0.9993283748626709,
      0.9992315769195557,
      0.9989495873451233,
      0.9988332986831665,
      0.999370813369751,
      0.9995686411857605,
      0.9995178580284119,
      0.9994838833808899,
      0.999537467956543,
      0.9995955228805542,
      0.9996645450592041,
      0.9995720386505127,
      0.9990749955177307,
      0.9989500045776367,
      0.9962000846862793,
      0.98753821849823,
      0.9876209497451782,
      0.996389627456665,
      0.9937865138053894,
      0.982424795627594,
      0.9892221689224243,
      0.9950835704803467,
      0.9863056540489197,
      0.9728687405586243,
      0.9841516017913818,
      0.9848840236663818,
      0.9950082302093506,
      0.9968541860580444,
      0.9981467723846436,
      0.9967463612556458,
      0.9972062110900879,
      0.9985480904579163,
      0.9984559416770935,
      0.9969779253005981,
      0.9989001154899597,
      0.9992019534111023,
      0.9983444213867188,
      0.9984621405601501,
      0.9991819262504578,
      0.998917818069458
    ],
    [
      0.22838397324085236,
      0.24946211278438568,
      0.24851758778095245,
      0.258544385433197,
      0.2504107356071472,
      0.2244933843612671,
      0.21232998371124268,
      0.2211645245552063,
      0.20824432373046875,
      0.17340397834777832,
      0.1794871687889099,
      0.19213248789310455,
      0.1702403724193573,
      0.16003282368183136,
      0.1827724277973175,
      0.18035119771957397,
      0.15744143724441528,
      0.16972310841083527,
      0.18528945744037628,
      0.15999701619148254,
      0.1576046347618103,
      0.17280364036560059,
      0.15871241688728333,
      0.14485374093055725,
      0.16567642986774445,
      0.16033418476581573,
      0.13823598623275757,
      0.1537456214427948,
      0.15727239847183228,
      0.14170701801776886,
      0.13723371922969818,
      0.15162459015846252,
      0.1423509269952774,
      0.12935392558574677,
      0.13857002556324005,
      0.1475069671869278,
      0.13269376754760742,
      0.13140296936035156,
      0.14189469814300537,
      0.13779830932617188,
      0.13250313699245453,
      0.14042741060256958,
      0.1475975513458252,
      0.13612154126167297,
      0.1414443552494049,
      0.14711953699588776,
      0.13768693804740906,
      0.12694813311100006,
      0.13931450247764587,
      0.13878390192985535,
      0.12729309499263763,
      0.13255736231803894,
      0.13963207602500916,
      0.1344413310289383,
      0.11827822774648666,
      0.1270725131034851,
      0.1324131190776825,
      0.1252748668193817,
      0.1387706995010376,
      0.14129523932933807,
      0.13183537125587463,
      0.1436697244644165,
      0.15500251948833466,
      0.14037847518920898,
      0.13667531311511993,
      0.14227783679962158,
      0.13438230752944946,
      0.12741588056087494,
      0.12743236124515533,
      0.13450407981872559,
      0.12298072874546051,
      0.1226968765258789,
      0.12674036622047424,
      0.12731820344924927,
      0.12494535744190216,
      0.12967169284820557,
      0.14053726196289062,
      0.1336069107055664,
      0.13564953207969666,
      0.1456652134656906,
      0.1554875522851944,
      0.14022019505500793,
      0.1489482820034027,
      0.17120903730392456,
      0.16006292402744293,
      0.16045960783958435,
      0.17076613008975983,
      0.17878979444503784,
      0.17480570077896118,
      0.19408851861953735,
      0.22135940194129944,
      0.21951380372047424,
      0.23550716042518616,
      0.2651025652885437,
      0.2577742338180542,
      0.2658146619796753,
      0.26089075207710266,
      0.9991903305053711,
      0.9993000030517578,
      0.9992486834526062,
      0.9991021752357483,
      0.9989296197891235,
      0.9981518387794495,
      0.9949991703033447,
      0.9774606227874756,
      0.9150069952011108,
      0.9226126670837402,
      0.8445001244544983,
      0.8369638919830322,
      0.8369092345237732,
      0.8816644549369812,
      0.9109112024307251,
      0.9704785943031311,
      0.9853948354721069,
      0.9968476295471191,
      0.998286247253418,
      0.9988490343093872,
      0.9987685084342957,
      0.9989043474197388,
      0.998782753944397,
      0.9960982799530029,
      0.9946050047874451,
      0.975875735282898,
      0.951384425163269,
      0.8942614197731018,
      0.8718438148498535,
      0.8785467147827148,
      0.8564120531082153,
      0.8809036016464233,
      0.8980749845504761,
      0.9381231665611267,
      0.9170108437538147,
      0.9581502079963684,
      0.9395852088928223,
      0.970229983329773,
      0.9698240160942078,
      0.9869152903556824,
      0.991947591304779,
      0.9978293776512146,
      0.9939621686935425,
      0.9955092072486877,
      0.994135856628418,
      0.9850066900253296,
      0.9891315698623657,
      0.9978899955749512,
      0.9993512034416199,
      0.9996529221534729,
      0.9969494342803955,
      0.9994125366210938,
      0.9993164539337158,
      0.9997448325157166,
      0.9997708201408386,
      0.9986782073974609,
      0.9987866282463074,
      0.998903751373291,
      0.9989485144615173,
      0.9973244071006775,
      0.9939675331115723,
      0.9957973957061768,
      0.9971410632133484,
      0.9963404536247253,
      0.9962006211280823,
      0.999174952507019,
      0.9996128678321838,
      0.9997429251670837,
      0.9998448491096497,
      0.9997330904006958,
      0.9997448921203613,
      0.9988877773284912,
      0.9987964630126953,
      0.9982712268829346,
      0.9986902475357056,
      0.9942455887794495,
      0.9886472225189209,
      0.9833480715751648,
      0.9795869588851929,
      0.9727028608322144,
      0.9640822410583496,
      0.9860587120056152,
      0.9971169233322144,
      0.9987590909004211,
      0.9996324181556702,
      0.9989288449287415,
      0.9952377080917358,
      0.9871335029602051,
      0.9622987508773804,
      0.920681893825531,
      0.848427414894104,
      0.7947366237640381,
      0.8504246473312378,
      0.8955338597297668,
      0.9584925770759583,
      0.9780243039131165,
      0.995323896408081,
      0.9960776567459106,
      0.9990472793579102,
      0.9995144009590149,
      0.9997172951698303,
      0.9988307952880859,
      0.9984006881713867,
      0.9881211519241333,
      0.9582990407943726,
      0.9667148590087891,
      0.9434802532196045,
      0.9793953895568848,
      0.9967010617256165,
      0.9982876181602478,
      0.9987348914146423,
      0.9964635968208313,
      0.9934471845626831,
      0.980600118637085,
      0.9680590629577637,
      0.9424591064453125,
      0.9309669733047485,
      0.9285050630569458,
      0.8955790996551514,
      0.9117761254310608,
      0.9582310318946838,
      0.988693118095398,
      0.9726471900939941,
      0.9891626834869385,
      0.9591907262802124,
      0.999283492565155,
      0.9989408850669861,
      0.9983054995536804,
      0.9992473721504211,
      0.9991867542266846,
      0.998882532119751,
      0.9992707967758179,
      0.9993969202041626,
      0.9995066523551941,
      0.9992485642433167,
      0.9982820153236389,
      0.9955421686172485,
      0.987160861492157,
      0.9643188714981079,
      0.905385434627533,
      0.8941978216171265,
      0.8724744915962219,
      0.8306837677955627,
      0.8208336234092712,
      0.8438003063201904,
      0.8957421779632568,
      0.946835458278656,
      0.9617288708686829,
      0.9871068000793457,
      0.9898672699928284,
      0.9956757426261902,
      0.9971165060997009,
      0.9966785907745361,
      0.995060920715332,
      0.985723614692688,
      0.9788827896118164,
      0.9822492599487305,
      0.9526430368423462,
      0.9410306811332703,
      0.9131509065628052,
      0.8853442668914795,
      0.9188206195831299,
      0.8543648719787598,
      0.8702930212020874,
      0.9006147384643555,
      0.8671669960021973,
      0.8158807754516602,
      0.8392394781112671,
      0.8760620355606079,
      0.8484612703323364,
      0.8110471963882446,
      0.8577256798744202,
      0.8685688972473145,
      0.8021052479743958,
      0.7979663014411926,
      0.8679149746894836,
      0.8442983031272888,
      0.783058226108551,
      0.8380724191665649,
      0.8992147445678711,
      0.847967267036438,
      0.829534649848938,
      0.915928840637207,
      0.9395495057106018,
      0.9032168388366699,
      0.9371627569198608,
      0.9754378199577332,
      0.9841616749763489,
      0.9955494403839111,
      0.9989291429519653,
      0.9997406601905823,
      0.9997495412826538,
      0.9994761943817139,
      0.993990421295166,
      0.9971438050270081,
      0.997793436050415,
      0.9960683584213257,
      0.9976142644882202,
      0.9989394545555115,
      0.9987465143203735,
      0.9972348809242249,
      0.9985206723213196,
      0.999276340007782,
      0.998295247554779,
      0.9978728294372559,
      0.9979645013809204,
      0.9987486600875854,
      0.998505711555481,
      0.9974900484085083,
      0.9950886964797974,
      0.9975083470344543,
      0.9978761076927185,
      0.9937108159065247,
      0.990553617477417,
      0.9966938495635986,
      0.996760368347168,
      0.989575982093811,
      0.9916797876358032,
      0.9976211786270142,
      0.9948181509971619,
      0.9849873185157776,
      0.9956657290458679,
      0.9980819225311279,
      0.9937317371368408,
      0.9898079633712769,
      0.9980172514915466,
      0.9964483976364136,
      0.9914765954017639,
      0.9967923164367676,
      0.9978879690170288,
      0.9951865673065186,
      0.9960408806800842,
      0.9989157319068909,
      0.9977571964263916,
      0.9956165552139282,
      0.9989773035049438,
      0.9989274740219116,
      0.9965807199478149,
      0.9981890916824341,
      0.9994602799415588,
      0.9988938570022583,
      0.998869001865387,
      0.9997422695159912,
      0.9997258186340332,
      0.9995200037956238,
      0.9994532465934753,
      0.9992199540138245,
      0.9991231560707092,
      0.9994968175888062,
      0.9996281862258911,
      0.9996027946472168,
      0.9995900988578796,
      0.9996441602706909,
      0.9996870756149292,
      0.9997571706771851,
      0.9996819496154785,
      0.9992627501487732,
      0.9991363883018494,
      0.9966092109680176,
      0.9879471063613892,
      0.988088071346283,
      0.9967501759529114,
      0.9938957691192627,
      0.9821692705154419,
      0.9894761443138123,
      0.9952734708786011,
      0.9859741926193237,
      0.9729364514350891,
      0.9851301908493042,
      0.9860873222351074,
      0.9957140684127808,
      0.9975289702415466,
      0.9986803531646729,
      0.997676432132721,
      0.9979572892189026,
      0.9989730715751648,
      0.9989463090896606,
      0.9978545904159546,
      0.9992437362670898,
      0.999454915523529,
      0.9988973140716553,
      0.9989566802978516,
      0.9994420409202576,
      0.9992291927337646
    ],
    [
      0.268673837184906,
      0.2917702794075012,
      0.29414862394332886,
      0.3169831335544586,
      0.33464866876602173,
      0.3063988983631134,
      0.296213835477829,
      0.3288670480251312,
      0.33776992559432983,
      0.29581961035728455,
      0.3027617931365967,
      0.34690719842910767,
      0.3190149664878845,
      0.28599220514297485,
      0.31429779529571533,
      0.31927308440208435,
      0.27482855319976807,
      0.26493120193481445,
      0.2766229808330536,
      0.2562129497528076,
      0.22701212763786316,
      0.24132978916168213,
      0.22962293028831482,
      0.2030993402004242,
      0.22369587421417236,
      0.21860696375370026,
      0.19751739501953125,
      0.21374735236167908,
      0.2289241999387741,
      0.21179097890853882,
      0.21980524063110352,
      0.25424063205718994,
      0.23341068625450134,
      0.2242518663406372,
      0.24596554040908813,
      0.2556673586368561,
      0.2369636595249176,
      0.2328016459941864,
      0.25749602913856506,
      0.2402108907699585,
      0.22699126601219177,
      0.24330776929855347,
      0.2440500259399414,
      0.22573718428611755,
      0.22860638797283173,
      0.23707598447799683,
      0.21788564324378967,
      0.20381978154182434,
      0.2099769413471222,
      0.19966110587120056,
      0.18299132585525513,
      0.19313351809978485,
      0.18809372186660767,
      0.17155128717422485,
      0.1695452779531479,
      0.18073606491088867,
      0.18163037300109863,
      0.18208131194114685,
      0.19860044121742249,
      0.20150873064994812,
      0.1978922188282013,
      0.2171725630760193,
      0.2202080488204956,
      0.2103918343782425,
      0.21760065853595734,
      0.23536792397499084,
      0.22174853086471558,
      0.2104138433933258,
      0.2157534509897232,
      0.22721077501773834,
      0.20357203483581543,
      0.19608822464942932,
      0.20204734802246094,
      0.1988406777381897,
      0.1923474371433258,
      0.19499054551124573,
      0.21251319348812103,
      0.201755553483963,
      0.20899802446365356,
      0.23321928083896637,
      0.250186562538147,
      0.23896977305412292,
      0.2501155436038971,
      0.270255982875824,
      0.24508920311927795,
      0.24079367518424988,
      0.24179533123970032,
      0.23860663175582886,
      0.22905676066875458,
      0.23689302802085876,
      0.2453254759311676,
      0.2455950826406479,
      0.24611026048660278,
      0.2556173503398895,
      0.2502305507659912,
      0.2634655237197876,
      0.2636633813381195,
      0.9995079636573792,
      0.9995866417884827,
      0.9995243549346924,
      0.9992618560791016,
      0.9991352558135986,
      0.9983745217323303,
      0.9954607486724854,
      0.9787998199462891,
      0.9212049841880798,
      0.9293686151504517,
      0.8529788255691528,
      0.8500330448150635,
      0.8471240997314453,
      0.8916431665420532,
      0.9162552356719971,
      0.9717960357666016,
      0.9864601492881775,
      0.9974421262741089,
      0.9986864328384399,
      0.9991741180419922,
      0.9990121722221375,
      0.9991444945335388,
      0.999083399772644,
      0.9970029592514038,
      0.9953388571739197,
      0.9772206544876099,
      0.9538952112197876,
      0.9000987410545349,
      0.8731980919837952,
      0.8817458152770996,
      0.8646709322929382,
      0.8884437084197998,
      0.9063483476638794,
      0.941777229309082,
      0.9219481945037842,
      0.9594972133636475,
      0.941802978515625,
      0.9713257551193237,
      0.9713452458381653,
      0.9887524843215942,
      0.993382453918457,
      0.9983654022216797,
      0.9950650334358215,
      0.996259868144989,
      0.9945696592330933,
      0.9853108525276184,
      0.9900539517402649,
      0.9983556866645813,
      0.9995243549346924,
      0.9997240900993347,
      0.997593104839325,
      0.9995540976524353,
      0.99942946434021,
      0.9997926950454712,
      0.9998224973678589,
      0.9990661144256592,
      0.9992174506187439,
      0.9992964863777161,
      0.9993053078651428,
      0.9980476498603821,
      0.9956099390983582,
      0.9972109794616699,
      0.9979432821273804,
      0.9970900416374207,
      0.9966560006141663,
      0.9993613362312317,
      0.9997208118438721,
      0.9998201131820679,
      0.999885618686676,
      0.9998143315315247,
      0.9998176693916321,
      0.9991949200630188,
      0.9991695880889893,
      0.998856246471405,
      0.9991124272346497,
      0.9958995580673218,
      0.9909926056861877,
      0.9852213263511658,
      0.9806089997291565,
      0.9733780026435852,
      0.9640520215034485,
      0.9856306314468384,
      0.9972262382507324,
      0.9988951086997986,
      0.9997142553329468,
      0.9991686344146729,
      0.9958586692810059,
      0.9877324104309082,
      0.961955189704895,
      0.9204888343811035,
      0.860285758972168,
      0.8116303086280823,
      0.8631604909896851,
      0.9014782309532166,
      0.9587586522102356,
      0.9780501127243042,
      0.9958568811416626,
      0.9965454339981079,
      0.9991787672042847,
      0.9995946288108826,
      0.9997738599777222,
      0.9989816546440125,
      0.9985292553901672,
      0.9874958992004395,
      0.9577125310897827,
      0.9649456739425659,
      0.9421034455299377,
      0.9786968231201172,
      0.9967767596244812,
      0.9985326528549194,
      0.9989692568778992,
      0.9971159100532532,
      0.9944561719894409,
      0.9821839928627014,
      0.9691829681396484,
      0.9453833103179932,
      0.9342002272605896,
      0.9315295219421387,
      0.8977793455123901,
      0.9135990142822266,
      0.9607170224189758,
      0.9893941879272461,
      0.9742506742477417,
      0.9904135465621948,
      0.9626449942588806,
      0.999488353729248,
      0.9993481040000916,
      0.9989678859710693,
      0.9995492100715637,
      0.9994772672653198,
      0.9991587996482849,
      0.9994950294494629,
      0.9995790123939514,
      0.999676525592804,
      0.9994825124740601,
      0.998806893825531,
      0.9964558482170105,
      0.9884576201438904,
      0.9661579132080078,
      0.9100378751754761,
      0.896055281162262,
      0.8758650422096252,
      0.8329405784606934,
      0.8036217093467712,
      0.8460403084754944,
      0.899856686592102,
      0.9496622085571289,
      0.9610734581947327,
      0.9863539934158325,
      0.9900733232498169,
      0.9961109757423401,
      0.997803270816803,
      0.9976027607917786,
      0.9964457750320435,
      0.9870140552520752,
      0.9795420169830322,
      0.9820750951766968,
      0.950268030166626,
      0.9380645155906677,
      0.9102317094802856,
      0.8867994546890259,
      0.918608546257019,
      0.8518561124801636,
      0.8678792715072632,
      0.9022716283798218,
      0.863584041595459,
      0.8024833798408508,
      0.8308712840080261,
      0.8719156384468079,
      0.8347973823547363,
      0.7915063500404358,
      0.8528909683227539,
      0.8680568933486938,
      0.7951534986495972,
      0.7921339273452759,
      0.874224066734314,
      0.8550382852554321,
      0.7943107485771179,
      0.847447395324707,
      0.9058969020843506,
      0.8594592809677124,
      0.8328237533569336,
      0.9168658256530762,
      0.9382829666137695,
      0.9055389761924744,
      0.9361077547073364,
      0.9743252992630005,
      0.9832704663276672,
      0.9958937764167786,
      0.9991400837898254,
      0.9998198747634888,
      0.9998326897621155,
      0.999636173248291,
      0.9960805177688599,
      0.9983447790145874,
      0.9987018704414368,
      0.9977248311042786,
      0.998636782169342,
      0.9993844032287598,
      0.9992773532867432,
      0.9984440207481384,
      0.999100923538208,
      0.9995198249816895,
      0.9989778399467468,
      0.9987828731536865,
      0.9986324906349182,
      0.9991408586502075,
      0.9990509152412415,
      0.9982671737670898,
      0.9958080649375916,
      0.9979917407035828,
      0.998452365398407,
      0.9946731328964233,
      0.9910964965820312,
      0.9972840547561646,
      0.9975297451019287,
      0.9901848435401917,
      0.9925742745399475,
      0.998047947883606,
      0.9953606724739075,
      0.9847588539123535,
      0.9959288239479065,
      0.9984545111656189,
      0.9938867092132568,
      0.9902760982513428,
      0.9984761476516724,
      0.997266411781311,
      0.9920217394828796,
      0.9972434043884277,
      0.9986379146575928,
      0.9966457486152649,
      0.996719479560852,
      0.9992735385894775,
      0.9989094734191895,
      0.9974273443222046,
      0.9993369579315186,
      0.999448299407959,
      0.9983974695205688,
      0.9990164637565613,
      0.9996593594551086,
      0.999416708946228,
      0.9993903040885925,
      0.9998562932014465,
      0.9998297095298767,
      0.999725878238678,
      0.9996768236160278,
      0.9995272159576416,
      0.9994818568229675,
      0.9997075796127319,
      0.9997416138648987,
      0.9997363090515137,
      0.99973464012146,
      0.9997772574424744,
      0.9997993111610413,
      0.9998651146888733,
      0.9998140931129456,
      0.9995135068893433,
      0.9993499517440796,
      0.9969953298568726,
      0.9873034954071045,
      0.9870723485946655,
      0.9966561198234558,
      0.9933280944824219,
      0.9787474870681763,
      0.9886377453804016,
      0.9948866367340088,
      0.9834764003753662,
      0.9691275358200073,
      0.9851233959197998,
      0.9864383339881897,
      0.9963569045066833,
      0.9984192252159119,
      0.9993467330932617,
      0.9989248514175415,
      0.9989683628082275,
      0.9995010495185852,
      0.9995150566101074,
      0.9989753365516663,
      0.9996495842933655,
      0.9997397661209106,
      0.9995056390762329,
      0.9995100498199463,
      0.9997298121452332,
      0.9995895028114319
    ],
    [
      0.35627925395965576,
      0.3742246925830841,
      0.3548944592475891,
      0.38969191908836365,
      0.43094414472579956,
      0.4082586169242859,
      0.37653279304504395,
      0.44644227623939514,
      0.49288925528526306,
      0.4539228677749634,
      0.43970218300819397,
      0.49387580156326294,
      0.490129292011261,
      0.444027304649353,
      0.4435662031173706,
      0.4784901738166809,
      0.42550939321517944,
      0.3693385124206543,
      0.389906108379364,
      0.38711386919021606,
      0.3172612488269806,
      0.30098798871040344,
      0.3102150559425354,
      0.29245293140411377,
      0.2846287488937378,
      0.2703225612640381,
      0.26713716983795166,
      0.2854405641555786,
      0.2992703914642334,
      0.2741926312446594,
      0.29341334104537964,
      0.34639105200767517,
      0.33047881722450256,
      0.3213486075401306,
      0.3802640438079834,
      0.4030488431453705,
      0.3655259311199188,
      0.3699673116207123,
      0.3947944939136505,
      0.37358105182647705,
      0.34231817722320557,
      0.3571094572544098,
      0.34622257947921753,
      0.31232935190200806,
      0.30590859055519104,
      0.303609699010849,
      0.27512529492378235,
      0.2498827874660492,
      0.26415732502937317,
      0.2364545315504074,
      0.21325865387916565,
      0.23181435465812683,
      0.22889021039009094,
      0.2181880921125412,
      0.22365760803222656,
      0.23807770013809204,
      0.23630696535110474,
      0.24883060157299042,
      0.2680346965789795,
      0.26946285367012024,
      0.26352739334106445,
      0.29619014263153076,
      0.3200112283229828,
      0.3014250099658966,
      0.31351977586746216,
      0.3394472599029541,
      0.3425557315349579,
      0.3141540586948395,
      0.31217581033706665,
      0.32457467913627625,
      0.2908537983894348,
      0.26133599877357483,
      0.2685546576976776,
      0.26705652475357056,
      0.2488125115633011,
      0.2516161799430847,
      0.2730586528778076,
      0.2635328769683838,
      0.2780468165874481,
      0.32766592502593994,
      0.3364473581314087,
      0.32523852586746216,
      0.34369462728500366,
      0.3734371066093445,
      0.36292120814323425,
      0.3423679769039154,
      0.35460546612739563,
      0.35080409049987793,
      0.3163667619228363,
      0.3145406246185303,
      0.3069237768650055,
      0.29755666851997375,
      0.2898792624473572,
      0.2867608964443207,
      0.2789475917816162,
      0.2846831679344177,
      0.28278401494026184,
      0.9996898174285889,
      0.9997205138206482,
      0.9996410012245178,
      0.9992982745170593,
      0.9992562532424927,
      0.9983752965927124,
      0.9952501058578491,
      0.9775261282920837,
      0.9257090091705322,
      0.9375080466270447,
      0.8688739538192749,
      0.869883120059967,
      0.865228533744812,
      0.903606653213501,
      0.9217243194580078,
      0.9723487496376038,
      0.9863079190254211,
      0.9978479743003845,
      0.9989678263664246,
      0.9994734525680542,
      0.9993943572044373,
      0.9994564056396484,
      0.9993754029273987,
      0.9978289008140564,
      0.995941162109375,
      0.9789184927940369,
      0.9551392197608948,
      0.9045008420944214,
      0.8690035343170166,
      0.8771361708641052,
      0.8585366010665894,
      0.8868703842163086,
      0.9098312258720398,
      0.9405469298362732,
      0.9217908978462219,
      0.9590014219284058,
      0.9416347742080688,
      0.9697884321212769,
      0.9721986055374146,
      0.9913637042045593,
      0.9957261085510254,
      0.998995840549469,
      0.9966944456100464,
      0.9971129894256592,
      0.9941969513893127,
      0.9838409423828125,
      0.9906365275382996,
      0.998824954032898,
      0.9996970891952515,
      0.9998112916946411,
      0.9983406662940979,
      0.9996989965438843,
      0.999559760093689,
      0.9998379945755005,
      0.9998709559440613,
      0.999409556388855,
      0.9995754957199097,
      0.9996296167373657,
      0.9996277689933777,
      0.9987426996231079,
      0.9973650574684143,
      0.998563826084137,
      0.9988685250282288,
      0.998045802116394,
      0.9970859289169312,
      0.9995356798171997,
      0.9998136758804321,
      0.9998856782913208,
      0.9999220371246338,
      0.9998806715011597,
      0.999881386756897,
      0.9994935989379883,
      0.9995035529136658,
      0.9994144439697266,
      0.999543309211731,
      0.9979963898658752,
      0.9947807788848877,
      0.9878957867622375,
      0.9803330898284912,
      0.9693658351898193,
      0.9555214643478394,
      0.9803999662399292,
      0.9968628883361816,
      0.9989661574363708,
      0.9997798800468445,
      0.9993709325790405,
      0.9963730573654175,
      0.9864696264266968,
      0.9562904834747314,
      0.9130004644393921,
      0.863714337348938,
      0.8060042262077332,
      0.8647679686546326,
      0.9052513837814331,
      0.9539439678192139,
      0.974927544593811,
      0.9960899353027344,
      0.9970557689666748,
      0.9993023872375488,
      0.999640941619873,
      0.9998222589492798,
      0.9990407824516296,
      0.9984275698661804,
      0.983683705329895,
      0.9496209621429443,
      0.9550149440765381,
      0.9369482398033142,
      0.9750014543533325,
      0.9966042041778564,
      0.9987372159957886,
      0.9991897940635681,
      0.9977699518203735,
      0.9955538511276245,
      0.9824414849281311,
      0.9676165580749512,
      0.9436856508255005,
      0.9325417280197144,
      0.9290845394134521,
      0.8959645628929138,
      0.9132246971130371,
      0.9612579941749573,
      0.9901704788208008,
      0.9762824773788452,
      0.992192268371582,
      0.969031035900116,
      0.9996580481529236,
      0.9996954202651978,
      0.9994884729385376,
      0.9997863173484802,
      0.9997094869613647,
      0.9994321465492249,
      0.9997020363807678,
      0.9997430443763733,
      0.9998219609260559,
      0.9996908903121948,
      0.9993533492088318,
      0.9976257681846619,
      0.9898754358291626,
      0.9671208262443542,
      0.9159034490585327,
      0.8973536491394043,
      0.8779771327972412,
      0.8087325096130371,
      0.7641536593437195,
      0.8306027054786682,
      0.9042471051216125,
      0.949036717414856,
      0.9541653394699097,
      0.9795477986335754,
      0.9854419231414795,
      0.9941263198852539,
      0.9971510767936707,
      0.9971080422401428,
      0.9961346983909607,
      0.980361819267273,
      0.9705734848976135,
      0.9740191698074341,
      0.9382811784744263,
      0.9265646934509277,
      0.8976448774337769,
      0.8831363916397095,
      0.9117507934570312,
      0.833203136920929,
      0.8564499616622925,
      0.9024946689605713,
      0.8572962284088135,
      0.7770838141441345,
      0.824907660484314,
      0.8711676597595215,
      0.8071325421333313,
      0.7596465349197388,
      0.8465808629989624,
      0.8630951642990112,
      0.7678772211074829,
      0.7860838174819946,
      0.8717913627624512,
      0.8481177687644958,
      0.7973542213439941,
      0.8520795106887817,
      0.9065675139427185,
      0.8688277006149292,
      0.839011549949646,
      0.9115147590637207,
      0.9340100288391113,
      0.9037046432495117,
      0.9313337802886963,
      0.9699712991714478,
      0.9791225790977478,
      0.9958146810531616,
      0.9992929100990295,
      0.9998826384544373,
      0.999898374080658,
      0.9997633695602417,
      0.9977540373802185,
      0.9992135763168335,
      0.9993677735328674,
      0.9989094734191895,
      0.9993739128112793,
      0.999689519405365,
      0.9996525049209595,
      0.999291718006134,
      0.9996179342269897,
      0.9997525215148926,
      0.9994864463806152,
      0.9994385242462158,
      0.9992274045944214,
      0.9994668364524841,
      0.999485433101654,
      0.99898362159729,
      0.9966697096824646,
      0.9985229969024658,
      0.9990881085395813,
      0.995722770690918,
      0.990989625453949,
      0.9978102445602417,
      0.9983497262001038,
      0.9903390407562256,
      0.9922612309455872,
      0.9985066652297974,
      0.996403694152832,
      0.9833266735076904,
      0.9961560368537903,
      0.9989330172538757,
      0.99469393491745,
      0.9903173446655273,
      0.9989619255065918,
      0.9983696937561035,
      0.9930185079574585,
      0.9976072311401367,
      0.9993653297424316,
      0.9984803199768066,
      0.9977290630340576,
      0.9996247887611389,
      0.999659538269043,
      0.9992143511772156,
      0.9996558427810669,
      0.9998075366020203,
      0.9996055960655212,
      0.9996121525764465,
      0.9998121857643127,
      0.9997671246528625,
      0.9997273087501526,
      0.9999277591705322,
      0.9999027848243713,
      0.9998568892478943,
      0.9998288154602051,
      0.9997419714927673,
      0.9997402429580688,
      0.9998595714569092,
      0.999837338924408,
      0.9998319149017334,
      0.9998324513435364,
      0.9998651146888733,
      0.9998660683631897,
      0.9999318718910217,
      0.9998941421508789,
      0.9995927810668945,
      0.9990453720092773,
      0.9939002394676208,
      0.9732232689857483,
      0.9727320075035095,
      0.9917521476745605,
      0.9873749017715454,
      0.96056067943573,
      0.9824504852294922,
      0.9919873476028442,
      0.9742825031280518,
      0.9552059769630432,
      0.9823541045188904,
      0.9842026233673096,
      0.9962232708930969,
      0.999088704586029,
      0.9997448325157166,
      0.9996691346168518,
      0.9996050000190735,
      0.9998012781143188,
      0.9998368620872498,
      0.9996393322944641,
      0.9998736381530762,
      0.9998967051506042,
      0.9998286366462708,
      0.9998236298561096,
      0.9998928904533386,
      0.9998210072517395
    ],
    [
      0.38598504662513733,
      0.424978107213974,
      0.42095571756362915,
      0.44723057746887207,
      0.5185023546218872,
      0.5206279754638672,
      0.47712114453315735,
      0.5306496620178223,
      0.591960072517395,
      0.5627532005310059,
      0.5350773930549622,
      0.5811315774917603,
      0.5946474075317383,
      0.5432804822921753,
      0.5245951414108276,
      0.5575103759765625,
      0.5157992243766785,
      0.45047807693481445,
      0.4796818494796753,
      0.48059412837028503,
      0.4055585563182831,
      0.39072126150131226,
      0.4199562668800354,
      0.38428086042404175,
      0.37781327962875366,
      0.3575512170791626,
      0.36023709177970886,
      0.3839034140110016,
      0.36791789531707764,
      0.3437635600566864,
      0.3749362826347351,
      0.4236338436603546,
      0.3943212032318115,
      0.3866572976112366,
      0.4394790232181549,
      0.4673580825328827,
      0.4340735971927643,
      0.4367492198944092,
      0.4571092128753662,
      0.44459816813468933,
      0.41712743043899536,
      0.4140201210975647,
      0.40242815017700195,
      0.3726634085178375,
      0.36731651425361633,
      0.35101747512817383,
      0.3293135166168213,
      0.31147798895835876,
      0.33064138889312744,
      0.29666584730148315,
      0.2738540768623352,
      0.2921450436115265,
      0.2878606915473938,
      0.28003057837486267,
      0.2818033695220947,
      0.29465994238853455,
      0.29720962047576904,
      0.3110513687133789,
      0.3293991684913635,
      0.3415830135345459,
      0.3382017910480499,
      0.3715053200721741,
      0.3962983787059784,
      0.38723570108413696,
      0.4003435969352722,
      0.4222736060619354,
      0.42160603404045105,
      0.3963779807090759,
      0.40092554688453674,
      0.39528414607048035,
      0.37079918384552,
      0.3373519480228424,
      0.3434567153453827,
      0.33467793464660645,
      0.31456753611564636,
      0.3308519721031189,
      0.34860488772392273,
      0.31914907693862915,
      0.3468064069747925,
      0.38462164998054504,
      0.3817110061645508,
      0.38493067026138306,
      0.42807114124298096,
      0.45545804500579834,
      0.45014235377311707,
      0.45579999685287476,
      0.4714803695678711,
      0.4773103594779968,
      0.45684728026390076,
      0.4591279625892639,
      0.46564286947250366,
      0.4326466917991638,
      0.4197906255722046,
      0.4304494261741638,
      0.4231100082397461,
      0.41119152307510376,
      0.4135330319404602,
      0.9997206926345825,
      0.9997072219848633,
      0.9996302723884583,
      0.999261200428009,
      0.9993221759796143,
      0.9983289241790771,
      0.9952168464660645,
      0.9769436120986938,
      0.9319292306900024,
      0.9431326985359192,
      0.8845791816711426,
      0.8907870650291443,
      0.8850288391113281,
      0.9189695119857788,
      0.9302268624305725,
      0.9742556810379028,
      0.9867346882820129,
      0.9981139898300171,
      0.9991410970687866,
      0.9996498823165894,
      0.9996089339256287,
      0.9996410608291626,
      0.9995542168617249,
      0.9982424974441528,
      0.9963093400001526,
      0.9809690117835999,
      0.9568796157836914,
      0.9108331203460693,
      0.8709148168563843,
      0.8688451051712036,
      0.8533598780632019,
      0.878746747970581,
      0.8985913395881653,
      0.9410048723220825,
      0.9266723394393921,
      0.960712194442749,
      0.9487716555595398,
      0.9726951122283936,
      0.9775264263153076,
      0.9952521324157715,
      0.9978427290916443,
      0.9994033575057983,
      0.9979076385498047,
      0.9978358149528503,
      0.9945914149284363,
      0.9830499887466431,
      0.9916985034942627,
      0.9992090463638306,
      0.9998061060905457,
      0.9998680949211121,
      0.9988114237785339,
      0.9997918009757996,
      0.9996697902679443,
      0.9998794198036194,
      0.9999076128005981,
      0.9996247887611389,
      0.9997876882553101,
      0.9997993111610413,
      0.999808132648468,
      0.9991776943206787,
      0.9985930919647217,
      0.9993986487388611,
      0.999586284160614,
      0.9992607235908508,
      0.9986538887023926,
      0.9997298121452332,
      0.9998819231987,
      0.9999218583106995,
      0.9999444484710693,
      0.9999144077301025,
      0.9999212622642517,
      0.9996930956840515,
      0.999687135219574,
      0.9996846914291382,
      0.9997543692588806,
      0.9990323185920715,
      0.9973205924034119,
      0.9908708333969116,
      0.9815492630004883,
      0.967261791229248,
      0.952389121055603,
      0.9787198305130005,
      0.9969491362571716,
      0.999070942401886,
      0.999826967716217,
      0.9995645880699158,
      0.9973226189613342,
      0.9876890182495117,
      0.9559063911437988,
      0.9153792858123779,
      0.8516985177993774,
      0.8090432286262512,
      0.853050708770752,
      0.8962749242782593,
      0.9546748399734497,
      0.975675106048584,
      0.9962424635887146,
      0.997342586517334,
      0.9993649125099182,
      0.9996839165687561,
      0.9998636841773987,
      0.999170184135437,
      0.9986581802368164,
      0.9841635227203369,
      0.9486647248268127,
      0.9533425569534302,
      0.939087986946106,
      0.9757536053657532,
      0.9968490600585938,
      0.9988995790481567,
      0.9993403553962708,
      0.9982848763465881,
      0.9966570734977722,
      0.9849100708961487,
      0.9705651998519897,
      0.9479825496673584,
      0.9340776205062866,
      0.9329565763473511,
      0.8921886682510376,
      0.9169836044311523,
      0.962219774723053,
      0.9905096888542175,
      0.977045476436615,
      0.993118941783905,
      0.9739880561828613,
      0.999754786491394,
      0.9998050332069397,
      0.9996588826179504,
      0.9998649954795837,
      0.9997888207435608,
      0.9995328187942505,
      0.9997823238372803,
      0.9998102188110352,
      0.999879002571106,
      0.9997751116752625,
      0.9995744824409485,
      0.9982194900512695,
      0.9907585382461548,
      0.967719316482544,
      0.9214926958084106,
      0.896332859992981,
      0.8803324103355408,
      0.8056619763374329,
      0.7550109028816223,
      0.8218950033187866,
      0.9045078754425049,
      0.9500640034675598,
      0.9517172574996948,
      0.9756609797477722,
      0.9816707372665405,
      0.9912383556365967,
      0.9958029389381409,
      0.9942386746406555,
      0.9935300350189209,
      0.96614670753479,
      0.9543612003326416,
      0.9636905193328857,
      0.9265077114105225,
      0.9170299768447876,
      0.8855574131011963,
      0.8725807666778564,
      0.9094569683074951,
      0.8214016556739807,
      0.855358362197876,
      0.9084174036979675,
      0.8546279668807983,
      0.7667437791824341,
      0.822367787361145,
      0.8756856918334961,
      0.7935066223144531,
      0.7521871328353882,
      0.8454768657684326,
      0.8616893291473389,
      0.7676645517349243,
      0.7816344499588013,
      0.8755768537521362,
      0.8414487242698669,
      0.7846966981887817,
      0.8532641530036926,
      0.9110519289970398,
      0.8573602437973022,
      0.8453246355056763,
      0.9144662618637085,
      0.9345576167106628,
      0.9104312658309937,
      0.9331760406494141,
      0.9707146286964417,
      0.9810088276863098,
      0.9971507787704468,
      0.9995290637016296,
      0.9999146461486816,
      0.9999297857284546,
      0.9998326301574707,
      0.9986068606376648,
      0.9996213316917419,
      0.9996787905693054,
      0.9995092153549194,
      0.999727189540863,
      0.999846339225769,
      0.9998221397399902,
      0.999685525894165,
      0.9998127222061157,
      0.9998698234558105,
      0.9997165203094482,
      0.9997313618659973,
      0.9995969533920288,
      0.9996594190597534,
      0.9996933341026306,
      0.9993647336959839,
      0.9974373579025269,
      0.9988932609558105,
      0.9993990063667297,
      0.9968035221099854,
      0.9921181797981262,
      0.9982414245605469,
      0.9987751841545105,
      0.9907485246658325,
      0.9924951791763306,
      0.9987158179283142,
      0.9968270063400269,
      0.9824783802032471,
      0.9959287643432617,
      0.9990713596343994,
      0.9945330023765564,
      0.9889069199562073,
      0.999040961265564,
      0.9987335205078125,
      0.9937838315963745,
      0.997707188129425,
      0.9995652437210083,
      0.9990402460098267,
      0.9980377554893494,
      0.9997016787528992,
      0.9998217225074768,
      0.9995864629745483,
      0.9996802806854248,
      0.9998888373374939,
      0.9998024702072144,
      0.9997180700302124,
      0.9998461604118347,
      0.9998512864112854,
      0.999819815158844,
      0.9999445676803589,
      0.9999251961708069,
      0.9999004602432251,
      0.9998740553855896,
      0.9998156428337097,
      0.9998244047164917,
      0.9999059438705444,
      0.9998698234558105,
      0.9998651146888733,
      0.9998642206192017,
      0.9998888373374939,
      0.9998790621757507,
      0.9999486207962036,
      0.9999081492424011,
      0.9994902014732361,
      0.9983193278312683,
      0.9874415993690491,
      0.9533360004425049,
      0.9550723433494568,
      0.9860458970069885,
      0.9806973934173584,
      0.9449345469474792,
      0.9732930064201355,
      0.9875773191452026,
      0.9654748439788818,
      0.9446517825126648,
      0.9772209525108337,
      0.9787561297416687,
      0.9953464269638062,
      0.9991347193717957,
      0.9998195767402649,
      0.9997923374176025,
      0.99971604347229,
      0.9998534917831421,
      0.9998955130577087,
      0.9997732639312744,
      0.9999144077301025,
      0.9999240040779114,
      0.9998893141746521,
      0.9998809099197388,
      0.9999263882637024,
      0.9998739957809448
    ],
    [
      0.4491722881793976,
      0.49020373821258545,
      0.49811798334121704,
      0.5212401151657104,
      0.6002196073532104,
      0.5995665788650513,
      0.5513910055160522,
      0.5871099829673767,
      0.6509166359901428,
      0.6130017042160034,
      0.5835729241371155,
      0.6291439533233643,
      0.6458559036254883,
      0.5969591736793518,
      0.5896758437156677,
      0.6350588798522949,
      0.5906246304512024,
      0.5300379991531372,
      0.5621559023857117,
      0.5712242126464844,
      0.48971888422966003,
      0.470083087682724,
      0.4793154001235962,
      0.44667279720306396,
      0.4478519856929779,
      0.4380115270614624,
      0.43474239110946655,
      0.46400731801986694,
      0.47396135330200195,
      0.44313281774520874,
      0.49233683943748474,
      0.556031346321106,
      0.5132133960723877,
      0.48570311069488525,
      0.5565987825393677,
      0.5748822689056396,
      0.5297180414199829,
      0.5204763412475586,
      0.5591436624526978,
      0.5448569059371948,
      0.49528783559799194,
      0.4805120825767517,
      0.5133736729621887,
      0.45814651250839233,
      0.424679696559906,
      0.40853333473205566,
      0.41150185465812683,
      0.38429826498031616,
      0.36974072456359863,
      0.35200417041778564,
      0.34653523564338684,
      0.3558061122894287,
      0.3587660789489746,
      0.35787519812583923,
      0.35593903064727783,
      0.3806014060974121,
      0.39673978090286255,
      0.3937225639820099,
      0.41554972529411316,
      0.4336078464984894,
      0.43889594078063965,
      0.46079760789871216,
      0.48371386528015137,
      0.48323458433151245,
      0.4788290560245514,
      0.49201497435569763,
      0.4836429953575134,
      0.46123698353767395,
      0.46506214141845703,
      0.44269660115242004,
      0.42178797721862793,
      0.3953835368156433,
      0.4094334840774536,
      0.3833615779876709,
      0.37214821577072144,
      0.3877760171890259,
      0.3927701711654663,
      0.37196531891822815,
      0.4034495949745178,
      0.44241243600845337,
      0.42900586128234863,
      0.44733190536499023,
      0.4912753701210022,
      0.5189619660377502,
      0.4983190596103668,
      0.5131591558456421,
      0.5360696315765381,
      0.5257685780525208,
      0.522538959980011,
      0.5226857662200928,
      0.5270898342132568,
      0.507374107837677,
      0.5043994188308716,
      0.5068306922912598,
      0.49098336696624756,
      0.4838296175003052,
      0.49948227405548096,
      0.9997334480285645,
      0.9996989369392395,
      0.9996340274810791,
      0.9992308020591736,
      0.9993906021118164,
      0.998438835144043,
      0.9959222674369812,
      0.9803606867790222,
      0.9429326057434082,
      0.9537897109985352,
      0.900441586971283,
      0.9110813736915588,
      0.90207839012146,
      0.9344647526741028,
      0.9423860311508179,
      0.9791213870048523,
      0.9888731241226196,
      0.9984338283538818,
      0.9993125796318054,
      0.9997482299804688,
      0.999724805355072,
      0.9997442960739136,
      0.9996570944786072,
      0.9985116124153137,
      0.9968076944351196,
      0.9849735498428345,
      0.9636127948760986,
      0.9212562441825867,
      0.8753333687782288,
      0.8739218711853027,
      0.8570014238357544,
      0.8825228810310364,
      0.9020878076553345,
      0.9439512491226196,
      0.9312614798545837,
      0.9691544771194458,
      0.9594172835350037,
      0.9787872433662415,
      0.9838740229606628,
      0.99766606092453,
      0.9990351796150208,
      0.9996914863586426,
      0.9989635944366455,
      0.9988399147987366,
      0.9967620372772217,
      0.9883010387420654,
      0.9953317046165466,
      0.9996035099029541,
      0.9998923540115356,
      0.9999172687530518,
      0.9991453289985657,
      0.9998660087585449,
      0.9998091459274292,
      0.9999191164970398,
      0.9999293684959412,
      0.999732255935669,
      0.9998655319213867,
      0.9998693466186523,
      0.9998904466629028,
      0.999426007270813,
      0.9991501569747925,
      0.9997225999832153,
      0.9998456239700317,
      0.9997478723526001,
      0.9995682239532471,
      0.9998652338981628,
      0.9999284148216248,
      0.9999418258666992,
      0.9999589920043945,
      0.999927818775177,
      0.9999462366104126,
      0.999800980091095,
      0.999801754951477,
      0.9998119473457336,
      0.9998576045036316,
      0.9994950294494629,
      0.9986165165901184,
      0.994270384311676,
      0.9857910871505737,
      0.9736369848251343,
      0.9615067839622498,
      0.9835772514343262,
      0.9979133009910583,
      0.9993294477462769,
      0.9998817443847656,
      0.9997310042381287,
      0.9983074069023132,
      0.9910619258880615,
      0.9625405669212341,
      0.9159008264541626,
      0.8539519906044006,
      0.8195621371269226,
      0.8634435534477234,
      0.9030752182006836,
      0.9628692269325256,
      0.9834808111190796,
      0.9974567294120789,
      0.9980966448783875,
      0.9995437264442444,
      0.999796986579895,
      0.9999116659164429,
      0.9994362592697144,
      0.9991757869720459,
      0.9899967908859253,
      0.9617328643798828,
      0.9633716344833374,
      0.9504095315933228,
      0.9821299314498901,
      0.9978995323181152,
      0.9992344379425049,
      0.9995476603507996,
      0.998805582523346,
      0.9979113340377808,
      0.989460289478302,
      0.9775764346122742,
      0.952959418296814,
      0.9353132843971252,
      0.9372844696044922,
      0.8942216038703918,
      0.9237722158432007,
      0.9684805870056152,
      0.9926019906997681,
      0.9819287061691284,
      0.9945141673088074,
      0.9805241227149963,
      0.9997999668121338,
      0.999849796295166,
      0.9997406005859375,
      0.9999008774757385,
      0.9998393058776855,
      0.9996271133422852,
      0.9998378753662109,
      0.9998512864112854,
      0.9999061822891235,
      0.9998235702514648,
      0.9996840357780457,
      0.9987268447875977,
      0.9927096962928772,
      0.9729113578796387,
      0.935080885887146,
      0.9082364439964294,
      0.8861865997314453,
      0.8169207572937012,
      0.7571072578430176,
      0.8241506814956665,
      0.9116204380989075,
      0.9581277370452881,
      0.9545766711235046,
      0.9759999513626099,
      0.9813442826271057,
      0.989909827709198,
      0.9954349994659424,
      0.993049144744873,
      0.9920892119407654,
      0.9592443704605103,
      0.9487907290458679,
      0.9613155126571655,
      0.9261507987976074,
      0.9189181923866272,
      0.8802688121795654,
      0.8732856512069702,
      0.9022097587585449,
      0.8153472542762756,
      0.8529683351516724,
      0.9149063229560852,
      0.8593633770942688,
      0.7663560509681702,
      0.8347108960151672,
      0.8815301656723022,
      0.7982138395309448,
      0.7583958506584167,
      0.8532059788703918,
      0.8622955679893494,
      0.7733075022697449,
      0.7897778153419495,
      0.8799639940261841,
      0.8473846912384033,
      0.7954809069633484,
      0.8655478954315186,
      0.9226303100585938,
      0.8677797913551331,
      0.8586642742156982,
      0.9297164082527161,
      0.9446319341659546,
      0.9207409024238586,
      0.9455488324165344,
      0.9776363372802734,
      0.9874929785728455,
      0.9986433982849121,
      0.9997603297233582,
      0.9999440908432007,
      0.9999471306800842,
      0.9998704791069031,
      0.9989786148071289,
      0.9997771978378296,
      0.9997970461845398,
      0.9997081160545349,
      0.9998435974121094,
      0.9999110102653503,
      0.9998897314071655,
      0.9998206496238708,
      0.9998787641525269,
      0.9999151229858398,
      0.9998170137405396,
      0.9998261332511902,
      0.9997481107711792,
      0.9997966885566711,
      0.999786913394928,
      0.9995381236076355,
      0.998092532157898,
      0.9991458058357239,
      0.9995723366737366,
      0.9976564645767212,
      0.994594931602478,
      0.998621940612793,
      0.9991009831428528,
      0.993521511554718,
      0.9947790503501892,
      0.9989835619926453,
      0.9975700378417969,
      0.9864184260368347,
      0.9967928528785706,
      0.9992234706878662,
      0.9959105849266052,
      0.9914320707321167,
      0.9992181658744812,
      0.9991105794906616,
      0.9953474998474121,
      0.9980839490890503,
      0.9996606707572937,
      0.999376654624939,
      0.9982996582984924,
      0.9997421503067017,
      0.9998728036880493,
      0.9997045993804932,
      0.9996691942214966,
      0.9999088048934937,
      0.9998577237129211,
      0.999747633934021,
      0.9998401999473572,
      0.9998677968978882,
      0.9998510479927063,
      0.9999492764472961,
      0.9999353289604187,
      0.9999181032180786,
      0.9998946785926819,
      0.9998487830162048,
      0.9998584389686584,
      0.999927282333374,
      0.9998906254768372,
      0.9998900294303894,
      0.9998809695243835,
      0.9999003410339355,
      0.9998838305473328,
      0.9999557137489319,
      0.9999138712882996,
      0.9994409084320068,
      0.9979899525642395,
      0.9850593209266663,
      0.9477062225341797,
      0.9451650381088257,
      0.9825000762939453,
      0.9754856824874878,
      0.933829128742218,
      0.965857744216919,
      0.9836657047271729,
      0.9589911103248596,
      0.9370616674423218,
      0.9730160236358643,
      0.9760404825210571,
      0.994727373123169,
      0.9991203546524048,
      0.9998419284820557,
      0.9998334050178528,
      0.9997607469558716,
      0.9998767971992493,
      0.9999155402183533,
      0.9998269081115723,
      0.9999313950538635,
      0.9999373555183411,
      0.9999127388000488,
      0.9999035000801086,
      0.9999402165412903,
      0.9998940825462341
    ],
    [
      0.4925783574581146,
      0.5371859669685364,
      0.5506312251091003,
      0.5649614334106445,
      0.6423171758651733,
      0.6390731930732727,
      0.5958085656166077,
      0.6271258592605591,
      0.6850293874740601,
      0.6439833045005798,
      0.6148072481155396,
      0.6605541706085205,
      0.6757248044013977,
      0.6254720687866211,
      0.6204206943511963,
      0.668534517288208,
      0.6268896460533142,
      0.5705170035362244,
      0.6023269891738892,
      0.6106877326965332,
      0.5270100831985474,
      0.5097220540046692,
      0.4997446537017822,
      0.4746524393558502,
      0.4888388216495514,
      0.4963003993034363,
      0.49666470289230347,
      0.534427285194397,
      0.5666955709457397,
      0.5263854265213013,
      0.5650564432144165,
      0.6347088813781738,
      0.5950713157653809,
      0.5570146441459656,
      0.6104137897491455,
      0.6404662728309631,
      0.59004145860672,
      0.5738770961761475,
      0.6138880252838135,
      0.608548104763031,
      0.5479079484939575,
      0.5357439517974854,
      0.5783487558364868,
      0.5132639408111572,
      0.4628150761127472,
      0.4615945518016815,
      0.46739158034324646,
      0.4149230718612671,
      0.3840011656284332,
      0.37395793199539185,
      0.3831280469894409,
      0.4052794873714447,
      0.4293944239616394,
      0.42318159341812134,
      0.4240330755710602,
      0.45168787240982056,
      0.4668419361114502,
      0.4660070538520813,
      0.5083317756652832,
      0.522695779800415,
      0.51837158203125,
      0.5383195877075195,
      0.5464874505996704,
      0.545617938041687,
      0.5302324295043945,
      0.5406343936920166,
      0.5196099281311035,
      0.5022855401039124,
      0.5052356123924255,
      0.4789780080318451,
      0.4539390802383423,
      0.43282613158226013,
      0.4608822762966156,
      0.4265120029449463,
      0.40828144550323486,
      0.4238377809524536,
      0.435301274061203,
      0.4175296425819397,
      0.4585852324962616,
      0.49986881017684937,
      0.48489999771118164,
      0.5055755972862244,
      0.5471242666244507,
      0.5705868601799011,
      0.5473219156265259,
      0.5528286695480347,
      0.5881786346435547,
      0.5715385675430298,
      0.5633246302604675,
      0.5713492631912231,
      0.5942662358283997,
      0.5498645305633545,
      0.5482757687568665,
      0.5540313124656677,
      0.5263428688049316,
      0.5103273987770081,
      0.522331953048706,
      0.9997498989105225,
      0.9997060894966125,
      0.999666690826416,
      0.9992703795433044,
      0.9994811415672302,
      0.9986928105354309,
      0.9966678023338318,
      0.9837878942489624,
      0.9519568681716919,
      0.9600218534469604,
      0.9086644649505615,
      0.9190539121627808,
      0.9053220748901367,
      0.9387275576591492,
      0.944634735584259,
      0.9799472689628601,
      0.989521324634552,
      0.9985132217407227,
      0.9994053244590759,
      0.9997787475585938,
      0.999761700630188,
      0.9997778534889221,
      0.9996771216392517,
      0.9985431432723999,
      0.9969466328620911,
      0.9864380359649658,
      0.9665426015853882,
      0.9202331304550171,
      0.8713502287864685,
      0.8804276585578918,
      0.8608777523040771,
      0.8847271203994751,
      0.912184476852417,
      0.9429176449775696,
      0.9265646934509277,
      0.968795657157898,
      0.9570229053497314,
      0.9793596267700195,
      0.9842827916145325,
      0.9978427290916443,
      0.9991854429244995,
      0.9997532367706299,
      0.9992737174034119,
      0.999290943145752,
      0.9979742169380188,
      0.9914578795433044,
      0.9974344372749329,
      0.9997736811637878,
      0.9999284148216248,
      0.9999372959136963,
      0.9992950558662415,
      0.9999010562896729,
      0.9998756647109985,
      0.9999419450759888,
      0.9999403357505798,
      0.9997743964195251,
      0.9998986721038818,
      0.9998928308486938,
      0.9999189376831055,
      0.9995238184928894,
      0.999335765838623,
      0.9998131990432739,
      0.9999098777770996,
      0.999862015247345,
      0.999775767326355,
      0.9999131560325623,
      0.9999477863311768,
      0.9999502897262573,
      0.9999646544456482,
      0.9999313950538635,
      0.9999526739120483,
      0.9998297691345215,
      0.9998405575752258,
      0.9998394846916199,
      0.9998824000358582,
      0.999610424041748,
      0.9989491105079651,
      0.9955862164497375,
      0.9882329106330872,
      0.9774826169013977,
      0.9675157070159912,
      0.9864622354507446,
      0.9983216524124146,
      0.999419093132019,
      0.9998930096626282,
      0.9997446537017822,
      0.9983434081077576,
      0.9913778901100159,
      0.9626808762550354,
      0.9098994135856628,
      0.8645323514938354,
      0.8258002996444702,
      0.8735544085502625,
      0.9117193222045898,
      0.9643218517303467,
      0.9847317934036255,
      0.9977251291275024,
      0.9982462525367737,
      0.9996117949485779,
      0.9998411536216736,
      0.9999315142631531,
      0.9995663166046143,
      0.9994204044342041,
      0.9935112595558167,
      0.9698269367218018,
      0.9706482887268066,
      0.957486093044281,
      0.9862068295478821,
      0.9983768463134766,
      0.9993497133255005,
      0.9995828866958618,
      0.9989104866981506,
      0.9979535341262817,
      0.9897205829620361,
      0.9811034798622131,
      0.9490537047386169,
      0.9408857822418213,
      0.9387538433074951,
      0.8956969976425171,
      0.9255050420761108,
      0.97310471534729,
      0.9939289689064026,
      0.9842483401298523,
      0.9952346682548523,
      0.9835610389709473,
      0.9998224973678589,
      0.9998669624328613,
      0.9997797608375549,
      0.999916672706604,
      0.9998661875724792,
      0.999699592590332,
      0.9998636841773987,
      0.9998727440834045,
      0.9999182224273682,
      0.9998601675033569,
      0.9997482895851135,
      0.9990546107292175,
      0.9941426515579224,
      0.978096067905426,
      0.9467186331748962,
      0.9248349070549011,
      0.889324426651001,
      0.8231974840164185,
      0.7587969303131104,
      0.8320598006248474,
      0.9171475172042847,
      0.9624099731445312,
      0.9595528244972229,
      0.9790936708450317,
      0.9839953184127808,
      0.9905118942260742,
      0.9958693385124207,
      0.993623673915863,
      0.993070125579834,
      0.9636940360069275,
      0.9555419683456421,
      0.966198742389679,
      0.932097852230072,
      0.9236750602722168,
      0.8838743567466736,
      0.8790134787559509,
      0.9024330973625183,
      0.8221933841705322,
      0.8525188565254211,
      0.9208724498748779,
      0.8591311573982239,
      0.7783166170120239,
      0.8401005268096924,
      0.8825923204421997,
      0.8061605095863342,
      0.7711341381072998,
      0.8565455079078674,
      0.8625028133392334,
      0.7833566665649414,
      0.8001824617385864,
      0.886913537979126,
      0.8552666902542114,
      0.8127933144569397,
      0.8747413158416748,
      0.9232488870620728,
      0.8765002489089966,
      0.8729605674743652,
      0.9394665360450745,
      0.9522544741630554,
      0.927087664604187,
      0.9555635452270508,
      0.9846421480178833,
      0.9927878379821777,
      0.9993014931678772,
      0.9998453855514526,
      0.9999576210975647,
      0.9999531507492065,
      0.9998845458030701,
      0.9990953803062439,
      0.9998207688331604,
      0.9998242259025574,
      0.9997549057006836,
      0.999873697757721,
      0.9999297857284546,
      0.9999064803123474,
      0.9998577833175659,
      0.9999042749404907,
      0.9999256730079651,
      0.9998467564582825,
      0.9998462796211243,
      0.9997979402542114,
      0.9998209476470947,
      0.9998095035552979,
      0.9996290802955627,
      0.9984335899353027,
      0.99923175573349,
      0.9996353983879089,
      0.9981474876403809,
      0.9961209297180176,
      0.9988950490951538,
      0.9993483424186707,
      0.9957340359687805,
      0.9964486956596375,
      0.9992035627365112,
      0.9981060028076172,
      0.9899554252624512,
      0.9974850416183472,
      0.9993358254432678,
      0.9965754151344299,
      0.9930515289306641,
      0.9993125200271606,
      0.9992324113845825,
      0.9961482286453247,
      0.9983958005905151,
      0.999711811542511,
      0.9995027184486389,
      0.9985570907592773,
      0.9997749328613281,
      0.9998888969421387,
      0.9997250437736511,
      0.9996612668037415,
      0.9999141693115234,
      0.9998639822006226,
      0.9997242093086243,
      0.9998257160186768,
      0.9998685121536255,
      0.9998611807823181,
      0.9999496936798096,
      0.9999371767044067,
      0.9999259114265442,
      0.999910295009613,
      0.9998630285263062,
      0.9998728036880493,
      0.9999348521232605,
      0.9999082088470459,
      0.9999049305915833,
      0.9998918175697327,
      0.9999060034751892,
      0.9998859167098999,
      0.999958336353302,
      0.9999158978462219,
      0.9994377493858337,
      0.9979198575019836,
      0.9835057854652405,
      0.9396004676818848,
      0.9364632368087769,
      0.9800225496292114,
      0.9726388454437256,
      0.9281628131866455,
      0.9609121680259705,
      0.982216477394104,
      0.9566373229026794,
      0.9349510669708252,
      0.9724998474121094,
      0.9751619100570679,
      0.9942263960838318,
      0.9990896582603455,
      0.9998489022254944,
      0.9998461008071899,
      0.9997760653495789,
      0.9998875856399536,
      0.9999235272407532,
      0.9998470544815063,
      0.9999381899833679,
      0.9999433755874634,
      0.9999222755432129,
      0.9999129176139832,
      0.9999462366104126,
      0.9999017119407654
    ],
    [
      0.5221766233444214,
      0.5791948437690735,
      0.5864742994308472,
      0.6024336814880371,
      0.6732728481292725,
      0.6666882634162903,
      0.6311210989952087,
      0.6531106233596802,
      0.7068865299224854,
      0.6673340797424316,
      0.6400163173675537,
      0.683724045753479,
      0.6973804235458374,
      0.646905779838562,
      0.6430003046989441,
      0.6890023946762085,
      0.6498914361000061,
      0.5983180403709412,
      0.623623251914978,
      0.6316683292388916,
      0.5515150427818298,
      0.5299036502838135,
      0.5039731860160828,
      0.4896894097328186,
      0.5119245052337646,
      0.543077826499939,
      0.5550095438957214,
      0.6003849506378174,
      0.6364210844039917,
      0.5887730717658997,
      0.6156911849975586,
      0.6790945529937744,
      0.6437015533447266,
      0.6139480471611023,
      0.6525012254714966,
      0.691583514213562,
      0.6408247947692871,
      0.635263979434967,
      0.6800467371940613,
      0.6732524037361145,
      0.62168288230896,
      0.6116653084754944,
      0.6632469892501831,
      0.607003927230835,
      0.5593259334564209,
      0.5608909130096436,
      0.5457965731620789,
      0.49989980459213257,
      0.4563518762588501,
      0.4553331732749939,
      0.45618969202041626,
      0.4828474223613739,
      0.5135108232498169,
      0.5125704407691956,
      0.5247864723205566,
      0.5509334802627563,
      0.5659950971603394,
      0.5721863508224487,
      0.5924087762832642,
      0.5978496074676514,
      0.5898947715759277,
      0.6083536744117737,
      0.5958073139190674,
      0.5989850759506226,
      0.5909898281097412,
      0.5871599912643433,
      0.5583646893501282,
      0.5452478528022766,
      0.5611013174057007,
      0.5333670973777771,
      0.49254924058914185,
      0.4775683879852295,
      0.5009050369262695,
      0.48576319217681885,
      0.46604442596435547,
      0.4728720486164093,
      0.47437769174575806,
      0.4607245624065399,
      0.5247281789779663,
      0.5792979598045349,
      0.548656702041626,
      0.5494906902313232,
      0.6001813411712646,
      0.6291463971138,
      0.592858076095581,
      0.5985802412033081,
      0.6471801996231079,
      0.6219980716705322,
      0.5990655422210693,
      0.6147727966308594,
      0.6409825086593628,
      0.5860141515731812,
      0.57977694272995,
      0.591456949710846,
      0.5585805773735046,
      0.5316060781478882,
      0.5476759076118469,
      0.9997777938842773,
      0.9997416734695435,
      0.9997102618217468,
      0.9993201494216919,
      0.9995473027229309,
      0.9988845586776733,
      0.997514009475708,
      0.9883701801300049,
      0.954525351524353,
      0.9668455123901367,
      0.9238666296005249,
      0.9315469264984131,
      0.9165724515914917,
      0.9490146040916443,
      0.9509408473968506,
      0.9839730262756348,
      0.9920146465301514,
      0.9987797141075134,
      0.9995298981666565,
      0.9998149871826172,
      0.9997993111610413,
      0.999818742275238,
      0.9997288584709167,
      0.9988402724266052,
      0.9975602626800537,
      0.9902025461196899,
      0.9725830554962158,
      0.9321595430374146,
      0.884989857673645,
      0.8925875425338745,
      0.8757766485214233,
      0.8993844985961914,
      0.9186820983886719,
      0.9524823427200317,
      0.9360271096229553,
      0.9689021110534668,
      0.9506889581680298,
      0.9756279587745667,
      0.9809966087341309,
      0.9976025223731995,
      0.9991697669029236,
      0.9997629523277283,
      0.9993371367454529,
      0.9994193315505981,
      0.9984204173088074,
      0.9933865666389465,
      0.9983157515525818,
      0.9998344779014587,
      0.9999404549598694,
      0.999944269657135,
      0.9993718266487122,
      0.9999153017997742,
      0.9998976588249207,
      0.9999509453773499,
      0.9999441504478455,
      0.9997857809066772,
      0.9999096393585205,
      0.9998975396156311,
      0.9999313354492188,
      0.9995795488357544,
      0.9994274973869324,
      0.9998503923416138,
      0.9999322891235352,
      0.9998932480812073,
      0.9998390078544617,
      0.9999303817749023,
      0.9999544024467468,
      0.9999537467956543,
      0.9999675750732422,
      0.9999327063560486,
      0.9999570846557617,
      0.9998458623886108,
      0.9998620748519897,
      0.9998489022254944,
      0.9998889565467834,
      0.999653160572052,
      0.998999834060669,
      0.9953229427337646,
      0.9886580109596252,
      0.9793888926506042,
      0.9716033339500427,
      0.988932728767395,
      0.9985589385032654,
      0.9994703531265259,
      0.9998987317085266,
      0.9997472763061523,
      0.9982072710990906,
      0.9915460348129272,
      0.9568243026733398,
      0.9103292226791382,
      0.8708839416503906,
      0.8334178924560547,
      0.8853635191917419,
      0.9209323525428772,
      0.9702534675598145,
      0.9857462644577026,
      0.9981637001037598,
      0.9984416961669922,
      0.9996695518493652,
      0.9998717904090881,
      0.9999423027038574,
      0.9996404647827148,
      0.9995459914207458,
      0.99518883228302,
      0.976847767829895,
      0.9767974615097046,
      0.9626644253730774,
      0.9901748299598694,
      0.9987810850143433,
      0.9994708299636841,
      0.9996421337127686,
      0.9991105198860168,
      0.9983358979225159,
      0.9916283488273621,
      0.9809632897377014,
      0.9571219682693481,
      0.9490015506744385,
      0.9459641575813293,
      0.9073203206062317,
      0.9309296607971191,
      0.9791926145553589,
      0.9959126114845276,
      0.9887290596961975,
      0.9964430332183838,
      0.9873079657554626,
      0.9998472929000854,
      0.9998822212219238,
      0.9998134970664978,
      0.9999356269836426,
      0.9998905062675476,
      0.9997820854187012,
      0.9998957514762878,
      0.9998902678489685,
      0.9999305009841919,
      0.9998807311058044,
      0.9997918605804443,
      0.999358057975769,
      0.9958100318908691,
      0.9840368628501892,
      0.9588485956192017,
      0.9344744682312012,
      0.9020282030105591,
      0.8322551250457764,
      0.7717230319976807,
      0.8476364016532898,
      0.9293681383132935,
      0.9688528180122375,
      0.9596561193466187,
      0.9821215271949768,
      0.9874120354652405,
      0.9923896193504333,
      0.9967623949050903,
      0.9948143362998962,
      0.9946960806846619,
      0.971616804599762,
      0.9663709998130798,
      0.9730203151702881,
      0.9420688152313232,
      0.9319874048233032,
      0.8943883180618286,
      0.8876584768295288,
      0.9141653180122375,
      0.8271426558494568,
      0.8578611612319946,
      0.9283853769302368,
      0.871187686920166,
      0.7888389825820923,
      0.8519346714019775,
      0.8979185819625854,
      0.8214337825775146,
      0.7847117185592651,
      0.8711774349212646,
      0.878080427646637,
      0.8012312054634094,
      0.818221926689148,
      0.900933563709259,
      0.8736684322357178,
      0.8269516229629517,
      0.8898144960403442,
      0.9339889287948608,
      0.890508770942688,
      0.8833174705505371,
      0.9501100778579712,
      0.9606543183326721,
      0.9368669986724854,
      0.9647698998451233,
      0.9897478222846985,
      0.996225118637085,
      0.9995926022529602,
      0.9998894333839417,
      0.9999642372131348,
      0.9999556541442871,
      0.9998910427093506,
      0.9991410374641418,
      0.9998376369476318,
      0.9998324513435364,
      0.9997733235359192,
      0.999879002571106,
      0.9999386668205261,
      0.9999139904975891,
      0.9998769760131836,
      0.9999209642410278,
      0.9999379515647888,
      0.9998670816421509,
      0.9998652935028076,
      0.9998471736907959,
      0.9998610615730286,
      0.999839186668396,
      0.9997216463088989,
      0.9988353252410889,
      0.9993960857391357,
      0.9997249245643616,
      0.9986858367919922,
      0.9976884722709656,
      0.9992585778236389,
      0.9995438456535339,
      0.9974486231803894,
      0.9977309107780457,
      0.9994579553604126,
      0.9987759590148926,
      0.9937194585800171,
      0.9982808232307434,
      0.9995000958442688,
      0.9974918961524963,
      0.9956010580062866,
      0.9994887709617615,
      0.9993845224380493,
      0.9968989491462708,
      0.9986818432807922,
      0.9997532963752747,
      0.9995378255844116,
      0.9986913800239563,
      0.9997854828834534,
      0.999891459941864,
      0.9997100234031677,
      0.9996411800384521,
      0.9999131560325623,
      0.9998601078987122,
      0.9996957778930664,
      0.9998119473457336,
      0.9998672604560852,
      0.9998623728752136,
      0.9999496936798096,
      0.9999386668205261,
      0.9999308586120605,
      0.9999145269393921,
      0.9998753070831299,
      0.9998794198036194,
      0.9999443888664246,
      0.9999186992645264,
      0.9999150633811951,
      0.9998986721038818,
      0.9999130964279175,
      0.99989253282547,
      0.999961256980896,
      0.9999212622642517,
      0.9994894862174988,
      0.9980570673942566,
      0.9843065738677979,
      0.9413694739341736,
      0.9364478588104248,
      0.9798365831375122,
      0.9730606079101562,
      0.9199495315551758,
      0.9593161344528198,
      0.9823691248893738,
      0.9551216959953308,
      0.9316233992576599,
      0.9718685150146484,
      0.9748547077178955,
      0.9942839741706848,
      0.9991106986999512,
      0.9998541474342346,
      0.9998545050621033,
      0.9997886419296265,
      0.9998949766159058,
      0.9999287128448486,
      0.9998586773872375,
      0.9999427795410156,
      0.999948263168335,
      0.9999274611473083,
      0.9999175667762756,
      0.9999504089355469,
      0.9999072551727295
    ],
    [
      0.563289225101471,
      0.6240531206130981,
      0.6248837113380432,
      0.6347891688346863,
      0.7005455493927002,
      0.695622980594635,
      0.6587483882904053,
      0.6790239810943604,
      0.7316181659698486,
      0.6938558220863342,
      0.6670438051223755,
      0.7085996270179749,
      0.7217586636543274,
      0.6670143008232117,
      0.666117250919342,
      0.7144731283187866,
      0.6726576685905457,
      0.6287554502487183,
      0.6530246734619141,
      0.6687163710594177,
      0.5868011116981506,
      0.5649398565292358,
      0.5478513836860657,
      0.5422013998031616,
      0.5485723614692688,
      0.5849885940551758,
      0.5933166742324829,
      0.6415520310401917,
      0.6710202693939209,
      0.6232227683067322,
      0.6443447470664978,
      0.7088704109191895,
      0.6770354509353638,
      0.6471395492553711,
      0.6839002370834351,
      0.7239623069763184,
      0.6716694235801697,
      0.6665142178535461,
      0.7162679433822632,
      0.7092478275299072,
      0.6589930057525635,
      0.6593374609947205,
      0.7053548097610474,
      0.6568865776062012,
      0.6122404336929321,
      0.6375343799591064,
      0.6110488772392273,
      0.5727517008781433,
      0.5144457817077637,
      0.5304367542266846,
      0.5446653366088867,
      0.5504016876220703,
      0.5740458965301514,
      0.582985520362854,
      0.6082725524902344,
      0.6163793802261353,
      0.6186848282814026,
      0.6329630017280579,
      0.6502618789672852,
      0.6367061734199524,
      0.6319177150726318,
      0.6540461778640747,
      0.6404370665550232,
      0.6316985487937927,
      0.621085524559021,
      0.6214884519577026,
      0.5959777235984802,
      0.576176643371582,
      0.5982065200805664,
      0.5815328359603882,
      0.5234038829803467,
      0.5134537816047668,
      0.5151432752609253,
      0.5417732000350952,
      0.5259435772895813,
      0.5271628499031067,
      0.5388849377632141,
      0.5239791870117188,
      0.5837963819503784,
      0.6392790675163269,
      0.6050832867622375,
      0.5975285768508911,
      0.6456247568130493,
      0.6684228777885437,
      0.6322956085205078,
      0.6341068744659424,
      0.6821149587631226,
      0.6559548377990723,
      0.6389702558517456,
      0.6513902544975281,
      0.6771769523620605,
      0.6250835657119751,
      0.6133390665054321,
      0.6338390111923218,
      0.6023988723754883,
      0.5640624761581421,
      0.5786091089248657,
      0.9997850060462952,
      0.9997396469116211,
      0.9997179508209229,
      0.9993485808372498,
      0.9996220469474792,
      0.9990785121917725,
      0.9981841444969177,
      0.9918797016143799,
      0.9628978371620178,
      0.9754314422607422,
      0.9359287023544312,
      0.9452605247497559,
      0.932268500328064,
      0.959359884262085,
      0.9577547311782837,
      0.9891780614852905,
      0.9953714609146118,
      0.999138593673706,
      0.9996383786201477,
      0.9998454451560974,
      0.9998298287391663,
      0.9998524188995361,
      0.9997937083244324,
      0.9992164969444275,
      0.9983389377593994,
      0.9940126538276672,
      0.9799457788467407,
      0.9400051236152649,
      0.8974529504776001,
      0.9052425026893616,
      0.8900334239006042,
      0.9105609655380249,
      0.928990364074707,
      0.9619303345680237,
      0.9449504613876343,
      0.9749358892440796,
      0.9566162824630737,
      0.9807218313217163,
      0.9857524633407593,
      0.9986305832862854,
      0.9994876980781555,
      0.9998242259025574,
      0.9995079040527344,
      0.9995152950286865,
      0.9985730648040771,
      0.9937298893928528,
      0.9985225796699524,
      0.9998527765274048,
      0.999946117401123,
      0.9999480247497559,
      0.9994111061096191,
      0.999921977519989,
      0.9999063014984131,
      0.999954104423523,
      0.9999452233314514,
      0.9997936487197876,
      0.9999145865440369,
      0.9999009966850281,
      0.9999362826347351,
      0.9996078610420227,
      0.9994643926620483,
      0.9998649954795837,
      0.9999402165412903,
      0.9999014139175415,
      0.9998576045036316,
      0.9999356269836426,
      0.9999570250511169,
      0.99995356798172,
      0.9999677538871765,
      0.9999297261238098,
      0.9999604821205139,
      0.9998643398284912,
      0.9998841285705566,
      0.9998728036880493,
      0.999908447265625,
      0.9997321963310242,
      0.9992226958274841,
      0.9966055750846863,
      0.9899814128875732,
      0.9775114059448242,
      0.9707797169685364,
      0.9893410801887512,
      0.9988090395927429,
      0.9995539784431458,
      0.9999164342880249,
      0.9998124837875366,
      0.9986761808395386,
      0.9925782084465027,
      0.9639337062835693,
      0.9177370071411133,
      0.882064700126648,
      0.8467828035354614,
      0.8956009149551392,
      0.9293724894523621,
      0.9751275777816772,
      0.9898855686187744,
      0.9986318349838257,
      0.998884916305542,
      0.9997575879096985,
      0.999901294708252,
      0.9999507665634155,
      0.9996907114982605,
      0.9995930194854736,
      0.9956830143928528,
      0.9796379208564758,
      0.9786168336868286,
      0.9649538993835449,
      0.9927183389663696,
      0.9990847110748291,
      0.9995817542076111,
      0.9997178316116333,
      0.9993582367897034,
      0.9989227652549744,
      0.994852602481842,
      0.9858367443084717,
      0.9644503593444824,
      0.9568914175033569,
      0.9560618996620178,
      0.9160984754562378,
      0.9398341178894043,
      0.983592689037323,
      0.9972295165061951,
      0.9929299354553223,
      0.9975734353065491,
      0.9905274510383606,
      0.9998651146888733,
      0.9998918771743774,
      0.9998350739479065,
      0.9999434351921082,
      0.9999090433120728,
      0.9998417496681213,
      0.9999179840087891,
      0.9999018907546997,
      0.999937891960144,
      0.9999110102653503,
      0.9998320937156677,
      0.9995711445808411,
      0.997177243232727,
      0.9886372089385986,
      0.9687074422836304,
      0.9442849159240723,
      0.9105401635169983,
      0.846583902835846,
      0.7858884930610657,
      0.8637871146202087,
      0.9340234398841858,
      0.9720919132232666,
      0.9667469263076782,
      0.9853508472442627,
      0.9892365336418152,
      0.9927864074707031,
      0.9969214797019958,
      0.9950471520423889,
      0.9950599074363708,
      0.973658561706543,
      0.9693818092346191,
      0.9753423929214478,
      0.9444094896316528,
      0.9386925101280212,
      0.897083044052124,
      0.8951224088668823,
      0.9214185476303101,
      0.8342040777206421,
      0.8660852909088135,
      0.9360439777374268,
      0.8839394450187683,
      0.803882360458374,
      0.863919734954834,
      0.9082425236701965,
      0.8352651596069336,
      0.7986227869987488,
      0.8829710483551025,
      0.8864544034004211,
      0.8165972232818604,
      0.8352296352386475,
      0.9112557172775269,
      0.882750391960144,
      0.844581663608551,
      0.9025990962982178,
      0.9398096799850464,
      0.9042221307754517,
      0.8962745666503906,
      0.9569878578186035,
      0.9668518304824829,
      0.9416954517364502,
      0.9686550498008728,
      0.9918249845504761,
      0.9974079132080078,
      0.999677300453186,
      0.9999064803123474,
      0.999966561794281,
      0.9999560713768005,
      0.9998946189880371,
      0.99916011095047,
      0.9998449087142944,
      0.9998345971107483,
      0.9997828006744385,
      0.9998864531517029,
      0.9999428391456604,
      0.9999186396598816,
      0.9998888373374939,
      0.9999315142631531,
      0.9999474287033081,
      0.9998819231987,
      0.9998828768730164,
      0.9998800754547119,
      0.9998914003372192,
      0.9998615384101868,
      0.9997731447219849,
      0.9990866184234619,
      0.9995673894882202,
      0.999775230884552,
      0.9989950060844421,
      0.9983228445053101,
      0.9994537830352783,
      0.999650239944458,
      0.9981557130813599,
      0.9983175992965698,
      0.9995677471160889,
      0.9991019368171692,
      0.9953981041908264,
      0.9986993670463562,
      0.9996102452278137,
      0.9980383515357971,
      0.9967707991600037,
      0.9996134042739868,
      0.9995217323303223,
      0.9976078271865845,
      0.9989702701568604,
      0.9997889995574951,
      0.9996058940887451,
      0.9988903403282166,
      0.9998124837875366,
      0.9999003410339355,
      0.9997216463088989,
      0.9996432662010193,
      0.9999130964279175,
      0.9998600482940674,
      0.9996860027313232,
      0.9998024702072144,
      0.999863862991333,
      0.9998617768287659,
      0.9999485015869141,
      0.9999379515647888,
      0.9999341368675232,
      0.9999198317527771,
      0.9998817443847656,
      0.9998862743377686,
      0.9999477863311768,
      0.9999299049377441,
      0.9999231696128845,
      0.9999043941497803,
      0.999917209148407,
      0.99989253282547,
      0.9999619722366333,
      0.9999207258224487,
      0.9994829297065735,
      0.9979571104049683,
      0.9834951758384705,
      0.9359890818595886,
      0.9291167855262756,
      0.978643000125885,
      0.9708279371261597,
      0.9165381193161011,
      0.9562785625457764,
      0.9828283190727234,
      0.9549683332443237,
      0.9322903156280518,
      0.9730053544044495,
      0.9760640859603882,
      0.9944515228271484,
      0.99913090467453,
      0.999856173992157,
      0.9998565912246704,
      0.9997909069061279,
      0.9998973608016968,
      0.9999310374259949,
      0.9998658299446106,
      0.999945342540741,
      0.9999518990516663,
      0.9999317526817322,
      0.9999231696128845,
      0.9999538660049438,
      0.9999110698699951
    ],
    [
      0.5735827088356018,
      0.6417051553726196,
      0.6399938464164734,
      0.6523852944374084,
      0.7168095111846924,
      0.7106140851974487,
      0.6730740070343018,
      0.696084201335907,
      0.7454359531402588,
      0.7089746594429016,
      0.6843186616897583,
      0.7257858514785767,
      0.738595187664032,
      0.6822842359542847,
      0.6825661063194275,
      0.7361471652984619,
      0.6933666467666626,
      0.6528405547142029,
      0.6830007433891296,
      0.7012115120887756,
      0.6230372190475464,
      0.6026897430419922,
      0.6050947904586792,
      0.6014611721038818,
      0.5776923298835754,
      0.6144328713417053,
      0.6188510060310364,
      0.6709733605384827,
      0.6942663788795471,
      0.6448696255683899,
      0.6640060544013977,
      0.7271029353141785,
      0.6960725784301758,
      0.6626545190811157,
      0.703685998916626,
      0.7417417168617249,
      0.6891682147979736,
      0.6803461313247681,
      0.7327033877372742,
      0.7227835655212402,
      0.6736828088760376,
      0.6840855479240417,
      0.7231279611587524,
      0.6745082139968872,
      0.6316932439804077,
      0.6650332808494568,
      0.635039210319519,
      0.5995102524757385,
      0.5482526421546936,
      0.5792492628097534,
      0.5875402688980103,
      0.5903292894363403,
      0.607064962387085,
      0.6253812313079834,
      0.6519233584403992,
      0.6435599327087402,
      0.6455417275428772,
      0.6612767577171326,
      0.6757365465164185,
      0.6593708395957947,
      0.6580039858818054,
      0.6796476244926453,
      0.6733938455581665,
      0.6519054174423218,
      0.6471786499023438,
      0.6515098214149475,
      0.6291044354438782,
      0.5980571508407593,
      0.6295171976089478,
      0.6147681474685669,
      0.5445685386657715,
      0.535770833492279,
      0.5300158858299255,
      0.564678430557251,
      0.5513670444488525,
      0.5569351315498352,
      0.5735564231872559,
      0.5603433847427368,
      0.6110967397689819,
      0.6664265394210815,
      0.6335223913192749,
      0.6187282800674438,
      0.6653045415878296,
      0.690951406955719,
      0.6510118246078491,
      0.652248740196228,
      0.6975778341293335,
      0.6749489307403564,
      0.6576207876205444,
      0.6720664501190186,
      0.6963132619857788,
      0.649211585521698,
      0.6354301571846008,
      0.6618931889533997,
      0.6306618452072144,
      0.5903204679489136,
      0.6002219915390015,
      0.9997977018356323,
      0.9997629523277283,
      0.9997493624687195,
      0.999407947063446,
      0.9996938109397888,
      0.9992110133171082,
      0.998548686504364,
      0.9940784573554993,
      0.9708066582679749,
      0.9795862436294556,
      0.9417217373847961,
      0.9538105726242065,
      0.9449552297592163,
      0.966500997543335,
      0.9657627940177917,
      0.9928863048553467,
      0.9969341158866882,
      0.9993563294410706,
      0.9996981024742126,
      0.9998626112937927,
      0.9998446702957153,
      0.9998730421066284,
      0.9998309016227722,
      0.9994146227836609,
      0.9987519979476929,
      0.9959436655044556,
      0.9850676655769348,
      0.9459587335586548,
      0.9072991013526917,
      0.9133625030517578,
      0.8986241221427917,
      0.9185300469398499,
      0.9364445209503174,
      0.9667168259620667,
      0.9504382014274597,
      0.9802819490432739,
      0.9643213748931885,
      0.9869493246078491,
      0.9900344014167786,
      0.9991392493247986,
      0.999661386013031,
      0.9998660683631897,
      0.9996421933174133,
      0.9996213912963867,
      0.9987456798553467,
      0.994308590888977,
      0.9987584948539734,
      0.9998705387115479,
      0.9999516606330872,
      0.999950647354126,
      0.9994357228279114,
      0.9999265074729919,
      0.99991375207901,
      0.9999563097953796,
      0.9999452829360962,
      0.9997981786727905,
      0.9999170899391174,
      0.9999032020568848,
      0.9999398589134216,
      0.9996249079704285,
      0.9994902610778809,
      0.9998739361763,
      0.9999446272850037,
      0.999908447265625,
      0.999871551990509,
      0.9999397397041321,
      0.9999592304229736,
      0.9999540448188782,
      0.9999682903289795,
      0.9999293684959412,
      0.9999628663063049,
      0.9998773336410522,
      0.9998993277549744,
      0.9998902082443237,
      0.9999215006828308,
      0.9997826814651489,
      0.9993866682052612,
      0.9976678490638733,
      0.9918224811553955,
      0.97890704870224,
      0.9716752767562866,
      0.9903694987297058,
      0.9990302324295044,
      0.9996194839477539,
      0.9999287724494934,
      0.9998548626899719,
      0.9991012215614319,
      0.995477020740509,
      0.9685454368591309,
      0.922748863697052,
      0.8892372250556946,
      0.8566012382507324,
      0.9028235673904419,
      0.9340859651565552,
      0.9784998893737793,
      0.9915534257888794,
      0.9989112019538879,
      0.9991631507873535,
      0.9998016357421875,
      0.9999157190322876,
      0.9999560117721558,
      0.9997274875640869,
      0.9996394515037537,
      0.9962222576141357,
      0.9812853336334229,
      0.9802468419075012,
      0.9693676233291626,
      0.9940027594566345,
      0.9992337822914124,
      0.999650239944458,
      0.9997650980949402,
      0.9995055198669434,
      0.9992368817329407,
      0.9966413378715515,
      0.9898924231529236,
      0.9718155860900879,
      0.9615193605422974,
      0.9608068466186523,
      0.9224998950958252,
      0.9437010288238525,
      0.9888247847557068,
      0.9980394244194031,
      0.9952664375305176,
      0.9982176423072815,
      0.9931116700172424,
      0.9998740553855896,
      0.9998974204063416,
      0.9998472332954407,
      0.9999479651451111,
      0.9999181628227234,
      0.9998714923858643,
      0.9999298453330994,
      0.9999064803123474,
      0.9999384880065918,
      0.9999186396598816,
      0.9998524785041809,
      0.9996861219406128,
      0.9979995489120483,
      0.9919486045837402,
      0.9757843613624573,
      0.9511518478393555,
      0.9227249622344971,
      0.8607673645019531,
      0.8050031065940857,
      0.878132700920105,
      0.9423139095306396,
      0.9759805202484131,
      0.9714931845664978,
      0.9861873984336853,
      0.9906458258628845,
      0.9937611818313599,
      0.9973317384719849,
      0.9957696199417114,
      0.9957571625709534,
      0.976997435092926,
      0.9741404056549072,
      0.9770145416259766,
      0.9493901133537292,
      0.9438530802726746,
      0.9065748453140259,
      0.9053231477737427,
      0.9234910011291504,
      0.8427025079727173,
      0.8728376626968384,
      0.9389533996582031,
      0.8908693790435791,
      0.8139179944992065,
      0.8710193634033203,
      0.9123111367225647,
      0.842228889465332,
      0.8094314932823181,
      0.889428436756134,
      0.892853856086731,
      0.8252832293510437,
      0.8439374566078186,
      0.916007399559021,
      0.8917504549026489,
      0.8539042472839355,
      0.9106680154800415,
      0.9476630687713623,
      0.9107238054275513,
      0.9063737988471985,
      0.9641474485397339,
      0.9724555015563965,
      0.9494163990020752,
      0.9735896587371826,
      0.9933030009269714,
      0.998103678226471,
      0.9997365474700928,
      0.9999185800552368,
      0.9999682307243347,
      0.9999560713768005,
      0.9998950958251953,
      0.9991697072982788,
      0.9998487830162048,
      0.999835193157196,
      0.9997871518135071,
      0.9998906850814819,
      0.9999452829360962,
      0.9999212026596069,
      0.9998955726623535,
      0.9999382495880127,
      0.9999527931213379,
      0.9998915791511536,
      0.9998955130577087,
      0.9999018907546997,
      0.9999116063117981,
      0.9998801350593567,
      0.9998229146003723,
      0.9992600083351135,
      0.9996638298034668,
      0.9998143911361694,
      0.9992290735244751,
      0.9986531734466553,
      0.9995619654655457,
      0.999709963798523,
      0.9984840154647827,
      0.9986203908920288,
      0.9996528029441833,
      0.9992875456809998,
      0.9963582158088684,
      0.9989381432533264,
      0.9996675252914429,
      0.9983651638031006,
      0.9974204897880554,
      0.9996985197067261,
      0.9995994567871094,
      0.99795001745224,
      0.999117910861969,
      0.9998111724853516,
      0.9996505975723267,
      0.9990106225013733,
      0.9998289942741394,
      0.9999072551727295,
      0.9997401237487793,
      0.9996610879898071,
      0.9999162554740906,
      0.9998660683631897,
      0.9997017979621887,
      0.9998087286949158,
      0.9998672604560852,
      0.9998643398284912,
      0.9999496936798096,
      0.9999395608901978,
      0.9999372959136963,
      0.9999236464500427,
      0.9998863935470581,
      0.9998893737792969,
      0.9999508261680603,
      0.999937117099762,
      0.9999317526817322,
      0.9999122023582458,
      0.9999222755432129,
      0.9998984336853027,
      0.9999637603759766,
      0.9999246597290039,
      0.9995194673538208,
      0.998102605342865,
      0.984117865562439,
      0.9367128610610962,
      0.9288390874862671,
      0.9793999791145325,
      0.9714280366897583,
      0.9170600175857544,
      0.9578725099563599,
      0.9838827848434448,
      0.9568991661071777,
      0.9341824054718018,
      0.9749964475631714,
      0.9774986505508423,
      0.9949173927307129,
      0.9992072582244873,
      0.9998660087585449,
      0.9998651146888733,
      0.9998036026954651,
      0.9999033808708191,
      0.9999342560768127,
      0.9998717308044434,
      0.9999474883079529,
      0.9999549984931946,
      0.9999343752861023,
      0.9999288320541382,
      0.9999560713768005,
      0.9999135136604309
    ],
    [
      0.580544650554657,
      0.6524102687835693,
      0.6490428447723389,
      0.6621055006980896,
      0.726381778717041,
      0.7204179763793945,
      0.6841402649879456,
      0.706536591053009,
      0.7551566958427429,
      0.7191063761711121,
      0.6946419477462769,
      0.7376166582107544,
      0.7497485876083374,
      0.6935699582099915,
      0.6940172910690308,
      0.7535896301269531,
      0.7139697074890137,
      0.6726134419441223,
      0.704124927520752,
      0.7282692193984985,
      0.6637320518493652,
      0.6429396271705627,
      0.6715087890625,
      0.6649235486984253,
      0.6181272864341736,
      0.648466944694519,
      0.6397669315338135,
      0.6990601420402527,
      0.7127667665481567,
      0.6661518812179565,
      0.6803092956542969,
      0.7410416007041931,
      0.7108206152915955,
      0.6761183142662048,
      0.7174568176269531,
      0.7544289231300354,
      0.7002406120300293,
      0.6924795508384705,
      0.743411660194397,
      0.7336924076080322,
      0.6847926378250122,
      0.6948763728141785,
      0.7341597676277161,
      0.6871636509895325,
      0.645250678062439,
      0.6767946481704712,
      0.6491402387619019,
      0.614270031452179,
      0.5663951635360718,
      0.5999044179916382,
      0.6127385497093201,
      0.6105578541755676,
      0.6289294958114624,
      0.6470330953598022,
      0.6735405921936035,
      0.6627940535545349,
      0.6625275015830994,
      0.6787874102592468,
      0.6959330439567566,
      0.6799474954605103,
      0.674858570098877,
      0.7017806768417358,
      0.6954808831214905,
      0.6687737703323364,
      0.6661252379417419,
      0.6808003187179565,
      0.6526333689689636,
      0.6189023852348328,
      0.6533158421516418,
      0.6382473111152649,
      0.5674356818199158,
      0.5606204271316528,
      0.5531498193740845,
      0.5912489891052246,
      0.5725696086883545,
      0.5832453966140747,
      0.6024584174156189,
      0.5870183706283569,
      0.6302890777587891,
      0.6830461025238037,
      0.6535876393318176,
      0.635138988494873,
      0.6787952184677124,
      0.704235315322876,
      0.6630512475967407,
      0.6664553284645081,
      0.7137188911437988,
      0.6907703876495361,
      0.6716240644454956,
      0.6850457191467285,
      0.709983766078949,
      0.6660351157188416,
      0.6496273279190063,
      0.6796244382858276,
      0.646936297416687,
      0.6062305569648743,
      0.6100345849990845,
      0.999812126159668,
      0.9997907280921936,
      0.9997875690460205,
      0.999484658241272,
      0.9997594952583313,
      0.9993356466293335,
      0.9988360404968262,
      0.9954513907432556,
      0.9760265946388245,
      0.983588695526123,
      0.9509674906730652,
      0.9594230055809021,
      0.9504138231277466,
      0.969477117061615,
      0.9682958126068115,
      0.9939649105072021,
      0.9973934888839722,
      0.9994369149208069,
      0.9997260570526123,
      0.999872088432312,
      0.9998513460159302,
      0.9998821020126343,
      0.9998451471328735,
      0.9994860887527466,
      0.9989035129547119,
      0.9965850114822388,
      0.9858830571174622,
      0.9502271413803101,
      0.9139951467514038,
      0.9177005290985107,
      0.9052467346191406,
      0.924172580242157,
      0.940227746963501,
      0.9685556888580322,
      0.9532527923583984,
      0.9839732646942139,
      0.967006504535675,
      0.9881697297096252,
      0.9906678795814514,
      0.9992491006851196,
      0.9997037649154663,
      0.9998779892921448,
      0.9996775388717651,
      0.9996580481529236,
      0.9989137649536133,
      0.9946337342262268,
      0.9988445043563843,
      0.9998801350593567,
      0.9999545812606812,
      0.9999527335166931,
      0.9994559288024902,
      0.9999299645423889,
      0.9999191761016846,
      0.9999582171440125,
      0.9999433755874634,
      0.9998024702072144,
      0.9999195337295532,
      0.9999048709869385,
      0.9999421834945679,
      0.9996373653411865,
      0.9995099306106567,
      0.9998805522918701,
      0.9999477863311768,
      0.9999076128005981,
      0.9998797178268433,
      0.9999426603317261,
      0.9999609589576721,
      0.999954879283905,
      0.9999688863754272,
      0.9999296069145203,
      0.9999641180038452,
      0.9998851418495178,
      0.9999064207077026,
      0.999896764755249,
      0.9999262094497681,
      0.99980229139328,
      0.9994404911994934,
      0.9979749321937561,
      0.9925268888473511,
      0.9796444177627563,
      0.9719969630241394,
      0.9906312823295593,
      0.9990980625152588,
      0.9996421933174133,
      0.9999329447746277,
      0.9998669028282166,
      0.9991868138313293,
      0.9959220290184021,
      0.9696744680404663,
      0.9246237277984619,
      0.8928139209747314,
      0.8611146211624146,
      0.9057213068008423,
      0.9370102882385254,
      0.9799792766571045,
      0.992449939250946,
      0.9990214109420776,
      0.9992735981941223,
      0.9998181462287903,
      0.9999220371246338,
      0.9999584555625916,
      0.9997466206550598,
      0.9996668100357056,
      0.9965530037879944,
      0.9819929003715515,
      0.9810770153999329,
      0.9707565903663635,
      0.9946559071540833,
      0.9993073344230652,
      0.9996796250343323,
      0.9997846484184265,
      0.9995557069778442,
      0.9993272423744202,
      0.99696946144104,
      0.9891814589500427,
      0.9724959135055542,
      0.9636334776878357,
      0.96366286277771,
      0.9262439012527466,
      0.9496011734008789,
      0.9875078797340393,
      0.9983389973640442,
      0.9962796568870544,
      0.9985769987106323,
      0.9946367740631104,
      0.999879777431488,
      0.9999004602432251,
      0.9998555779457092,
      0.9999505877494812,
      0.9999250769615173,
      0.9998843669891357,
      0.9999366402626038,
      0.9999101161956787,
      0.999941349029541,
      0.9999293088912964,
      0.9998686909675598,
      0.9997576475143433,
      0.9984707236289978,
      0.9940975904464722,
      0.9816352128982544,
      0.959309458732605,
      0.9316821694374084,
      0.8711207509040833,
      0.8197816014289856,
      0.8886858224868774,
      0.9490482211112976,
      0.9795128107070923,
      0.9740284085273743,
      0.9882462620735168,
      0.9928988218307495,
      0.9943598508834839,
      0.9977806806564331,
      0.9964771866798401,
      0.9963228106498718,
      0.9790528416633606,
      0.9776331186294556,
      0.9798257946968079,
      0.9540950059890747,
      0.9474031925201416,
      0.913981556892395,
      0.9134711623191833,
      0.9271752834320068,
      0.84965580701828,
      0.873184859752655,
      0.9424349665641785,
      0.8973363041877747,
      0.8228141069412231,
      0.8770933151245117,
      0.9171271324157715,
      0.8499905467033386,
      0.8181095123291016,
      0.8939778208732605,
      0.89822918176651,
      0.8332232236862183,
      0.8525310158729553,
      0.9202429056167603,
      0.8949683904647827,
      0.8601688742637634,
      0.9171749949455261,
      0.9516253471374512,
      0.9142282605171204,
      0.9158651828765869,
      0.9678523540496826,
      0.9755488634109497,
      0.9514592885971069,
      0.97508704662323,
      0.9939811825752258,
      0.9984084963798523,
      0.999764621257782,
      0.9999237656593323,
      0.9999692440032959,
      0.9999566078186035,
      0.9998969435691833,
      0.9991731643676758,
      0.9998503923416138,
      0.9998343586921692,
      0.9997897148132324,
      0.9998933672904968,
      0.999946653842926,
      0.9999229907989502,
      0.9999003410339355,
      0.9999421238899231,
      0.9999552369117737,
      0.9998959898948669,
      0.9999005198478699,
      0.9999111294746399,
      0.9999200105667114,
      0.9998882412910461,
      0.9998427629470825,
      0.9993387460708618,
      0.9997075796127319,
      0.9998360872268677,
      0.9993548393249512,
      0.9988284707069397,
      0.999622106552124,
      0.9997460246086121,
      0.9986875653266907,
      0.9987919330596924,
      0.9996954202651978,
      0.999391496181488,
      0.9969239234924316,
      0.9990656971931458,
      0.9996995329856873,
      0.9985630512237549,
      0.9977566599845886,
      0.9997214674949646,
      0.9996331930160522,
      0.9981993436813354,
      0.9992287755012512,
      0.9998289942741394,
      0.9996885061264038,
      0.9991139769554138,
      0.9998466372489929,
      0.9999146461486816,
      0.9997663497924805,
      0.9996933341026306,
      0.9999199509620667,
      0.9998716711997986,
      0.999718427658081,
      0.9998157024383545,
      0.9998705983161926,
      0.999866783618927,
      0.9999510049819946,
      0.999941885471344,
      0.9999397993087769,
      0.9999262690544128,
      0.9998915791511536,
      0.9998927116394043,
      0.9999513626098633,
      0.9999430775642395,
      0.9999389052391052,
      0.9999195337295532,
      0.9999274611473083,
      0.9999045133590698,
      0.9999653100967407,
      0.9999282956123352,
      0.9995552897453308,
      0.9982301592826843,
      0.9846947193145752,
      0.9376916289329529,
      0.9292666912078857,
      0.9800428152084351,
      0.9724729061126709,
      0.9155805110931396,
      0.9589924812316895,
      0.9851869344711304,
      0.9586328268051147,
      0.9334894418716431,
      0.976969301700592,
      0.9791604280471802,
      0.9953516721725464,
      0.9992682933807373,
      0.9998745918273926,
      0.9998722076416016,
      0.9998149275779724,
      0.999908983707428,
      0.9999370574951172,
      0.9998766183853149,
      0.9999495148658752,
      0.999957799911499,
      0.999936580657959,
      0.9999306797981262,
      0.9999579191207886,
      0.999915361404419
    ],
    [
      0.5945008397102356,
      0.6698307991027832,
      0.6621688604354858,
      0.670860767364502,
      0.7364893555641174,
      0.7310930490493774,
      0.6937328577041626,
      0.7145876288414001,
      0.7635124325752258,
      0.728456437587738,
      0.7023940682411194,
      0.7435950040817261,
      0.7586952447891235,
      0.7033581733703613,
      0.702336311340332,
      0.7646225690841675,
      0.730609118938446,
      0.690587043762207,
      0.7163956761360168,
      0.7457875609397888,
      0.6984015703201294,
      0.6718507409095764,
      0.7058259844779968,
      0.7097866535186768,
      0.6473097801208496,
      0.673988938331604,
      0.6564982533454895,
      0.713843822479248,
      0.7297323346138,
      0.6851851940155029,
      0.6937811374664307,
      0.7510588765144348,
      0.7241151928901672,
      0.6869685053825378,
      0.7253232598304749,
      0.7615012526512146,
      0.7083661556243896,
      0.7012070417404175,
      0.7500306367874146,
      0.7395437359809875,
      0.6948170065879822,
      0.7056679725646973,
      0.743457555770874,
      0.6988174915313721,
      0.6607975959777832,
      0.6917167901992798,
      0.6683173179626465,
      0.6305819153785706,
      0.5927630662918091,
      0.6238685250282288,
      0.6340816617012024,
      0.6305158138275146,
      0.6446884870529175,
      0.6631027460098267,
      0.6843323707580566,
      0.6818238496780396,
      0.674120306968689,
      0.6902266144752502,
      0.7099008560180664,
      0.6931340098381042,
      0.6867422461509705,
      0.7177180647850037,
      0.7104188203811646,
      0.680408239364624,
      0.6790978312492371,
      0.6980055570602417,
      0.6651197671890259,
      0.6328572034835815,
      0.6665357351303101,
      0.6500691175460815,
      0.5801519155502319,
      0.5724684000015259,
      0.5650711059570312,
      0.6027568578720093,
      0.5886129140853882,
      0.6085515022277832,
      0.6284409761428833,
      0.603101909160614,
      0.6442152261734009,
      0.6959992051124573,
      0.6640575528144836,
      0.644959032535553,
      0.6876440644264221,
      0.713809609413147,
      0.6712394952774048,
      0.6753414273262024,
      0.7223466038703918,
      0.7009190320968628,
      0.6819780468940735,
      0.6951913833618164,
      0.7201225161552429,
      0.6769818067550659,
      0.6601031422615051,
      0.6905275583267212,
      0.6554197669029236,
      0.6172897815704346,
      0.6195156574249268,
      0.9998131990432739,
      0.99979168176651,
      0.9997920989990234,
      0.9995065331459045,
      0.9997842311859131,
      0.9993992447853088,
      0.9989719986915588,
      0.9961661696434021,
      0.9793869256973267,
      0.9865518808364868,
      0.9549469947814941,
      0.9628967642784119,
      0.9520087242126465,
      0.9715332388877869,
      0.970914900302887,
      0.994862973690033,
      0.9978019595146179,
      0.999512791633606,
      0.999750554561615,
      0.9998804926872253,
      0.9998579025268555,
      0.9998904466629028,
      0.9998580813407898,
      0.9995434880256653,
      0.9990704655647278,
      0.9970442056655884,
      0.9874443411827087,
      0.9541441798210144,
      0.91838538646698,
      0.923431932926178,
      0.9103043079376221,
      0.9293245673179626,
      0.9443533420562744,
      0.9711641073226929,
      0.956632137298584,
      0.9853631854057312,
      0.9695640802383423,
      0.9892844557762146,
      0.9918675422668457,
      0.9993293881416321,
      0.9997330904006958,
      0.9998863339424133,
      0.999699592590332,
      0.9996693134307861,
      0.9988259077072144,
      0.9946058392524719,
      0.9988711476325989,
      0.9998831748962402,
      0.9999555945396423,
      0.9999537467956543,
      0.9994719624519348,
      0.9999322891235352,
      0.999921977519989,
      0.9999596476554871,
      0.9999441504478455,
      0.9998059272766113,
      0.9999216198921204,
      0.9999064803123474,
      0.9999445676803589,
      0.9996485114097595,
      0.9995271563529968,
      0.9998858571052551,
      0.9999504685401917,
      0.9999119639396667,
      0.9998893737792969,
      0.9999455809593201,
      0.9999623894691467,
      0.9999558925628662,
      0.9999693036079407,
      0.9999294281005859,
      0.9999639987945557,
      0.9998888969421387,
      0.9999117255210876,
      0.9999013543128967,
      0.9999297261238098,
      0.9998165965080261,
      0.9994770884513855,
      0.9982290267944336,
      0.9929375052452087,
      0.979897141456604,
      0.9719802737236023,
      0.9908940196037292,
      0.9991617202758789,
      0.9996627569198608,
      0.9999361038208008,
      0.9998759031295776,
      0.9992731809616089,
      0.9963286519050598,
      0.971150815486908,
      0.9269626140594482,
      0.8967432975769043,
      0.8671073317527771,
      0.909089207649231,
      0.940032958984375,
      0.9829657673835754,
      0.9932342767715454,
      0.9991278052330017,
      0.9993578791618347,
      0.9998354315757751,
      0.9999276995658875,
      0.9999609589576721,
      0.9997725486755371,
      0.9996955394744873,
      0.9969006180763245,
      0.9831192493438721,
      0.9827502369880676,
      0.9730902910232544,
      0.9953291416168213,
      0.9993752241134644,
      0.9997087717056274,
      0.9998035430908203,
      0.9996176362037659,
      0.9994409680366516,
      0.9977868795394897,
      0.9926612973213196,
      0.9775557518005371,
      0.9685004353523254,
      0.966102659702301,
      0.9310958385467529,
      0.9526313543319702,
      0.9909478425979614,
      0.9985758066177368,
      0.9970106482505798,
      0.998814046382904,
      0.9958256483078003,
      0.9998944997787476,
      0.9998995065689087,
      0.9998618364334106,
      0.9999523162841797,
      0.9999293088912964,
      0.9998982548713684,
      0.9999412298202515,
      0.9999122619628906,
      0.9999426603317261,
      0.9999343156814575,
      0.9998778700828552,
      0.9997955560684204,
      0.9987463355064392,
      0.9952191710472107,
      0.9855265617370605,
      0.9640260338783264,
      0.9386626482009888,
      0.8783023953437805,
      0.8293341398239136,
      0.896051287651062,
      0.9535107612609863,
      0.9805855751037598,
      0.9761607646942139,
      0.9884775876998901,
      0.9938194155693054,
      0.9946112632751465,
      0.9978504776954651,
      0.9965144395828247,
      0.9962984919548035,
      0.9785815477371216,
      0.9750614166259766,
      0.9803825616836548,
      0.954031229019165,
      0.9516454935073853,
      0.9188109636306763,
      0.9190058708190918,
      0.9311907291412354,
      0.8543534874916077,
      0.8780286312103271,
      0.9458425045013428,
      0.9013844132423401,
      0.8300840854644775,
      0.8813300728797913,
      0.9185760617256165,
      0.855822741985321,
      0.824832022190094,
      0.8967358469963074,
      0.9023233652114868,
      0.8396598100662231,
      0.860527515411377,
      0.9237295985221863,
      0.8979518413543701,
      0.8647022247314453,
      0.9207948446273804,
      0.9519956707954407,
      0.9176398515701294,
      0.9195302724838257,
      0.970205545425415,
      0.9787305593490601,
      0.9531821608543396,
      0.976693868637085,
      0.9947577714920044,
      0.9987429976463318,
      0.9997948408126831,
      0.999930202960968,
      0.9999702572822571,
      0.9999567270278931,
      0.9998977184295654,
      0.9991814494132996,
      0.9998530149459839,
      0.9998352527618408,
      0.999792754650116,
      0.9998960494995117,
      0.999948263168335,
      0.999924898147583,
      0.9999043941497803,
      0.9999499320983887,
      0.9999579191207886,
      0.999901533126831,
      0.9999068975448608,
      0.9999197721481323,
      0.9999281764030457,
      0.9998961687088013,
      0.9998594522476196,
      0.9994165897369385,
      0.9997515678405762,
      0.9998534917831421,
      0.9994456171989441,
      0.998985767364502,
      0.9996779561042786,
      0.999772310256958,
      0.9988447427749634,
      0.9989526271820068,
      0.9997318983078003,
      0.9994706511497498,
      0.9973650574684143,
      0.9991735219955444,
      0.9997301697731018,
      0.9987436532974243,
      0.9980164766311646,
      0.999751627445221,
      0.9996569752693176,
      0.9983805418014526,
      0.9993023872375488,
      0.9998411536216736,
      0.9997186064720154,
      0.9991903305053711,
      0.9998595118522644,
      0.9999207854270935,
      0.9997940063476562,
      0.9997250437736511,
      0.999923825263977,
      0.9998792409896851,
      0.9997417330741882,
      0.9998252391815186,
      0.9998745322227478,
      0.9998681545257568,
      0.9999516606330872,
      0.9999426007270813,
      0.9999410510063171,
      0.9999274015426636,
      0.9998953938484192,
      0.9998941421508789,
      0.9999523162841797,
      0.9999456405639648,
      0.9999415874481201,
      0.9999222159385681,
      0.9999285936355591,
      0.9999055862426758,
      0.9999657273292542,
      0.9999287724494934,
      0.9995566606521606,
      0.9982394576072693,
      0.9845633506774902,
      0.9377665519714355,
      0.9295637607574463,
      0.9787318706512451,
      0.972874641418457,
      0.9169025421142578,
      0.9606055021286011,
      0.9863156676292419,
      0.9598973989486694,
      0.9364190101623535,
      0.9795185327529907,
      0.9810463786125183,
      0.9958544373512268,
      0.9993348717689514,
      0.9998826384544373,
      0.9998781085014343,
      0.9998233318328857,
      0.9999119639396667,
      0.9999384880065918,
      0.9998784065246582,
      0.9999499917030334,
      0.9999590516090393,
      0.9999375343322754,
      0.9999316334724426,
      0.9999588131904602,
      0.9999162554740906
    ],
    [
      0.6168880462646484,
      0.684894323348999,
      0.6722639799118042,
      0.679416298866272,
      0.7459737062454224,
      0.7419390082359314,
      0.704980731010437,
      0.7231224775314331,
      0.7714159488677979,
      0.7381575703620911,
      0.7096747756004333,
      0.7499678730964661,
      0.7651869058609009,
      0.7118827104568481,
      0.7085825800895691,
      0.7705897092819214,
      0.7387950420379639,
      0.6976985335350037,
      0.7198718190193176,
      0.7508087158203125,
      0.7032901644706726,
      0.677749752998352,
      0.7151645421981812,
      0.7129007577896118,
      0.6536900401115417,
      0.6811004877090454,
      0.6614113450050354,
      0.7210658192634583,
      0.7388640642166138,
      0.6947349905967712,
      0.7059798240661621,
      0.7610728740692139,
      0.7348823547363281,
      0.6965153813362122,
      0.7342621088027954,
      0.7700057029724121,
      0.7159918546676636,
      0.7071923613548279,
      0.7575017213821411,
      0.7514835000038147,
      0.7064511775970459,
      0.7185987830162048,
      0.754450261592865,
      0.7137584686279297,
      0.6813791394233704,
      0.7111351490020752,
      0.6969442963600159,
      0.6505050659179688,
      0.6282961368560791,
      0.6499553918838501,
      0.6603872776031494,
      0.6516364216804504,
      0.6626099944114685,
      0.6838283538818359,
      0.6969783306121826,
      0.6984469890594482,
      0.6866164207458496,
      0.7039814591407776,
      0.7267627716064453,
      0.7071772217750549,
      0.6999384760856628,
      0.7337677478790283,
      0.7263311147689819,
      0.69405198097229,
      0.6950685977935791,
      0.7156488299369812,
      0.6795918345451355,
      0.6482768058776855,
      0.6810641288757324,
      0.664185643196106,
      0.5937883853912354,
      0.5871255397796631,
      0.5801078677177429,
      0.6190650463104248,
      0.5981172323226929,
      0.6217669248580933,
      0.6452059745788574,
      0.610736608505249,
      0.6518430709838867,
      0.7030888795852661,
      0.6725698709487915,
      0.6525710225105286,
      0.6939266920089722,
      0.7211179137229919,
      0.6792040467262268,
      0.6826800107955933,
      0.7309730052947998,
      0.7110464572906494,
      0.6903378367424011,
      0.7053440809249878,
      0.7302187085151672,
      0.6858785152435303,
      0.6721516251564026,
      0.6968551874160767,
      0.6642829179763794,
      0.6271946430206299,
      0.6284422874450684,
      0.9998154640197754,
      0.9997945427894592,
      0.9997999668121338,
      0.9995393753051758,
      0.9998096823692322,
      0.999467134475708,
      0.999114453792572,
      0.9968497157096863,
      0.9825067520141602,
      0.9893268346786499,
      0.9586410522460938,
      0.9665266275405884,
      0.9577553272247314,
      0.9752013683319092,
      0.973845362663269,
      0.9960306882858276,
      0.998287558555603,
      0.9996010065078735,
      0.9997808337211609,
      0.9998889565467834,
      0.9998642206192017,
      0.9998998045921326,
      0.9998745918273926,
      0.999625027179718,
      0.9992890357971191,
      0.9977088570594788,
      0.9894713759422302,
      0.959367573261261,
      0.9264318346977234,
      0.9297870993614197,
      0.9165620803833008,
      0.9352337121963501,
      0.9489476680755615,
      0.9737796783447266,
      0.9604052901268005,
      0.9869705438613892,
      0.9721198081970215,
      0.9905129075050354,
      0.992708146572113,
      0.9994108080863953,
      0.999758780002594,
      0.9998940825462341,
      0.9997215867042542,
      0.9996889233589172,
      0.9988982677459717,
      0.9947126507759094,
      0.9989076256752014,
      0.9998874068260193,
      0.9999571442604065,
      0.9999552369117737,
      0.9994826316833496,
      0.9999341368675232,
      0.9999255537986755,
      0.9999613165855408,
      0.9999452233314514,
      0.999809205532074,
      0.9999229311943054,
      0.9999073147773743,
      0.9999459981918335,
      0.999656617641449,
      0.9995377063751221,
      0.9998900890350342,
      0.999952495098114,
      0.9999188184738159,
      0.999895453453064,
      0.9999482035636902,
      0.9999638199806213,
      0.9999566078186035,
      0.9999698996543884,
      0.9999304413795471,
      0.9999658465385437,
      0.9998937249183655,
      0.9999174475669861,
      0.9999061226844788,
      0.999932587146759,
      0.9998283386230469,
      0.9995005130767822,
      0.9983269572257996,
      0.9932158589363098,
      0.9805124998092651,
      0.9726412296295166,
      0.9914315938949585,
      0.9992252588272095,
      0.9996833801269531,
      0.9999399781227112,
      0.9998864531517029,
      0.9993559122085571,
      0.9958778619766235,
      0.9728031754493713,
      0.9292920827865601,
      0.9022142291069031,
      0.8724576830863953,
      0.913722574710846,
      0.9448664784431458,
      0.9848744869232178,
      0.9954352378845215,
      0.9992589950561523,
      0.9994656443595886,
      0.9998531341552734,
      0.9999344348907471,
      0.9999635815620422,
      0.9997988939285278,
      0.9997243881225586,
      0.9972429275512695,
      0.9845664501190186,
      0.9845131635665894,
      0.975375235080719,
      0.9960767030715942,
      0.9994549751281738,
      0.9997460246086121,
      0.9998252391815186,
      0.9996774792671204,
      0.9995466470718384,
      0.9984277486801147,
      0.993995189666748,
      0.9801065921783447,
      0.9712924957275391,
      0.9690258502960205,
      0.9346364736557007,
      0.9557623863220215,
      0.9891510605812073,
      0.9987621903419495,
      0.9977114200592041,
      0.9991827011108398,
      0.9970590472221375,
      0.9998987913131714,
      0.9999024271965027,
      0.9998689293861389,
      0.9999545812606812,
      0.9999348521232605,
      0.9999101161956787,
      0.9999467730522156,
      0.9999151825904846,
      0.9999445676803589,
      0.9999394416809082,
      0.9998887777328491,
      0.9998400807380676,
      0.9990230202674866,
      0.9962555766105652,
      0.9889180660247803,
      0.9706426858901978,
      0.9451017379760742,
      0.8875114917755127,
      0.8424750566482544,
      0.90122389793396,
      0.9578698873519897,
      0.9826907515525818,
      0.9782378673553467,
      0.98984295129776,
      0.9949163198471069,
      0.9951318502426147,
      0.9980550408363342,
      0.9966468811035156,
      0.9963719844818115,
      0.9785656929016113,
      0.9765063524246216,
      0.9820193648338318,
      0.9567891359329224,
      0.9560657143592834,
      0.9246095418930054,
      0.9241966009140015,
      0.9330319762229919,
      0.8605653047561646,
      0.8832616209983826,
      0.9457113742828369,
      0.906294584274292,
      0.8360170125961304,
      0.8873401880264282,
      0.9220821857452393,
      0.8623457551002502,
      0.8312071561813354,
      0.9001098871231079,
      0.9073159694671631,
      0.8455701470375061,
      0.8662362098693848,
      0.9251859784126282,
      0.9012956619262695,
      0.8686934113502502,
      0.9237737655639648,
      0.9546902179718018,
      0.9221413135528564,
      0.9238797426223755,
      0.9725769758224487,
      0.980798065662384,
      0.9561861157417297,
      0.9764202833175659,
      0.9956263899803162,
      0.9990025162696838,
      0.9998218417167664,
      0.9999366402626038,
      0.9999715089797974,
      0.9999572038650513,
      0.9998981356620789,
      0.9991887211799622,
      0.9998552799224854,
      0.9998357892036438,
      0.9997949600219727,
      0.9999048709869385,
      0.9999495148658752,
      0.9999263286590576,
      0.9999074935913086,
      0.9999526739120483,
      0.9999600648880005,
      0.9999057650566101,
      0.999911904335022,
      0.9999282360076904,
      0.9999361634254456,
      0.9999037384986877,
      0.9998765587806702,
      0.9994903206825256,
      0.9997925758361816,
      0.9998721480369568,
      0.9995379447937012,
      0.9991450905799866,
      0.9997302889823914,
      0.9998001456260681,
      0.9990004897117615,
      0.99909907579422,
      0.9997686743736267,
      0.9995474815368652,
      0.9976783394813538,
      0.9992585778236389,
      0.9997557401657104,
      0.998918890953064,
      0.9982590675354004,
      0.9997867941856384,
      0.9996875524520874,
      0.9985547065734863,
      0.9993787407875061,
      0.9998552799224854,
      0.9997387528419495,
      0.9992570877075195,
      0.9998716711997986,
      0.999924898147583,
      0.9998019933700562,
      0.9997445940971375,
      0.9999258518218994,
      0.9998818039894104,
      0.9997498989105225,
      0.9998289942741394,
      0.9998762607574463,
      0.9998694062232971,
      0.999951958656311,
      0.9999434947967529,
      0.9999423027038574,
      0.9999287128448486,
      0.9998981952667236,
      0.9998964071273804,
      0.9999545216560364,
      0.9999492764472961,
      0.9999452829360962,
      0.9999253749847412,
      0.9999300241470337,
      0.9999067783355713,
      0.9999663829803467,
      0.9999290704727173,
      0.9995596408843994,
      0.9982514977455139,
      0.9843798279762268,
      0.9375206828117371,
      0.9285430908203125,
      0.9790083169937134,
      0.9733963012695312,
      0.9181866645812988,
      0.9614635705947876,
      0.9870747923851013,
      0.9604870676994324,
      0.938462495803833,
      0.9811097383499146,
      0.9819371700286865,
      0.9960588812828064,
      0.9993577599525452,
      0.9998859763145447,
      0.9998805522918701,
      0.9998267292976379,
      0.9999136924743652,
      0.9999394416809082,
      0.999880313873291,
      0.9999505877494812,
      0.9999601244926453,
      0.9999383091926575,
      0.9999322295188904,
      0.9999594688415527,
      0.9999176263809204
    ],
    [
      0.6467949748039246,
      0.70180743932724,
      0.6860799789428711,
      0.6895267963409424,
      0.7561813592910767,
      0.7541633248329163,
      0.717431902885437,
      0.7335066795349121,
      0.7809791564941406,
      0.7495908141136169,
      0.7192217111587524,
      0.7596961259841919,
      0.7755435705184937,
      0.7242475152015686,
      0.7190907001495361,
      0.7831277847290039,
      0.7606467604637146,
      0.7212424278259277,
      0.7359943389892578,
      0.7750062346458435,
      0.7413719892501831,
      0.7048193216323853,
      0.7465188503265381,
      0.7667262554168701,
      0.7179685831069946,
      0.7227716445922852,
      0.6884046196937561,
      0.7402529716491699,
      0.7675107717514038,
      0.7203459739685059,
      0.7231361865997314,
      0.7742182016372681,
      0.7515906095504761,
      0.7107467651367188,
      0.7431823015213013,
      0.7774009108543396,
      0.72374427318573,
      0.7135719060897827,
      0.7627072930335999,
      0.762137770652771,
      0.7172049283981323,
      0.7299061417579651,
      0.7660548686981201,
      0.7275413274765015,
      0.6992210149765015,
      0.7301492691040039,
      0.7189342975616455,
      0.6684321165084839,
      0.6623281240463257,
      0.6741635203361511,
      0.6879187822341919,
      0.671281635761261,
      0.6809356808662415,
      0.7020832300186157,
      0.7121435403823853,
      0.7142274379730225,
      0.6991665363311768,
      0.7166464328765869,
      0.7395886778831482,
      0.7179097533226013,
      0.7080969214439392,
      0.7472413778305054,
      0.7394195199012756,
      0.7059434056282043,
      0.7081815600395203,
      0.7280417084693909,
      0.6915342211723328,
      0.6626404523849487,
      0.6935029029846191,
      0.6730695962905884,
      0.6007308959960938,
      0.5994061231613159,
      0.5925981402397156,
      0.6322547197341919,
      0.6098026633262634,
      0.6347559690475464,
      0.6593782305717468,
      0.6175993084907532,
      0.6602727174758911,
      0.7119819521903992,
      0.6819899678230286,
      0.6608622074127197,
      0.7027232646942139,
      0.729084849357605,
      0.6857972145080566,
      0.6901963353157043,
      0.7390667200088501,
      0.72049480676651,
      0.6979266405105591,
      0.711907684803009,
      0.7383230924606323,
      0.6931664347648621,
      0.6802462339401245,
      0.7048265933990479,
      0.6734528541564941,
      0.6353294849395752,
      0.6379377841949463,
      0.9998141527175903,
      0.9997905492782593,
      0.9998020529747009,
      0.9995450377464294,
      0.999823272228241,
      0.9994958639144897,
      0.999188244342804,
      0.9972782135009766,
      0.9846389293670654,
      0.9915103316307068,
      0.9637755155563354,
      0.9705471992492676,
      0.9640743136405945,
      0.9804098606109619,
      0.9772599339485168,
      0.9967991709709167,
      0.9985875487327576,
      0.9996561408042908,
      0.99980229139328,
      0.9998946189880371,
      0.9998675584793091,
      0.9999067187309265,
      0.9998869299888611,
      0.999679684638977,
      0.999424934387207,
      0.9982504844665527,
      0.9912471771240234,
      0.9635059237480164,
      0.9312899112701416,
      0.9336506128311157,
      0.9230372309684753,
      0.9410136938095093,
      0.9547896385192871,
      0.9762383699417114,
      0.9650670886039734,
      0.9882595539093018,
      0.9750354290008545,
      0.9918259978294373,
      0.9937315583229065,
      0.9995104074478149,
      0.99979168176651,
      0.999904453754425,
      0.9997591376304626,
      0.9997292757034302,
      0.9990584254264832,
      0.9949670433998108,
      0.9990106225013733,
      0.9998950362205505,
      0.9999594688415527,
      0.9999566674232483,
      0.9994940757751465,
      0.9999364018440247,
      0.9999296069145203,
      0.9999626278877258,
      0.9999456405639648,
      0.9998071193695068,
      0.9999278783798218,
      0.9999064207077026,
      0.9999468922615051,
      0.9996616840362549,
      0.999542772769928,
      0.9998922348022461,
      0.9999539852142334,
      0.9999209046363831,
      0.9999035000801086,
      0.9999503493309021,
      0.9999646544456482,
      0.999956488609314,
      0.9999696016311646,
      0.9999323487281799,
      0.9999659657478333,
      0.9998961687088013,
      0.9999224543571472,
      0.9999095797538757,
      0.999935507774353,
      0.9998452067375183,
      0.9995454549789429,
      0.9986387491226196,
      0.9941532611846924,
      0.9820426106452942,
      0.9747368097305298,
      0.9923813343048096,
      0.9993155002593994,
      0.9997038841247559,
      0.9999425411224365,
      0.9998959898948669,
      0.9994555711746216,
      0.9965375065803528,
      0.9754942655563354,
      0.9336385726928711,
      0.9074990749359131,
      0.8791330456733704,
      0.9189352989196777,
      0.9484423995018005,
      0.98638916015625,
      0.9962177872657776,
      0.9993759989738464,
      0.9995632767677307,
      0.9998685717582703,
      0.9999402165412903,
      0.9999658465385437,
      0.9998254776000977,
      0.9997586011886597,
      0.9978046417236328,
      0.9866892099380493,
      0.9864717721939087,
      0.9776058793067932,
      0.9967260360717773,
      0.9995249509811401,
      0.9997852444648743,
      0.9998422265052795,
      0.9997184872627258,
      0.9996123313903809,
      0.9987230896949768,
      0.9948243498802185,
      0.9824690818786621,
      0.9738883972167969,
      0.9718828201293945,
      0.9380015134811401,
      0.9593098163604736,
      0.9914247393608093,
      0.9989956021308899,
      0.9982538819313049,
      0.9993884563446045,
      0.9977407455444336,
      0.9998996257781982,
      0.9999027252197266,
      0.9998720288276672,
      0.9999555945396423,
      0.9999367594718933,
      0.9999176263809204,
      0.9999495148658752,
      0.9999147653579712,
      0.9999451041221619,
      0.9999415874481201,
      0.9998944401741028,
      0.9998633861541748,
      0.999237060546875,
      0.9969414472579956,
      0.9911824464797974,
      0.9739934206008911,
      0.9498781561851501,
      0.8943678140640259,
      0.8506579399108887,
      0.907396674156189,
      0.9608738422393799,
      0.9839180707931519,
      0.9793026447296143,
      0.9901520013809204,
      0.9952083826065063,
      0.9952271580696106,
      0.9980822801589966,
      0.9965839385986328,
      0.9963208436965942,
      0.9741355776786804,
      0.9761786460876465,
      0.9817649126052856,
      0.9579188227653503,
      0.958831787109375,
      0.9245928525924683,
      0.9272575974464417,
      0.9351676106452942,
      0.8646841645240784,
      0.8885498046875,
      0.9505256414413452,
      0.9089892506599426,
      0.8411075472831726,
      0.8892552852630615,
      0.9242479801177979,
      0.8672386407852173,
      0.8361669182777405,
      0.9029182195663452,
      0.9106359481811523,
      0.851456880569458,
      0.8706749081611633,
      0.9284230470657349,
      0.9049806594848633,
      0.8729912042617798,
      0.925446093082428,
      0.9574495553970337,
      0.9251347184181213,
      0.9269587993621826,
      0.9743497967720032,
      0.9826406836509705,
      0.9587740898132324,
      0.9784266948699951,
      0.9964455366134644,
      0.9992333650588989,
      0.999848484992981,
      0.9999415874481201,
      0.9999725222587585,
      0.999957263469696,
      0.9998984932899475,
      0.9991927742958069,
      0.9998566508293152,
      0.9998357892036438,
      0.9997962713241577,
      0.9999063611030579,
      0.9999502897262573,
      0.9999271035194397,
      0.9999099969863892,
      0.9999509453773499,
      0.9999621510505676,
      0.9999096393585205,
      0.9999167323112488,
      0.9999364018440247,
      0.9999432563781738,
      0.9999109506607056,
      0.9998919367790222,
      0.9995546340942383,
      0.9998248815536499,
      0.9998882412910461,
      0.9996170401573181,
      0.9992734789848328,
      0.9997700452804565,
      0.9998249411582947,
      0.9991334676742554,
      0.9992145895957947,
      0.9997936487197876,
      0.9996020793914795,
      0.9979389309883118,
      0.9993419051170349,
      0.9997833371162415,
      0.9990811347961426,
      0.9984662532806396,
      0.9998080730438232,
      0.9997148513793945,
      0.9986785650253296,
      0.9994261860847473,
      0.9998646378517151,
      0.999768078327179,
      0.9993091225624084,
      0.9998792409896851,
      0.999927818775177,
      0.9998136758804321,
      0.9997526407241821,
      0.9999270439147949,
      0.9998839497566223,
      0.9997572302818298,
      0.9998305439949036,
      0.9998771548271179,
      0.999870240688324,
      0.9999522566795349,
      0.9999436140060425,
      0.999943196773529,
      0.9999292492866516,
      0.9998992681503296,
      0.999896764755249,
      0.9999545216560364,
      0.9999497532844543,
      0.999945878982544,
      0.9999259114265442,
      0.9999303221702576,
      0.9999064803123474,
      0.9999666810035706,
      0.9999287724494934,
      0.9995523691177368,
      0.9980988502502441,
      0.9836205840110779,
      0.9362031817436218,
      0.9278440475463867,
      0.9783385992050171,
      0.9732038974761963,
      0.9173902273178101,
      0.9618028998374939,
      0.9875230193138123,
      0.9610021710395813,
      0.939618706703186,
      0.9827165007591248,
      0.9831824898719788,
      0.9962700605392456,
      0.9993813633918762,
      0.9998887777328491,
      0.9998830556869507,
      0.9998296499252319,
      0.9999149441719055,
      0.9999401569366455,
      0.9998817443847656,
      0.9999511241912842,
      0.9999608993530273,
      0.9999388456344604,
      0.9999328851699829,
      0.9999598860740662,
      0.9999186396598816
    ],
    [
      0.6606534719467163,
      0.7184097170829773,
      0.6973810791969299,
      0.698722243309021,
      0.7668979167938232,
      0.7662065029144287,
      0.7296338081359863,
      0.7448757290840149,
      0.7898213863372803,
      0.7596710324287415,
      0.7282323837280273,
      0.7673722505569458,
      0.7831512689590454,
      0.7342302799224854,
      0.7280026078224182,
      0.7912499904632568,
      0.7728804349899292,
      0.7345242500305176,
      0.7459763884544373,
      0.7859164476394653,
      0.7564964890480042,
      0.7178050875663757,
      0.7617673873901367,
      0.7860997915267944,
      0.7382220029830933,
      0.7471683621406555,
      0.7025840282440186,
      0.750540554523468,
      0.7832175493240356,
      0.7351128458976746,
      0.7339902520179749,
      0.7843035459518433,
      0.7634240388870239,
      0.72203129529953,
      0.749568521976471,
      0.7833383083343506,
      0.7325791716575623,
      0.7184380292892456,
      0.7695585489273071,
      0.775948703289032,
      0.7342314720153809,
      0.7500432133674622,
      0.7852350473403931,
      0.7512713670730591,
      0.7304897308349609,
      0.759631872177124,
      0.7488079071044922,
      0.7073349952697754,
      0.697381854057312,
      0.712590217590332,
      0.7221874594688416,
      0.6977067589759827,
      0.7044645547866821,
      0.7308170795440674,
      0.7340570688247681,
      0.7315946817398071,
      0.714727520942688,
      0.7321739792823792,
      0.7537071704864502,
      0.727961003780365,
      0.7161187529563904,
      0.7594131827354431,
      0.7514984607696533,
      0.7165122032165527,
      0.7192455530166626,
      0.7403984665870667,
      0.7035049200057983,
      0.677246630191803,
      0.7056568264961243,
      0.6871383190155029,
      0.6158828735351562,
      0.6193550229072571,
      0.6177797913551331,
      0.6557636260986328,
      0.623854398727417,
      0.6450908184051514,
      0.6717827320098877,
      0.6246507167816162,
      0.665660560131073,
      0.7161095142364502,
      0.6900537610054016,
      0.6675714254379272,
      0.7098658680915833,
      0.7354398965835571,
      0.6917229890823364,
      0.6958793997764587,
      0.745100736618042,
      0.7274454832077026,
      0.7057534456253052,
      0.7195932269096375,
      0.7456029653549194,
      0.6999545693397522,
      0.6892383098602295,
      0.7126267552375793,
      0.6813081502914429,
      0.6439911127090454,
      0.6490752696990967,
      0.9998123645782471,
      0.9997865557670593,
      0.9998034834861755,
      0.9995512962341309,
      0.9998311996459961,
      0.9995201826095581,
      0.9992501735687256,
      0.9976291060447693,
      0.9865953326225281,
      0.9933680891990662,
      0.9699921011924744,
      0.9771004319190979,
      0.9720884561538696,
      0.987723708152771,
      0.9827620983123779,
      0.9976888298988342,
      0.9989129900932312,
      0.9997147917747498,
      0.9998270869255066,
      0.9999005198478699,
      0.9998711347579956,
      0.9999146461486816,
      0.9999013543128967,
      0.9997413158416748,
      0.999567449092865,
      0.9988009929656982,
      0.9930874109268188,
      0.9677308797836304,
      0.93574458360672,
      0.9411517977714539,
      0.9306854009628296,
      0.9488876461982727,
      0.9603652954101562,
      0.9796289205551147,
      0.9702695608139038,
      0.990679144859314,
      0.9803791046142578,
      0.9928606152534485,
      0.9944838285446167,
      0.9995797276496887,
      0.9998170733451843,
      0.9999136924743652,
      0.9997938871383667,
      0.999771237373352,
      0.9992220997810364,
      0.9954720735549927,
      0.9991195201873779,
      0.9999029636383057,
      0.9999620318412781,
      0.9999584555625916,
      0.9995086193084717,
      0.9999390840530396,
      0.9999344348907471,
      0.9999642968177795,
      0.9999462366104126,
      0.9998123645782471,
      0.9999305605888367,
      0.9999082684516907,
      0.9999489188194275,
      0.9996717572212219,
      0.999557614326477,
      0.9998968839645386,
      0.999956488609314,
      0.9999247193336487,
      0.9999120235443115,
      0.9999548196792603,
      0.9999660849571228,
      0.9999562501907349,
      0.999969482421875,
      0.9999279975891113,
      0.9999658465385437,
      0.999898374080658,
      0.9999269843101501,
      0.9999130964279175,
      0.9999384880065918,
      0.9998598694801331,
      0.9995864033699036,
      0.9989185333251953,
      0.9950336217880249,
      0.9835380911827087,
      0.9768614172935486,
      0.9934316873550415,
      0.9994091987609863,
      0.9997298121452332,
      0.9999460577964783,
      0.9999070763587952,
      0.9995467066764832,
      0.9968151450157166,
      0.9780086278915405,
      0.939684271812439,
      0.9147731065750122,
      0.8872566819190979,
      0.9260057210922241,
      0.9533766508102417,
      0.9887722730636597,
      0.9970226287841797,
      0.9994961619377136,
      0.9996569752693176,
      0.9998854994773865,
      0.9999479055404663,
      0.9999686479568481,
      0.9998539090156555,
      0.9997925758361816,
      0.9982802271842957,
      0.9873372912406921,
      0.9885565042495728,
      0.9807384610176086,
      0.9974881410598755,
      0.9996119141578674,
      0.999828577041626,
      0.9998617768287659,
      0.9997626543045044,
      0.9996823668479919,
      0.999007523059845,
      0.9956326484680176,
      0.9832148551940918,
      0.9772607088088989,
      0.9753602743148804,
      0.9424992799758911,
      0.9624530076980591,
      0.9922637939453125,
      0.9991695284843445,
      0.9986892938613892,
      0.9995539784431458,
      0.9982916116714478,
      0.999901294708252,
      0.9999046921730042,
      0.9998764991760254,
      0.9999544024467468,
      0.9999391436576843,
      0.9999244809150696,
      0.9999524354934692,
      0.9999154210090637,
      0.9999457597732544,
      0.9999406337738037,
      0.99989914894104,
      0.9998819231987,
      0.9994094967842102,
      0.9974081516265869,
      0.9919149875640869,
      0.9774338006973267,
      0.9530425667762756,
      0.9035326838493347,
      0.8591340780258179,
      0.9103168249130249,
      0.9631714224815369,
      0.984904944896698,
      0.9800009727478027,
      0.9891395568847656,
      0.9960538744926453,
      0.9954761266708374,
      0.998110294342041,
      0.9964824914932251,
      0.996134340763092,
      0.971730649471283,
      0.9747657179832458,
      0.9815910458564758,
      0.9585345387458801,
      0.9592950344085693,
      0.9262602925300598,
      0.9282078742980957,
      0.9368605613708496,
      0.8679403066635132,
      0.8923537731170654,
      0.9519158005714417,
      0.9120668172836304,
      0.8458436131477356,
      0.8931914567947388,
      0.926633358001709,
      0.8720409274101257,
      0.8413107991218567,
      0.9084604978561401,
      0.9144678115844727,
      0.8566685914993286,
      0.8756266832351685,
      0.9319779872894287,
      0.9096806049346924,
      0.8789121508598328,
      0.9300227165222168,
      0.9609802961349487,
      0.9291789531707764,
      0.9306744337081909,
      0.9763160943984985,
      0.984659731388092,
      0.9628541469573975,
      0.9809630513191223,
      0.9972056746482849,
      0.9994298815727234,
      0.9998733401298523,
      0.9999481439590454,
      0.9999737739562988,
      0.999957799911499,
      0.9998998045921326,
      0.999200701713562,
      0.9998589754104614,
      0.9998365044593811,
      0.9997983574867249,
      0.9999080896377563,
      0.9999510049819946,
      0.9999279379844666,
      0.999912440776825,
      0.9999536871910095,
      0.9999644756317139,
      0.9999133348464966,
      0.9999211430549622,
      0.9999445080757141,
      0.9999499917030334,
      0.999919593334198,
      0.9999064207077026,
      0.9996271729469299,
      0.9998540282249451,
      0.9999018311500549,
      0.9996857643127441,
      0.9993935823440552,
      0.9998067021369934,
      0.9998462796211243,
      0.9992623925209045,
      0.9993379712104797,
      0.9998213052749634,
      0.9996635317802429,
      0.9982248544692993,
      0.9994206428527832,
      0.9998070001602173,
      0.9992617964744568,
      0.9986658692359924,
      0.9998272657394409,
      0.9997379183769226,
      0.9988006353378296,
      0.9994713068008423,
      0.9998735785484314,
      0.9997810125350952,
      0.9993664622306824,
      0.9998855590820312,
      0.9999309182167053,
      0.9998270869255066,
      0.9997689127922058,
      0.9999291896820068,
      0.9998880624771118,
      0.999772310256958,
      0.9998368620872498,
      0.9998795986175537,
      0.9998719692230225,
      0.9999529123306274,
      0.9999445080757141,
      0.9999440908432007,
      0.9999297857284546,
      0.9999005794525146,
      0.9998952746391296,
      0.9999547004699707,
      0.9999500513076782,
      0.9999465346336365,
      0.9999269843101501,
      0.9999309778213501,
      0.9999070167541504,
      0.999967098236084,
      0.9999285340309143,
      0.9995485544204712,
      0.9980863928794861,
      0.9831552505493164,
      0.93354332447052,
      0.9264257550239563,
      0.9784103631973267,
      0.9729213714599609,
      0.9172652959823608,
      0.9625322222709656,
      0.9880629777908325,
      0.9616516828536987,
      0.9415200352668762,
      0.9848156571388245,
      0.9852001667022705,
      0.9966311454772949,
      0.999424159526825,
      0.9998942613601685,
      0.9998867511749268,
      0.9998347759246826,
      0.9999170899391174,
      0.9999412298202515,
      0.9998832941055298,
      0.9999514818191528,
      0.9999616742134094,
      0.9999394416809082,
      0.9999332427978516,
      0.9999603033065796,
      0.9999197125434875
    ],
    [
      0.6742870807647705,
      0.7302147150039673,
      0.7056586742401123,
      0.7080037593841553,
      0.7767626047134399,
      0.776505172252655,
      0.7409169673919678,
      0.7548627853393555,
      0.7983300685882568,
      0.7691773176193237,
      0.7381012439727783,
      0.7761421799659729,
      0.793536901473999,
      0.745461106300354,
      0.7395779490470886,
      0.8010148406028748,
      0.7915889024734497,
      0.7534641027450562,
      0.7597164511680603,
      0.8035788536071777,
      0.7818750143051147,
      0.7365436553955078,
      0.7771676182746887,
      0.807904064655304,
      0.7572003602981567,
      0.7753235101699829,
      0.7227646708488464,
      0.7662017941474915,
      0.8037350177764893,
      0.7557206153869629,
      0.7481008768081665,
      0.7956600785255432,
      0.7779919505119324,
      0.735267162322998,
      0.7600067257881165,
      0.7923754453659058,
      0.7440922856330872,
      0.7285141944885254,
      0.7814602255821228,
      0.7901067733764648,
      0.7519997954368591,
      0.7715526819229126,
      0.8025973439216614,
      0.7725589871406555,
      0.7585886716842651,
      0.7829179763793945,
      0.7722768783569336,
      0.7347371578216553,
      0.7203769683837891,
      0.7413447499275208,
      0.7515153884887695,
      0.7190847396850586,
      0.7289625406265259,
      0.7572290897369385,
      0.7533376216888428,
      0.7476309537887573,
      0.7298837900161743,
      0.7475841641426086,
      0.7642810344696045,
      0.7358146905899048,
      0.7233647108078003,
      0.7701759338378906,
      0.761042594909668,
      0.7257716655731201,
      0.7298539280891418,
      0.7507719397544861,
      0.7127583026885986,
      0.6893261671066284,
      0.7160078883171082,
      0.6979111433029175,
      0.6281671524047852,
      0.6370815634727478,
      0.6383349299430847,
      0.6744255423545837,
      0.6412746906280518,
      0.6582622528076172,
      0.6858383417129517,
      0.6368167400360107,
      0.6747452020645142,
      0.7226060032844543,
      0.6967054605484009,
      0.6733458042144775,
      0.7167217135429382,
      0.740686297416687,
      0.696961522102356,
      0.7008849382400513,
      0.7498775124549866,
      0.7328176498413086,
      0.7117427587509155,
      0.7264660596847534,
      0.7510183453559875,
      0.7049095630645752,
      0.6977970600128174,
      0.7191469669342041,
      0.6872574090957642,
      0.6500955820083618,
      0.6555466651916504,
      0.9998133778572083,
      0.9997879266738892,
      0.999805748462677,
      0.999555230140686,
      0.9998370409011841,
      0.9995402693748474,
      0.9992935657501221,
      0.9978888630867004,
      0.9869191646575928,
      0.9944573640823364,
      0.9751828908920288,
      0.9836298227310181,
      0.9775989651679993,
      0.9914308786392212,
      0.9858112931251526,
      0.9981607794761658,
      0.9991166591644287,
      0.9997467398643494,
      0.9998422265052795,
      0.9999043345451355,
      0.9998728036880493,
      0.999919056892395,
      0.9999086260795593,
      0.9997742176055908,
      0.999643862247467,
      0.9990856647491455,
      0.9942618608474731,
      0.9710896015167236,
      0.9399006962776184,
      0.9463194608688354,
      0.9357866048812866,
      0.9545876979827881,
      0.963952898979187,
      0.9815735220909119,
      0.9729950428009033,
      0.9914038777351379,
      0.9818967580795288,
      0.9936679601669312,
      0.9950583577156067,
      0.9996211528778076,
      0.9998325705528259,
      0.9999203085899353,
      0.9998156428337097,
      0.9997950196266174,
      0.9993225932121277,
      0.9959005117416382,
      0.9991992115974426,
      0.9999092817306519,
      0.9999639391899109,
      0.999959409236908,
      0.9995197653770447,
      0.9999411702156067,
      0.9999381303787231,
      0.9999659061431885,
      0.9999465346336365,
      0.9998143911361694,
      0.9999316334724426,
      0.9999090433120728,
      0.9999504089355469,
      0.999678373336792,
      0.9995689392089844,
      0.9999004006385803,
      0.9999583959579468,
      0.9999282360076904,
      0.9999193549156189,
      0.999957263469696,
      0.9999672174453735,
      0.9999565482139587,
      0.999969482421875,
      0.9999272227287292,
      0.999966025352478,
      0.9998993277549744,
      0.9999299645423889,
      0.9999149441719055,
      0.9999403953552246,
      0.9998699426651001,
      0.999609649181366,
      0.9990072846412659,
      0.9950897097587585,
      0.9845612049102783,
      0.9784632921218872,
      0.994257390499115,
      0.9994763135910034,
      0.9997492432594299,
      0.9999485015869141,
      0.9999136924743652,
      0.9996054768562317,
      0.997178316116333,
      0.9802365899085999,
      0.9439425468444824,
      0.9217609763145447,
      0.8945016860961914,
      0.9314979314804077,
      0.9587719440460205,
      0.9901762008666992,
      0.9973986148834229,
      0.999579668045044,
      0.9997067451477051,
      0.9998965263366699,
      0.9999527931213379,
      0.9999708533287048,
      0.9998750686645508,
      0.9998207688331604,
      0.998608410358429,
      0.9884657263755798,
      0.9901803731918335,
      0.9829728007316589,
      0.9980149865150452,
      0.9996671676635742,
      0.9998555183410645,
      0.9998749494552612,
      0.9997881650924683,
      0.9997164011001587,
      0.999112606048584,
      0.9950443506240845,
      0.9849425554275513,
      0.9771145582199097,
      0.9779713153839111,
      0.9462541937828064,
      0.9650593996047974,
      0.9930197596549988,
      0.9992806315422058,
      0.9990253448486328,
      0.9996508955955505,
      0.9986388683319092,
      0.9999023079872131,
      0.9999056458473206,
      0.9998793601989746,
      0.9999552369117737,
      0.9999410510063171,
      0.9999297261238098,
      0.9999548196792603,
      0.9999157190322876,
      0.9999464750289917,
      0.999942421913147,
      0.9999023675918579,
      0.9998935461044312,
      0.999515950679779,
      0.9976993203163147,
      0.9929290413856506,
      0.9791438579559326,
      0.9546332955360413,
      0.9084547758102417,
      0.8656113147735596,
      0.9137001037597656,
      0.9649689197540283,
      0.9857539534568787,
      0.9809495210647583,
      0.9899667501449585,
      0.9948415756225586,
      0.995334804058075,
      0.9981416463851929,
      0.9965242147445679,
      0.996178925037384,
      0.9709880948066711,
      0.9748657941818237,
      0.9814733266830444,
      0.9586714506149292,
      0.9605083465576172,
      0.9281820058822632,
      0.9304704666137695,
      0.9387590885162354,
      0.8715950846672058,
      0.8955068588256836,
      0.954882800579071,
      0.9144582748413086,
      0.8485656380653381,
      0.8953036069869995,
      0.9279893040657043,
      0.8754358887672424,
      0.8452126979827881,
      0.9108105897903442,
      0.9174901247024536,
      0.8609826564788818,
      0.8799088597297668,
      0.9348131418228149,
      0.9135434627532959,
      0.8834970593452454,
      0.9346072673797607,
      0.9636290073394775,
      0.932907223701477,
      0.9341856837272644,
      0.9781652092933655,
      0.9863636493682861,
      0.96527498960495,
      0.9829950928688049,
      0.9978687763214111,
      0.9995590448379517,
      0.9998928904533386,
      0.9999536275863647,
      0.9999741911888123,
      0.9999582767486572,
      0.9999009370803833,
      0.9992119073867798,
      0.9998619556427002,
      0.9998381733894348,
      0.9998013377189636,
      0.9999097585678101,
      0.9999520182609558,
      0.9999287128448486,
      0.9999142289161682,
      0.9999553561210632,
      0.9999662637710571,
      0.9999168515205383,
      0.999925434589386,
      0.9999517202377319,
      0.9999561905860901,
      0.9999280571937561,
      0.9999184012413025,
      0.9996964931488037,
      0.9998744130134583,
      0.9999125003814697,
      0.9997332692146301,
      0.999468982219696,
      0.9998242855072021,
      0.9998614192008972,
      0.9993553757667542,
      0.9994155764579773,
      0.9998387098312378,
      0.9997016787528992,
      0.9984307885169983,
      0.9994958639144897,
      0.9998219013214111,
      0.9993481040000916,
      0.9988032579421997,
      0.9998377561569214,
      0.9997574090957642,
      0.9988850355148315,
      0.9995047450065613,
      0.9998802542686462,
      0.9997951984405518,
      0.9994292855262756,
      0.9998919367790222,
      0.9999330639839172,
      0.9998378753662109,
      0.9997852444648743,
      0.9999305605888367,
      0.9998908638954163,
      0.9997835159301758,
      0.9998412132263184,
      0.9998806715011597,
      0.9998722672462463,
      0.9999532103538513,
      0.9999448657035828,
      0.9999441504478455,
      0.9999282360076904,
      0.999900758266449,
      0.9998950958251953,
      0.9999546408653259,
      0.9999508857727051,
      0.999947190284729,
      0.9999278783798218,
      0.9999312162399292,
      0.9999082684516907,
      0.9999673962593079,
      0.9999290108680725,
      0.9995567798614502,
      0.9981191158294678,
      0.983095109462738,
      0.933138906955719,
      0.9255775809288025,
      0.9789560437202454,
      0.9731841087341309,
      0.9186047315597534,
      0.9642375707626343,
      0.9889976382255554,
      0.9645648002624512,
      0.943772554397583,
      0.9866149425506592,
      0.9868012070655823,
      0.996888279914856,
      0.999457061290741,
      0.9998984336853027,
      0.9998900890350342,
      0.9998406767845154,
      0.9999194145202637,
      0.9999421238899231,
      0.9998846054077148,
      0.9999518990516663,
      0.9999624490737915,
      0.9999398589134216,
      0.9999336004257202,
      0.9999608397483826,
      0.9999204874038696
    ],
    [
      0.6829527020454407,
      0.7374446988105774,
      0.711327850818634,
      0.7142370939254761,
      0.7833311557769775,
      0.7834526896476746,
      0.7487117052078247,
      0.7614153623580933,
      0.8038572669029236,
      0.7756218910217285,
      0.74467533826828,
      0.7817572951316833,
      0.7992429733276367,
      0.7522401213645935,
      0.7462058663368225,
      0.8069585561752319,
      0.8014975786209106,
      0.7633764743804932,
      0.767088770866394,
      0.8129988312721252,
      0.7953914999961853,
      0.7452082633972168,
      0.7836688160896301,
      0.8165860176086426,
      0.7665979862213135,
      0.7860610485076904,
      0.7325963377952576,
      0.7741236686706543,
      0.811937153339386,
      0.7667830586433411,
      0.7552295923233032,
      0.8021029233932495,
      0.7861562967300415,
      0.7427375316619873,
      0.7665231227874756,
      0.7986671924591064,
      0.7515771985054016,
      0.734512984752655,
      0.7884701490402222,
      0.7995079159736633,
      0.7614830136299133,
      0.782625138759613,
      0.8112210631370544,
      0.7843233346939087,
      0.7723232507705688,
      0.7939057946205139,
      0.7847855091094971,
      0.748659610748291,
      0.7379422187805176,
      0.7581761479377747,
      0.7672312259674072,
      0.7342758178710938,
      0.7433861494064331,
      0.7717177271842957,
      0.7663534283638,
      0.7587940096855164,
      0.7389942407608032,
      0.7561290264129639,
      0.7715689539909363,
      0.7426618933677673,
      0.7288063168525696,
      0.7773003578186035,
      0.7691141366958618,
      0.731993556022644,
      0.737248420715332,
      0.7595845460891724,
      0.7212085127830505,
      0.698320209980011,
      0.7245250344276428,
      0.7080242037773132,
      0.6400213241577148,
      0.656842052936554,
      0.6607248187065125,
      0.6939581632614136,
      0.6528357267379761,
      0.6655446290969849,
      0.6961144208908081,
      0.6462515592575073,
      0.6818350553512573,
      0.7264856100082397,
      0.7023556232452393,
      0.6769407391548157,
      0.7217092514038086,
      0.7443961501121521,
      0.7006889581680298,
      0.7052609324455261,
      0.754072904586792,
      0.7371246814727783,
      0.7172958850860596,
      0.7318567633628845,
      0.7555346488952637,
      0.7107865810394287,
      0.7048333287239075,
      0.7256090641021729,
      0.6939313411712646,
      0.6556288599967957,
      0.6605870127677917,
      0.9998186826705933,
      0.999800443649292,
      0.9998204708099365,
      0.9995821118354797,
      0.999850869178772,
      0.999567985534668,
      0.9993462562561035,
      0.9981444478034973,
      0.988694965839386,
      0.995272159576416,
      0.9788937568664551,
      0.9876799583435059,
      0.9810299277305603,
      0.9933598041534424,
      0.987877368927002,
      0.9985188245773315,
      0.9992694854736328,
      0.9997770190238953,
      0.9998549222946167,
      0.9999077320098877,
      0.9998746514320374,
      0.9999223351478577,
      0.9999144673347473,
      0.9997984170913696,
      0.99969482421875,
      0.9992551803588867,
      0.9951093196868896,
      0.9736653566360474,
      0.9435317516326904,
      0.9505844116210938,
      0.9398003220558167,
      0.9585220813751221,
      0.9668738842010498,
      0.9832556247711182,
      0.9750415682792664,
      0.9920089840888977,
      0.9830156564712524,
      0.9941659569740295,
      0.9952986836433411,
      0.9996467232704163,
      0.9998430013656616,
      0.999925434589386,
      0.9998332262039185,
      0.9998199939727783,
      0.9994047284126282,
      0.9963729381561279,
      0.9992615580558777,
      0.9999144673347473,
      0.9999656677246094,
      0.9999604821205139,
      0.99952632188797,
      0.9999426007270813,
      0.9999411106109619,
      0.9999669790267944,
      0.999946653842926,
      0.9998164772987366,
      0.999927818775177,
      0.9999094605445862,
      0.9999512434005737,
      0.9996813535690308,
      0.9995782375335693,
      0.9999032020568848,
      0.9999598264694214,
      0.9999306797981262,
      0.9999249577522278,
      0.9999590516090393,
      0.9999682307243347,
      0.9999567866325378,
      0.9999694228172302,
      0.9999266862869263,
      0.9999662041664124,
      0.9999003410339355,
      0.9999324679374695,
      0.9999176859855652,
      0.9999423027038574,
      0.9998770356178284,
      0.999632716178894,
      0.9991337656974792,
      0.995344877243042,
      0.9854335784912109,
      0.9794425368309021,
      0.9948315024375916,
      0.9995211958885193,
      0.9997654557228088,
      0.9999504089355469,
      0.9999184012413025,
      0.9996417760848999,
      0.99741530418396,
      0.9812352657318115,
      0.9466872215270996,
      0.9248318076133728,
      0.8998976945877075,
      0.9368072152137756,
      0.9598261117935181,
      0.9913148880004883,
      0.9977050423622131,
      0.9996405243873596,
      0.9997416138648987,
      0.9999047517776489,
      0.9999563694000244,
      0.9999725222587585,
      0.9998891949653625,
      0.9998396635055542,
      0.9988234639167786,
      0.989456295967102,
      0.9912541508674622,
      0.9846920371055603,
      0.9983493685722351,
      0.999700129032135,
      0.9998741149902344,
      0.999884843826294,
      0.9998098611831665,
      0.9997513294219971,
      0.9992316365242004,
      0.9955543875694275,
      0.9863966107368469,
      0.9790374040603638,
      0.980743408203125,
      0.9495912790298462,
      0.9672299027442932,
      0.9936054348945618,
      0.9993564486503601,
      0.9992305636405945,
      0.9997122287750244,
      0.9988695979118347,
      0.999902606010437,
      0.9999061822891235,
      0.9998814463615417,
      0.9999558329582214,
      0.9999421834945679,
      0.9999305009841919,
      0.9999548196792603,
      0.9999157190322876,
      0.9999467134475708,
      0.9999436736106873,
      0.9999052882194519,
      0.9999030828475952,
      0.9995985627174377,
      0.9979674816131592,
      0.9937494397163391,
      0.9804906249046326,
      0.9566304683685303,
      0.9127504229545593,
      0.8713605403900146,
      0.9185226559638977,
      0.9659424424171448,
      0.9865634441375732,
      0.9817087054252625,
      0.9904374480247498,
      0.9951663613319397,
      0.9956636428833008,
      0.9983305335044861,
      0.9968439340591431,
      0.9963865280151367,
      0.9714294672012329,
      0.9762395620346069,
      0.9826778173446655,
      0.9598276615142822,
      0.962096095085144,
      0.9300647377967834,
      0.9323309659957886,
      0.9402306079864502,
      0.8750642538070679,
      0.8981388807296753,
      0.9563112854957581,
      0.9169966578483582,
      0.8529794216156006,
      0.8976459503173828,
      0.9310494661331177,
      0.8790317177772522,
      0.8488800525665283,
      0.9131131172180176,
      0.9201339483261108,
      0.864812970161438,
      0.8836721777915955,
      0.9374027252197266,
      0.9175124168395996,
      0.8880807757377625,
      0.9378417730331421,
      0.9659577012062073,
      0.9361076951026917,
      0.9372804760932922,
      0.9799914360046387,
      0.9878661036491394,
      0.9667094945907593,
      0.9848238825798035,
      0.9983510375022888,
      0.9996395111083984,
      0.9999061226844788,
      0.9999575614929199,
      0.99997478723526,
      0.9999585747718811,
      0.9999013543128967,
      0.9992167949676514,
      0.9998635649681091,
      0.9998388886451721,
      0.9998024702072144,
      0.9999111294746399,
      0.9999525547027588,
      0.9999294281005859,
      0.9999157190322876,
      0.9999569654464722,
      0.9999679327011108,
      0.9999197125434875,
      0.9999287128448486,
      0.9999565482139587,
      0.9999603629112244,
      0.9999327063560486,
      0.9999269843101501,
      0.9997442364692688,
      0.9998908042907715,
      0.9999210834503174,
      0.9997708797454834,
      0.9995450973510742,
      0.9998455047607422,
      0.9998748302459717,
      0.9994599223136902,
      0.9994871020317078,
      0.9998533129692078,
      0.9997337460517883,
      0.998597264289856,
      0.9995498657226562,
      0.9998340010643005,
      0.9994231462478638,
      0.9989089965820312,
      0.9998480677604675,
      0.9997767806053162,
      0.9989570379257202,
      0.9995357394218445,
      0.9998858571052551,
      0.9998080730438232,
      0.9994804263114929,
      0.9998950362205505,
      0.9999355673789978,
      0.9998527765274048,
      0.9998040199279785,
      0.999932587146759,
      0.9998939037322998,
      0.9997971057891846,
      0.9998482465744019,
      0.9998825192451477,
      0.9998733401298523,
      0.9999544024467468,
      0.9999462962150574,
      0.9999451041221619,
      0.9999288320541382,
      0.9999024868011475,
      0.9998961687088013,
      0.9999552965164185,
      0.9999523162841797,
      0.9999493956565857,
      0.9999306201934814,
      0.9999334812164307,
      0.9999117255210876,
      0.9999683499336243,
      0.999931812286377,
      0.999579906463623,
      0.9982180595397949,
      0.9834333062171936,
      0.933242917060852,
      0.9267560243606567,
      0.9796163439750671,
      0.9738692045211792,
      0.9199395775794983,
      0.9659972190856934,
      0.9898428916931152,
      0.9656391143798828,
      0.9457091093063354,
      0.9884500503540039,
      0.9884147644042969,
      0.9972084760665894,
      0.9995020627975464,
      0.9999045133590698,
      0.9998950362205505,
      0.9998489022254944,
      0.9999234080314636,
      0.999943733215332,
      0.9998868703842163,
      0.9999530911445618,
      0.9999637007713318,
      0.9999403357505798,
      0.9999340772628784,
      0.9999614953994751,
      0.9999213814735413
    ],
    [
      0.6904898881912231,
      0.744378387928009,
      0.7174955010414124,
      0.7214136123657227,
      0.7905001044273376,
      0.7914942502975464,
      0.7588251829147339,
      0.7683725357055664,
      0.8104947805404663,
      0.7838300466537476,
      0.7531326413154602,
      0.7882869243621826,
      0.8049267530441284,
      0.7596301436424255,
      0.7532893419265747,
      0.8122320175170898,
      0.8084293007850647,
      0.7703826427459717,
      0.7731422185897827,
      0.8202784061431885,
      0.8042429685592651,
      0.7532572746276855,
      0.790227472782135,
      0.8241564631462097,
      0.7739751935005188,
      0.7942337393760681,
      0.740332841873169,
      0.7800936698913574,
      0.8176599740982056,
      0.7756114602088928,
      0.7614661455154419,
      0.8062982559204102,
      0.7925928235054016,
      0.7489150762557983,
      0.7719389200210571,
      0.8044989109039307,
      0.7598390579223633,
      0.7409330010414124,
      0.7956005334854126,
      0.8090308904647827,
      0.7734012007713318,
      0.7959285974502563,
      0.821045458316803,
      0.7961053848266602,
      0.7861653566360474,
      0.8048359751701355,
      0.7961820363998413,
      0.7625521421432495,
      0.7568277716636658,
      0.774959146976471,
      0.7869979739189148,
      0.753929615020752,
      0.7616749405860901,
      0.7902222871780396,
      0.7821313738822937,
      0.773413360118866,
      0.7509667873382568,
      0.7671580910682678,
      0.7810450196266174,
      0.7508801221847534,
      0.7349231243133545,
      0.785595178604126,
      0.7788887023925781,
      0.7388908863067627,
      0.7448497414588928,
      0.769259512424469,
      0.7298717498779297,
      0.7042410969734192,
      0.7325091361999512,
      0.7161385416984558,
      0.6469423770904541,
      0.6670551300048828,
      0.6662340760231018,
      0.7036728858947754,
      0.6672443747520447,
      0.6826765537261963,
      0.7091302871704102,
      0.6601127982139587,
      0.692160427570343,
      0.7353366613388062,
      0.7137580513954163,
      0.6852176785469055,
      0.7305183410644531,
      0.7523616552352905,
      0.7089452743530273,
      0.7136393189430237,
      0.7615782022476196,
      0.7463526129722595,
      0.7272940874099731,
      0.7390876412391663,
      0.7625420093536377,
      0.7215512990951538,
      0.714341402053833,
      0.7347891330718994,
      0.7042930126190186,
      0.6635665893554688,
      0.6676920056343079,
      0.9998291730880737,
      0.9998224377632141,
      0.9998421669006348,
      0.9996231198310852,
      0.999870240688324,
      0.9996109008789062,
      0.9994123578071594,
      0.9983716011047363,
      0.989795982837677,
      0.9949401021003723,
      0.981826663017273,
      0.9911491870880127,
      0.9847136735916138,
      0.9953047037124634,
      0.9902702569961548,
      0.9988757371902466,
      0.9994188547134399,
      0.9998000264167786,
      0.9998685121536255,
      0.999910831451416,
      0.9998759627342224,
      0.999925434589386,
      0.999919593334198,
      0.9998222589492798,
      0.9997475147247314,
      0.9994308948516846,
      0.9960806369781494,
      0.9764519333839417,
      0.9481402635574341,
      0.9557802081108093,
      0.9458785057067871,
      0.9631526470184326,
      0.9702375531196594,
      0.9850078821182251,
      0.9772653579711914,
      0.9927275776863098,
      0.9842020273208618,
      0.9947885274887085,
      0.9956825971603394,
      0.9996817111968994,
      0.9998546838760376,
      0.9999297261238098,
      0.9998483657836914,
      0.9998388886451721,
      0.9994648098945618,
      0.9967001080513,
      0.9993079304695129,
      0.9999181628227234,
      0.9999668002128601,
      0.9999610781669617,
      0.9995354413986206,
      0.9999439120292664,
      0.999943733215332,
      0.9999679327011108,
      0.9999468326568604,
      0.9998180866241455,
      0.9999286532402039,
      0.9999099373817444,
      0.9999523162841797,
      0.999686062335968,
      0.9995851516723633,
      0.9999052882194519,
      0.9999610781669617,
      0.9999328255653381,
      0.9999294281005859,
      0.9999603629112244,
      0.999968945980072,
      0.9999569654464722,
      0.9999695420265198,
      0.9999259114265442,
      0.9999662041664124,
      0.9999009370803833,
      0.9999346137046814,
      0.9999193549156189,
      0.9999436736106873,
      0.9998834729194641,
      0.9996519088745117,
      0.999222993850708,
      0.9955533146858215,
      0.9862745404243469,
      0.9805216193199158,
      0.995337724685669,
      0.9995631575584412,
      0.9997833967208862,
      0.9999520778656006,
      0.9999229311943054,
      0.9996799826622009,
      0.9977072477340698,
      0.9830033779144287,
      0.9499121904373169,
      0.9292988777160645,
      0.9050502777099609,
      0.9417383670806885,
      0.9646152853965759,
      0.9923574328422546,
      0.9979966282844543,
      0.9996964335441589,
      0.9997755289077759,
      0.9999122023582458,
      0.9999591112136841,
      0.9999738335609436,
      0.9999009370803833,
      0.9998547434806824,
      0.9989872574806213,
      0.9902292490005493,
      0.9920927882194519,
      0.9861339330673218,
      0.9985957741737366,
      0.9997444748878479,
      0.9998918175697327,
      0.9998951554298401,
      0.9998323917388916,
      0.9997819662094116,
      0.9993526339530945,
      0.9961344599723816,
      0.9883096814155579,
      0.9816620945930481,
      0.9836706519126892,
      0.9542201161384583,
      0.9699097871780396,
      0.9943692684173584,
      0.9994430541992188,
      0.9994293451309204,
      0.9997694492340088,
      0.9990731477737427,
      0.9999033808708191,
      0.9999070167541504,
      0.9998839497566223,
      0.9999563694000244,
      0.999944269657135,
      0.9999346733093262,
      0.9999580979347229,
      0.999915599822998,
      0.9999468922615051,
      0.999947726726532,
      0.9999088048934937,
      0.9999132752418518,
      0.9996775388717651,
      0.9982025623321533,
      0.9945467710494995,
      0.9818081259727478,
      0.9563244581222534,
      0.9182366132736206,
      0.8790334463119507,
      0.9225686192512512,
      0.9681116342544556,
      0.9876524209976196,
      0.9827384948730469,
      0.9910789132118225,
      0.9955568909645081,
      0.9960929751396179,
      0.9986000061035156,
      0.9973059296607971,
      0.9969413876533508,
      0.973651111125946,
      0.9779065847396851,
      0.9848979711532593,
      0.962844967842102,
      0.9643867611885071,
      0.9324286580085754,
      0.9347872734069824,
      0.9425461292266846,
      0.8791714310646057,
      0.9021705985069275,
      0.9582735300064087,
      0.9204506278038025,
      0.8577595353126526,
      0.9005724191665649,
      0.9344555139541626,
      0.8847497701644897,
      0.8548210859298706,
      0.9156415462493896,
      0.9239152073860168,
      0.871022641658783,
      0.8893277645111084,
      0.941056489944458,
      0.922287106513977,
      0.8946818113327026,
      0.9407026767730713,
      0.968653678894043,
      0.9397345781326294,
      0.9407583475112915,
      0.9826661348342896,
      0.9897618889808655,
      0.9695546627044678,
      0.9865530729293823,
      0.9986690878868103,
      0.999694287776947,
      0.9999161958694458,
      0.9999611377716064,
      0.999975860118866,
      0.9999589323997498,
      0.9999019503593445,
      0.9992204308509827,
      0.9998647570610046,
      0.9998388290405273,
      0.9998034834861755,
      0.9999126195907593,
      0.9999532103538513,
      0.9999300241470337,
      0.9999176859855652,
      0.9999586939811707,
      0.999969482421875,
      0.999922513961792,
      0.9999324679374695,
      0.999961793422699,
      0.999964714050293,
      0.9999350905418396,
      0.9999359250068665,
      0.9997904896736145,
      0.9999068975448608,
      0.9999298453330994,
      0.999812662601471,
      0.9996412992477417,
      0.9998663663864136,
      0.99988853931427,
      0.9995644092559814,
      0.999586284160614,
      0.999869704246521,
      0.9997686147689819,
      0.9987946152687073,
      0.999618411064148,
      0.999848484992981,
      0.9995132684707642,
      0.9990574717521667,
      0.9998646974563599,
      0.9997971057891846,
      0.9990720748901367,
      0.9995776414871216,
      0.9998939037322998,
      0.9998243451118469,
      0.9995534420013428,
      0.9999075531959534,
      0.9999382495880127,
      0.9998582601547241,
      0.9998267889022827,
      0.9999359846115112,
      0.9998983144760132,
      0.9998151659965515,
      0.9998599886894226,
      0.9998863935470581,
      0.9998760223388672,
      0.9999566078186035,
      0.9999489784240723,
      0.9999467134475708,
      0.9999298453330994,
      0.9999042749404907,
      0.9998965859413147,
      0.9999557733535767,
      0.9999549984931946,
      0.9999526143074036,
      0.9999348521232605,
      0.999937117099762,
      0.99991774559021,
      0.9999697208404541,
      0.9999368190765381,
      0.9996200799942017,
      0.9983727931976318,
      0.9830762147903442,
      0.9350830912590027,
      0.9283112287521362,
      0.9826681017875671,
      0.9752811193466187,
      0.922061562538147,
      0.9683538675308228,
      0.9909184575080872,
      0.9674100279808044,
      0.948346734046936,
      0.9904018640518188,
      0.9903455972671509,
      0.9975616931915283,
      0.9995575547218323,
      0.9999126195907593,
      0.9999015927314758,
      0.9998604655265808,
      0.9999294281005859,
      0.9999467730522156,
      0.9998908042907715,
      0.9999549984931946,
      0.9999654293060303,
      0.9999417066574097,
      0.9999351501464844,
      0.9999624490737915,
      0.9999226331710815
    ],
    [
      0.6976785659790039,
      0.7520956993103027,
      0.7235502004623413,
      0.7295751571655273,
      0.7976081967353821,
      0.8004853129386902,
      0.7696304321289062,
      0.7763737440109253,
      0.8173884153366089,
      0.7935082912445068,
      0.763100266456604,
      0.7959074974060059,
      0.8115153312683105,
      0.767993152141571,
      0.7613011598587036,
      0.8199582099914551,
      0.8163820505142212,
      0.7779521942138672,
      0.7824467420578003,
      0.8291217088699341,
      0.8136413097381592,
      0.7635998129844666,
      0.8004826307296753,
      0.8358025550842285,
      0.785760760307312,
      0.8059873580932617,
      0.7496268153190613,
      0.7866554260253906,
      0.8240648508071899,
      0.7835397720336914,
      0.7668752670288086,
      0.810509979724884,
      0.7994383573532104,
      0.7553080320358276,
      0.7766869068145752,
      0.8103690147399902,
      0.7679124474525452,
      0.7467960119247437,
      0.8039496541023254,
      0.8185644745826721,
      0.7841483950614929,
      0.806416392326355,
      0.8303329944610596,
      0.807022750377655,
      0.7981089353561401,
      0.8144473433494568,
      0.8068355917930603,
      0.7757716178894043,
      0.7723336815834045,
      0.7890448570251465,
      0.803149938583374,
      0.7710933685302734,
      0.7772517800331116,
      0.8060128688812256,
      0.7961949110031128,
      0.7863783836364746,
      0.7629785537719727,
      0.779749870300293,
      0.790208101272583,
      0.75946444272995,
      0.742015540599823,
      0.7939079403877258,
      0.7877183556556702,
      0.7445265650749207,
      0.7511881589889526,
      0.7764963507652283,
      0.7374690175056458,
      0.7110369205474854,
      0.7376525402069092,
      0.7217260003089905,
      0.6550412178039551,
      0.6809713840484619,
      0.6772855520248413,
      0.71736741065979,
      0.683989942073822,
      0.7022315859794617,
      0.7181781530380249,
      0.6713364720344543,
      0.7019630074501038,
      0.7448857426643372,
      0.7234908938407898,
      0.6942115426063538,
      0.7389860153198242,
      0.7585457563400269,
      0.7183434963226318,
      0.7228923439979553,
      0.7690377831459045,
      0.7557060122489929,
      0.7366676926612854,
      0.7467415928840637,
      0.770086944103241,
      0.731611967086792,
      0.7241501808166504,
      0.7436490654945374,
      0.716380774974823,
      0.6737571358680725,
      0.675067126750946,
      0.9998401999473572,
      0.9998461008071899,
      0.9998637437820435,
      0.9996616840362549,
      0.9998863339424133,
      0.9996465444564819,
      0.9994785785675049,
      0.9985711574554443,
      0.989882230758667,
      0.9958160519599915,
      0.9854193925857544,
      0.9939883947372437,
      0.9882197380065918,
      0.9967209696769714,
      0.9922365546226501,
      0.9991374611854553,
      0.9995279908180237,
      0.9998191595077515,
      0.9998791217803955,
      0.999913215637207,
      0.9998770356178284,
      0.9999276995658875,
      0.9999240636825562,
      0.9998419880867004,
      0.9997880458831787,
      0.9995641708374023,
      0.9969185590744019,
      0.9793948531150818,
      0.952465295791626,
      0.9607290029525757,
      0.9515236616134644,
      0.9672832489013672,
      0.971084475517273,
      0.9864962100982666,
      0.9792583584785461,
      0.9933300614356995,
      0.983619213104248,
      0.9950307607650757,
      0.9957590103149414,
      0.9996987581253052,
      0.9998616576194763,
      0.9999331831932068,
      0.9998602867126465,
      0.999853253364563,
      0.9995214939117432,
      0.9970141053199768,
      0.9993548393249512,
      0.999921977519989,
      0.9999679327011108,
      0.9999617338180542,
      0.9995402097702026,
      0.9999452233314514,
      0.999946117401123,
      0.9999688267707825,
      0.9999468326568604,
      0.9998193383216858,
      0.9999293088912964,
      0.9999099969863892,
      0.9999527335166931,
      0.9996870756149292,
      0.9995896816253662,
      0.9999071359634399,
      0.9999622106552124,
      0.9999348521232605,
      0.9999336004257202,
      0.9999619126319885,
      0.9999697804450989,
      0.9999573826789856,
      0.9999702572822571,
      0.9999257922172546,
      0.9999669194221497,
      0.9999022483825684,
      0.9999364018440247,
      0.9999207854270935,
      0.9999449253082275,
      0.9998886585235596,
      0.9996656775474548,
      0.9992863535881042,
      0.9957470297813416,
      0.9870690703392029,
      0.981631875038147,
      0.9957579374313354,
      0.999595582485199,
      0.9997984170913696,
      0.9999540448188782,
      0.9999266266822815,
      0.9997043609619141,
      0.9978825449943542,
      0.9837807416915894,
      0.9523512125015259,
      0.9332143664360046,
      0.91047203540802,
      0.9463192224502563,
      0.9667998552322388,
      0.9933834075927734,
      0.9982551336288452,
      0.9997403025627136,
      0.9998018145561218,
      0.9999189972877502,
      0.9999616742134094,
      0.9999750852584839,
      0.9999110102653503,
      0.9998685717582703,
      0.9991305470466614,
      0.9910746812820435,
      0.992878258228302,
      0.9874618053436279,
      0.998757541179657,
      0.9997859001159668,
      0.9999055862426758,
      0.9999024271965027,
      0.9998490214347839,
      0.9998050928115845,
      0.999443531036377,
      0.9966191053390503,
      0.9897434115409851,
      0.9843341112136841,
      0.9859145283699036,
      0.9581767320632935,
      0.9725466370582581,
      0.9950847029685974,
      0.9995189309120178,
      0.9995802640914917,
      0.9998185038566589,
      0.9992541670799255,
      0.9999039173126221,
      0.9999111890792847,
      0.999885618686676,
      0.9999568462371826,
      0.999946117401123,
      0.99993896484375,
      0.9999598860740662,
      0.999915599822998,
      0.9999471306800842,
      0.9999493956565857,
      0.9999122023582458,
      0.9999229907989502,
      0.9997445344924927,
      0.9985172748565674,
      0.9953340888023376,
      0.9831529855728149,
      0.9589965343475342,
      0.923577070236206,
      0.8860918283462524,
      0.9293038249015808,
      0.9709896445274353,
      0.9886086583137512,
      0.9837405681610107,
      0.9916340112686157,
      0.9959288835525513,
      0.9965361952781677,
      0.9988540410995483,
      0.9977779388427734,
      0.9974421858787537,
      0.9774193167686462,
      0.9811102151870728,
      0.9872333407402039,
      0.9663810133934021,
      0.9665544033050537,
      0.9347279071807861,
      0.9371726512908936,
      0.9446947574615479,
      0.8834680914878845,
      0.9059603214263916,
      0.9603155255317688,
      0.9243566989898682,
      0.8637183904647827,
      0.9053778648376465,
      0.9382807612419128,
      0.8908958435058594,
      0.8608342409133911,
      0.918915867805481,
      0.9276294708251953,
      0.8774767518043518,
      0.895023763179779,
      0.9443708062171936,
      0.9270710349082947,
      0.9005593061447144,
      0.9453530311584473,
      0.9707670211791992,
      0.9426656365394592,
      0.9459025263786316,
      0.9844495058059692,
      0.9914267659187317,
      0.971420407295227,
      0.9882141351699829,
      0.9989029765129089,
      0.9997367858886719,
      0.9999244213104248,
      0.9999637007713318,
      0.999976396560669,
      0.9999591112136841,
      0.9999025464057922,
      0.9992226958274841,
      0.9998658299446106,
      0.9998387694358826,
      0.999803900718689,
      0.9999135732650757,
      0.9999536871910095,
      0.9999302625656128,
      0.9999186396598816,
      0.9999598264694214,
      0.9999706149101257,
      0.9999239444732666,
      0.9999348521232605,
      0.9999656677246094,
      0.9999679327011108,
      0.9999394416809082,
      0.9999439716339111,
      0.999832808971405,
      0.9999198913574219,
      0.9999367594718933,
      0.9998449087142944,
      0.9997137784957886,
      0.9998831748962402,
      0.9999002814292908,
      0.9996474981307983,
      0.999660849571228,
      0.9998838305473328,
      0.9997995495796204,
      0.9989942908287048,
      0.9996759295463562,
      0.999862551689148,
      0.9995924234390259,
      0.999194860458374,
      0.9998787045478821,
      0.9998155236244202,
      0.9992069005966187,
      0.999616801738739,
      0.9999012351036072,
      0.99984210729599,
      0.9996140599250793,
      0.9999152421951294,
      0.9999409914016724,
      0.9998753666877747,
      0.9998471736907959,
      0.9999382495880127,
      0.9999015927314758,
      0.9998304843902588,
      0.9998693466186523,
      0.9998885989189148,
      0.9998767375946045,
      0.9999583959579468,
      0.9999511241912842,
      0.9999478459358215,
      0.9999302625656128,
      0.9999059438705444,
      0.9998974800109863,
      0.9999566078186035,
      0.9999569058418274,
      0.9999551773071289,
      0.9999386072158813,
      0.9999406337738037,
      0.9999242424964905,
      0.9999712109565735,
      0.9999426007270813,
      0.999671459197998,
      0.9986677169799805,
      0.9852359294891357,
      0.9382075071334839,
      0.9311383962631226,
      0.984127402305603,
      0.9772911667823792,
      0.9246752262115479,
      0.9707649946212769,
      0.9920536279678345,
      0.969024121761322,
      0.9505383968353271,
      0.9919652342796326,
      0.9919648766517639,
      0.9979212880134583,
      0.9996153712272644,
      0.999920666217804,
      0.9999079704284668,
      0.9998734593391418,
      0.9999359250068665,
      0.9999492168426514,
      0.9998937845230103,
      0.9999569058418274,
      0.9999673366546631,
      0.999942421913147,
      0.9999357461929321,
      0.9999635219573975,
      0.9999232292175293
    ],
    [
      0.7038695812225342,
      0.7599012851715088,
      0.7314984798431396,
      0.7386572360992432,
      0.8050061464309692,
      0.8092926740646362,
      0.779369592666626,
      0.7837538719177246,
      0.8241704702377319,
      0.802212119102478,
      0.7713462710380554,
      0.8039160370826721,
      0.8157855272293091,
      0.7737002968788147,
      0.7678540349006653,
      0.8259928226470947,
      0.8204767107963562,
      0.7810083627700806,
      0.7879648804664612,
      0.8333079814910889,
      0.8172266483306885,
      0.7712670564651489,
      0.8091330528259277,
      0.8434072732925415,
      0.7927946448326111,
      0.8116217851638794,
      0.7548887133598328,
      0.7877861261367798,
      0.8239513635635376,
      0.7838656306266785,
      0.7646654844284058,
      0.8100026845932007,
      0.8018271923065186,
      0.7596479654312134,
      0.7794560790061951,
      0.8150548934936523,
      0.776706874370575,
      0.7563555240631104,
      0.8124145269393921,
      0.8294522762298584,
      0.7994914054870605,
      0.8203368186950684,
      0.842155396938324,
      0.8196861743927002,
      0.8110382556915283,
      0.82655268907547,
      0.8208428621292114,
      0.7911479473114014,
      0.7896186113357544,
      0.8047915697097778,
      0.819861888885498,
      0.7881455421447754,
      0.7938569784164429,
      0.8222776055335999,
      0.8114554286003113,
      0.7975039482116699,
      0.7777522802352905,
      0.7937590479850769,
      0.7978978157043457,
      0.7664561867713928,
      0.7522209882736206,
      0.8017706871032715,
      0.794964075088501,
      0.7474749684333801,
      0.7551805377006531,
      0.782299280166626,
      0.7450194954872131,
      0.718449056148529,
      0.7448163032531738,
      0.7313556671142578,
      0.6661390662193298,
      0.7003576755523682,
      0.7004659175872803,
      0.7374100685119629,
      0.698195219039917,
      0.7160120606422424,
      0.7292682528495789,
      0.6810969114303589,
      0.7105419635772705,
      0.7524663805961609,
      0.7318762540817261,
      0.70258629322052,
      0.7459214925765991,
      0.7657843828201294,
      0.7276878356933594,
      0.7318153977394104,
      0.7755948305130005,
      0.7629845142364502,
      0.7439153790473938,
      0.7537280321121216,
      0.776566743850708,
      0.74075847864151,
      0.7331228256225586,
      0.7519968152046204,
      0.7282041907310486,
      0.6826975345611572,
      0.6820148229598999,
      0.999852180480957,
      0.9998652935028076,
      0.9998814463615417,
      0.9996967911720276,
      0.9999006986618042,
      0.999678909778595,
      0.9995174407958984,
      0.9987446665763855,
      0.9909794926643372,
      0.9963966608047485,
      0.9878987073898315,
      0.9959223866462708,
      0.9899314045906067,
      0.997718095779419,
      0.9937211275100708,
      0.9993183016777039,
      0.9996104836463928,
      0.9998370409011841,
      0.999893069267273,
      0.9999161958694458,
      0.9998778104782104,
      0.9999295473098755,
      0.9999275803565979,
      0.9998565316200256,
      0.9998168349266052,
      0.9996752142906189,
      0.9979796409606934,
      0.9824228286743164,
      0.9580755829811096,
      0.9660140872001648,
      0.9578298330307007,
      0.9718570709228516,
      0.9744096398353577,
      0.9881986379623413,
      0.9815001487731934,
      0.9940601587295532,
      0.985083281993866,
      0.9954252243041992,
      0.9959028959274292,
      0.99971604347229,
      0.9998685717582703,
      0.9999366402626038,
      0.9998723268508911,
      0.9998697638511658,
      0.9995838403701782,
      0.9973700046539307,
      0.9994100332260132,
      0.9999262094497681,
      0.9999690651893616,
      0.9999610185623169,
      0.9995453357696533,
      0.9999462366104126,
      0.9999484419822693,
      0.9999697804450989,
      0.9999464750289917,
      0.9998204112052917,
      0.9999300241470337,
      0.999910295009613,
      0.9999535083770752,
      0.9996897578239441,
      0.9995928406715393,
      0.9999085068702698,
      0.999963104724884,
      0.9999364018440247,
      0.999937117099762,
      0.999963104724884,
      0.9999703764915466,
      0.9999573826789856,
      0.9999702572822571,
      0.9999252557754517,
      0.999967098236084,
      0.9999029040336609,
      0.9999381303787231,
      0.9999218583106995,
      0.999946117401123,
      0.9998936057090759,
      0.9996810555458069,
      0.9993535876274109,
      0.9960375428199768,
      0.9880448579788208,
      0.9827448129653931,
      0.9962285757064819,
      0.9996300339698792,
      0.9998133182525635,
      0.9999555945396423,
      0.9999305009841919,
      0.9997304677963257,
      0.9980787634849548,
      0.9850943684577942,
      0.9554364681243896,
      0.9381053447723389,
      0.9170184135437012,
      0.9511954188346863,
      0.9689033627510071,
      0.9945448040962219,
      0.9985161423683167,
      0.9997811317443848,
      0.9998274445533752,
      0.9999257922172546,
      0.9999645948410034,
      0.999976396560669,
      0.9999204277992249,
      0.9998812079429626,
      0.9992635846138,
      0.9918522834777832,
      0.993705689907074,
      0.989063024520874,
      0.9989478588104248,
      0.9998129606246948,
      0.9999179244041443,
      0.9999098181724548,
      0.9998648762702942,
      0.9998263716697693,
      0.9995231628417969,
      0.997094452381134,
      0.9911367893218994,
      0.9866495132446289,
      0.9880805611610413,
      0.9622134566307068,
      0.9752585887908936,
      0.9957607984542847,
      0.9995793700218201,
      0.9996775984764099,
      0.99985271692276,
      0.9993823170661926,
      0.9999043941497803,
      0.9999121427536011,
      0.9998877048492432,
      0.999959409236908,
      0.9999480843544006,
      0.9999430179595947,
      0.999961793422699,
      0.9999160170555115,
      0.999947726726532,
      0.9999514222145081,
      0.9999151825904846,
      0.9999304413795471,
      0.9997928142547607,
      0.9987552762031555,
      0.995858907699585,
      0.9826080203056335,
      0.9610028862953186,
      0.9308473467826843,
      0.892215371131897,
      0.9309206008911133,
      0.9721319675445557,
      0.9894914627075195,
      0.984591543674469,
      0.9922465682029724,
      0.9963117837905884,
      0.9969237446784973,
      0.9990383982658386,
      0.9981380105018616,
      0.9978338479995728,
      0.9801576137542725,
      0.9827778935432434,
      0.9885509610176086,
      0.9686551690101624,
      0.9682633876800537,
      0.9368578791618347,
      0.9392237067222595,
      0.9468642473220825,
      0.8873996734619141,
      0.9096264839172363,
      0.9619152545928955,
      0.9277036190032959,
      0.8696449995040894,
      0.9082221388816833,
      0.9411025047302246,
      0.8954593539237976,
      0.8668196201324463,
      0.9227599501609802,
      0.9332780241966248,
      0.8844064474105835,
      0.901218593120575,
      0.9478031396865845,
      0.932418167591095,
      0.9069516658782959,
      0.9480223655700684,
      0.975330650806427,
      0.9468113780021667,
      0.9486213326454163,
      0.9861915111541748,
      0.9930357336997986,
      0.9724146723747253,
      0.9894177913665771,
      0.9991227984428406,
      0.9997785091400146,
      0.9999316334724426,
      0.9999665021896362,
      0.9999760985374451,
      0.9999591708183289,
      0.999902606010437,
      0.9992239475250244,
      0.9998664855957031,
      0.9998388886451721,
      0.999804675579071,
      0.9999144673347473,
      0.9999540448188782,
      0.9999306797981262,
      0.9999198913574219,
      0.9999610781669617,
      0.9999717473983765,
      0.9999259114265442,
      0.9999372959136963,
      0.9999695420265198,
      0.9999710321426392,
      0.9999426603317261,
      0.9999503493309021,
      0.9998620748519897,
      0.9999292492866516,
      0.99994295835495,
      0.999871015548706,
      0.9997751712799072,
      0.9998982548713684,
      0.9999122619628906,
      0.9997151494026184,
      0.9997255802154541,
      0.9998977184295654,
      0.9998282790184021,
      0.9992057085037231,
      0.9997204542160034,
      0.9998764395713806,
      0.9996610283851624,
      0.9993043541908264,
      0.9998909831047058,
      0.99983149766922,
      0.9993206858634949,
      0.9996523857116699,
      0.9999074935913086,
      0.9998517036437988,
      0.9996656775474548,
      0.999922513961792,
      0.9999436736106873,
      0.9998880624771118,
      0.999868631362915,
      0.9999419450759888,
      0.9999068975448608,
      0.9998494386672974,
      0.9998816251754761,
      0.9998930096626282,
      0.9998795986175537,
      0.9999607801437378,
      0.9999542236328125,
      0.9999493956565857,
      0.9999310374259949,
      0.9999062418937683,
      0.9998969435691833,
      0.9999576210975647,
      0.9999582767486572,
      0.9999563694000244,
      0.9999426603317261,
      0.9999445676803589,
      0.9999305605888367,
      0.9999730587005615,
      0.9999479651451111,
      0.9997107982635498,
      0.9988510012626648,
      0.9866359233856201,
      0.9407568573951721,
      0.9343128204345703,
      0.9855753779411316,
      0.9784488677978516,
      0.9272522330284119,
      0.9734451174736023,
      0.9930508136749268,
      0.9710893630981445,
      0.9536393880844116,
      0.9936074018478394,
      0.9937403798103333,
      0.9982466697692871,
      0.9996678233146667,
      0.9999285936355591,
      0.9999146461486816,
      0.9998841881752014,
      0.9999415278434753,
      0.9999520778656006,
      0.9998978972434998,
      0.9999590516090393,
      0.999968945980072,
      0.9999435544013977,
      0.9999365210533142,
      0.9999642968177795,
      0.9999239444732666
    ],
    [
      0.7098112106323242,
      0.7668386101722717,
      0.7385879755020142,
      0.7457748055458069,
      0.8110746145248413,
      0.8161343336105347,
      0.7857818603515625,
      0.789131224155426,
      0.829584002494812,
      0.8087218999862671,
      0.7777869701385498,
      0.809931755065918,
      0.8203700184822083,
      0.7793632745742798,
      0.7742605209350586,
      0.8308835029602051,
      0.8247524499893188,
      0.78550124168396,
      0.793086588382721,
      0.8380918502807617,
      0.8211557269096375,
      0.7783543467521667,
      0.8162885904312134,
      0.8500803709030151,
      0.8000707030296326,
      0.8183771371841431,
      0.7614409327507019,
      0.790820300579071,
      0.8256642818450928,
      0.7865514755249023,
      0.7642514705657959,
      0.8095617294311523,
      0.8050576448440552,
      0.7647930383682251,
      0.7825449109077454,
      0.8193479180335999,
      0.7851623892784119,
      0.7663593292236328,
      0.820244550704956,
      0.8378499746322632,
      0.8106179237365723,
      0.8315318822860718,
      0.8506995439529419,
      0.8286733627319336,
      0.820350170135498,
      0.8350629210472107,
      0.8302645683288574,
      0.8007631301879883,
      0.802130937576294,
      0.8154794573783875,
      0.8306933641433716,
      0.7998716831207275,
      0.8047120571136475,
      0.8328748941421509,
      0.8216291666030884,
      0.8053216934204102,
      0.788513720035553,
      0.8052780032157898,
      0.8030968904495239,
      0.7721182107925415,
      0.7627508640289307,
      0.8092153072357178,
      0.8013725280761719,
      0.7519051432609558,
      0.7602324485778809,
      0.7887488007545471,
      0.7536214590072632,
      0.7241730093955994,
      0.7517936825752258,
      0.7399490475654602,
      0.6782156229019165,
      0.7188908457756042,
      0.7204726338386536,
      0.7552816867828369,
      0.7152003049850464,
      0.7267899513244629,
      0.7399652004241943,
      0.6889168620109558,
      0.7191290855407715,
      0.7592223882675171,
      0.7399543523788452,
      0.7110133171081543,
      0.7514227628707886,
      0.772636890411377,
      0.7358337640762329,
      0.7388092279434204,
      0.7805489897727966,
      0.7690033912658691,
      0.7486984133720398,
      0.7583736181259155,
      0.7817872762680054,
      0.7471479773521423,
      0.7386214733123779,
      0.7581619024276733,
      0.738152801990509,
      0.6908680200576782,
      0.6866327524185181,
      0.9998621344566345,
      0.999881386756897,
      0.9998961687088013,
      0.9997286200523376,
      0.9999140501022339,
      0.9997099041938782,
      0.9995797872543335,
      0.9988903999328613,
      0.991955041885376,
      0.9968868494033813,
      0.9896131157875061,
      0.9968187212944031,
      0.9924088716506958,
      0.9981010556221008,
      0.9945346117019653,
      0.9994246363639832,
      0.999666154384613,
      0.999850869178772,
      0.9999004006385803,
      0.9999178051948547,
      0.9998783469200134,
      0.999930739402771,
      0.9999301433563232,
      0.9998679757118225,
      0.9998378753662109,
      0.9997285008430481,
      0.9982826113700867,
      0.984565258026123,
      0.9621288776397705,
      0.9695333242416382,
      0.9618790745735168,
      0.9748097658157349,
      0.9766990542411804,
      0.9892990589141846,
      0.9831726551055908,
      0.9945325255393982,
      0.98606938123703,
      0.9957346320152283,
      0.9960349202156067,
      0.9997308254241943,
      0.9998743534088135,
      0.9999393820762634,
      0.9998807907104492,
      0.9998785257339478,
      0.999617874622345,
      0.9974959492683411,
      0.9994317293167114,
      0.9999281167984009,
      0.9999698996543884,
      0.9999614357948303,
      0.9995484948158264,
      0.9999470710754395,
      0.9999498128890991,
      0.9999701976776123,
      0.9999462962150574,
      0.9998207688331604,
      0.9999303817749023,
      0.9999101758003235,
      0.9999538660049438,
      0.9996904134750366,
      0.999595046043396,
      0.9999095797538757,
      0.9999637007713318,
      0.9999375343322754,
      0.9999396204948425,
      0.9999639391899109,
      0.9999710321426392,
      0.9999576807022095,
      0.9999703168869019,
      0.9999247789382935,
      0.9999669790267944,
      0.9999029040336609,
      0.999939501285553,
      0.9999228119850159,
      0.9999470114707947,
      0.9998975396156311,
      0.9996920228004456,
      0.9993969202041626,
      0.9962224364280701,
      0.9885787963867188,
      0.9833167791366577,
      0.9965082406997681,
      0.9996523261070251,
      0.9998232126235962,
      0.9999566078186035,
      0.9999327659606934,
      0.9997491240501404,
      0.998224139213562,
      0.986090362071991,
      0.9576544761657715,
      0.9415525197982788,
      0.9214284420013428,
      0.9547388553619385,
      0.9711894392967224,
      0.9950989484786987,
      0.9983112812042236,
      0.9997969269752502,
      0.9998397827148438,
      0.9999290704727173,
      0.9999657869338989,
      0.9999769330024719,
      0.9999270439147949,
      0.9998897910118103,
      0.9993507862091064,
      0.9924013614654541,
      0.9942610859870911,
      0.9891768097877502,
      0.9989258050918579,
      0.9998282790184021,
      0.9999237060546875,
      0.9999129772186279,
      0.999872624874115,
      0.9998363852500916,
      0.9995690584182739,
      0.9974229335784912,
      0.9920563697814941,
      0.9881935715675354,
      0.9894649982452393,
      0.9647867679595947,
      0.9772568345069885,
      0.9963077902793884,
      0.9996256828308105,
      0.9997405409812927,
      0.9998762011528015,
      0.9994726777076721,
      0.9999051094055176,
      0.999912679195404,
      0.9998892545700073,
      0.9999595880508423,
      0.9999491572380066,
      0.9999459385871887,
      0.999963104724884,
      0.999915599822998,
      0.9999476671218872,
      0.9999526739120483,
      0.999917209148407,
      0.9999365210533142,
      0.9998282194137573,
      0.9989620447158813,
      0.9963944554328918,
      0.9838398694992065,
      0.9634553790092468,
      0.9333999156951904,
      0.8985072374343872,
      0.9336739778518677,
      0.9739981889724731,
      0.9903647303581238,
      0.9858577251434326,
      0.9932207465171814,
      0.9967414140701294,
      0.9972944259643555,
      0.9991803169250488,
      0.9984232783317566,
      0.998137891292572,
      0.9822503924369812,
      0.983899712562561,
      0.9897205233573914,
      0.9710314273834229,
      0.9701650142669678,
      0.9389762878417969,
      0.9416882991790771,
      0.9491354823112488,
      0.8908660411834717,
      0.9126728773117065,
      0.9634615182876587,
      0.9305384159088135,
      0.8740752935409546,
      0.912106454372406,
      0.9454998970031738,
      0.8993072509765625,
      0.8719890117645264,
      0.9262725114822388,
      0.9370489120483398,
      0.8900935649871826,
      0.906341552734375,
      0.9514815211296082,
      0.9362189173698425,
      0.9120868444442749,
      0.9508131742477417,
      0.9768393635749817,
      0.9510313272476196,
      0.952632486820221,
      0.9874475002288818,
      0.9941196441650391,
      0.9746131300926208,
      0.9903827905654907,
      0.9992628693580627,
      0.9998035430908203,
      0.9999366998672485,
      0.9999676942825317,
      0.9999765753746033,
      0.9999594688415527,
      0.9999032020568848,
      0.9992274641990662,
      0.9998670816421509,
      0.9998388886451721,
      0.9998045563697815,
      0.9999150633811951,
      0.9999542236328125,
      0.9999306201934814,
      0.9999200701713562,
      0.9999616146087646,
      0.9999723434448242,
      0.9999265670776367,
      0.9999381303787231,
      0.9999712705612183,
      0.9999725818634033,
      0.999941349029541,
      0.9999535083770752,
      0.9998825788497925,
      0.9999364614486694,
      0.9999474287033081,
      0.9998880624771118,
      0.999811589717865,
      0.9999088048934937,
      0.9999198317527771,
      0.9997596740722656,
      0.9997686147689819,
      0.9999080300331116,
      0.9998500943183899,
      0.999361515045166,
      0.9997660517692566,
      0.9998893737792969,
      0.9997137188911438,
      0.9993846416473389,
      0.9998998045921326,
      0.9998459815979004,
      0.9994022250175476,
      0.9996848106384277,
      0.9999129772186279,
      0.9998666048049927,
      0.9997124075889587,
      0.9999293684959412,
      0.9999465346336365,
      0.9998992681503296,
      0.9998854994773865,
      0.9999449849128723,
      0.9999108910560608,
      0.999863862991333,
      0.9998909831047058,
      0.9998962879180908,
      0.9998815059661865,
      0.9999628663063049,
      0.999956488609314,
      0.9999505281448364,
      0.9999315142631531,
      0.999907374382019,
      0.9998977184295654,
      0.9999585151672363,
      0.9999603033065796,
      0.9999586343765259,
      0.9999458193778992,
      0.9999473690986633,
      0.9999358057975769,
      0.9999744892120361,
      0.999952495098114,
      0.999742865562439,
      0.9990567564964294,
      0.987991213798523,
      0.9430709481239319,
      0.937279462814331,
      0.9867045879364014,
      0.98015296459198,
      0.930461585521698,
      0.9762089252471924,
      0.9940022826194763,
      0.9733990430831909,
      0.9566118717193604,
      0.9947908520698547,
      0.9948759078979492,
      0.9984868764877319,
      0.9997082352638245,
      0.9999347925186157,
      0.9999198317527771,
      0.9998932480812073,
      0.9999462366104126,
      0.9999547004699707,
      0.9999017715454102,
      0.9999611377716064,
      0.9999707937240601,
      0.9999448657035828,
      0.9999378323554993,
      0.999965250492096,
      0.9999251365661621
    ],
    [
      0.7140523195266724,
      0.772647500038147,
      0.7452726364135742,
      0.7519923448562622,
      0.8155139088630676,
      0.8217948079109192,
      0.7909397482872009,
      0.7937784194946289,
      0.8340531587600708,
      0.8142273426055908,
      0.7821718454360962,
      0.814170777797699,
      0.8233602643013,
      0.7834898829460144,
      0.7775624990463257,
      0.8331691026687622,
      0.824399471282959,
      0.7857851982116699,
      0.7956169843673706,
      0.839441180229187,
      0.8208799958229065,
      0.7811999917030334,
      0.8196977972984314,
      0.8535733222961426,
      0.8049015998840332,
      0.8228774666786194,
      0.7651346921920776,
      0.7919094562530518,
      0.8249604105949402,
      0.7856597304344177,
      0.7624635696411133,
      0.808043360710144,
      0.8044837117195129,
      0.7677624225616455,
      0.7843952178955078,
      0.8221675753593445,
      0.7920372486114502,
      0.7736325263977051,
      0.8261204957962036,
      0.8444233536720276,
      0.8193288445472717,
      0.8401140570640564,
      0.8579682111740112,
      0.8365312814712524,
      0.8278510570526123,
      0.8429233431816101,
      0.8378828167915344,
      0.8102513551712036,
      0.8120287656784058,
      0.823179304599762,
      0.8387136459350586,
      0.8083251714706421,
      0.8116362690925598,
      0.8411638140678406,
      0.8292577266693115,
      0.8109632730484009,
      0.7967212796211243,
      0.8137369751930237,
      0.806621789932251,
      0.7775996923446655,
      0.7710732221603394,
      0.8140069246292114,
      0.8075778484344482,
      0.7564816474914551,
      0.7656153440475464,
      0.7938598394393921,
      0.7606011033058167,
      0.7289099097251892,
      0.756843090057373,
      0.7458043694496155,
      0.6898948550224304,
      0.7309468984603882,
      0.7382528781890869,
      0.7699318528175354,
      0.7262078523635864,
      0.7357548475265503,
      0.7484931945800781,
      0.6944378018379211,
      0.7253445386886597,
      0.7653109431266785,
      0.7463667988777161,
      0.7190549373626709,
      0.7562541365623474,
      0.7790529727935791,
      0.7439522743225098,
      0.7456594109535217,
      0.7853263020515442,
      0.7765383124351501,
      0.7550258636474609,
      0.7640552520751953,
      0.7879874110221863,
      0.7552379965782166,
      0.745309054851532,
      0.7643230557441711,
      0.7474557757377625,
      0.7005279064178467,
      0.6914496421813965,
      0.9998719692230225,
      0.9998979568481445,
      0.9999110698699951,
      0.9997608065605164,
      0.9999257922172546,
      0.999747633934021,
      0.9996230006217957,
      0.998984694480896,
      0.9924464821815491,
      0.9970906972885132,
      0.9905987977981567,
      0.9973375201225281,
      0.9934685230255127,
      0.9984012842178345,
      0.9950433373451233,
      0.9994865655899048,
      0.9996923804283142,
      0.9998641610145569,
      0.9999040365219116,
      0.9999186396598816,
      0.9998783469200134,
      0.9999313950538635,
      0.9999312162399292,
      0.9998732209205627,
      0.9998489618301392,
      0.9997516870498657,
      0.9984988570213318,
      0.9849140048027039,
      0.9649434089660645,
      0.9718410968780518,
      0.9622737169265747,
      0.9768542647361755,
      0.9781630039215088,
      0.990197479724884,
      0.984574556350708,
      0.9950793385505676,
      0.9870913028717041,
      0.9960545897483826,
      0.9962078332901001,
      0.9997362494468689,
      0.9998797178268433,
      0.9999417066574097,
      0.9998900294303894,
      0.9998887181282043,
      0.9996535181999207,
      0.9976966381072998,
      0.9994663000106812,
      0.9999306797981262,
      0.9999707341194153,
      0.9999616742134094,
      0.9995484352111816,
      0.9999472498893738,
      0.9999508261680603,
      0.9999706745147705,
      0.9999458193778992,
      0.9998207688331604,
      0.999930739402771,
      0.9999099373817444,
      0.9999538660049438,
      0.9996899366378784,
      0.9995965957641602,
      0.9999104738235474,
      0.9999643564224243,
      0.9999387264251709,
      0.9999420642852783,
      0.9999632835388184,
      0.9999713897705078,
      0.9999577403068542,
      0.9999703168869019,
      0.9999244213104248,
      0.9999669790267944,
      0.9999032616615295,
      0.9999404549598694,
      0.999923586845398,
      0.9999482035636902,
      0.9999022483825684,
      0.9997097849845886,
      0.9994686245918274,
      0.9965473413467407,
      0.989290714263916,
      0.9841297268867493,
      0.9968098402023315,
      0.9996787905693054,
      0.9998325705528259,
      0.9999578595161438,
      0.9999352693557739,
      0.9997665882110596,
      0.9983763694763184,
      0.9871155023574829,
      0.9597809910774231,
      0.9448308348655701,
      0.9251227378845215,
      0.9566002488136292,
      0.9740793108940125,
      0.9956775903701782,
      0.9984740614891052,
      0.9998070597648621,
      0.9998521208763123,
      0.9999329447746277,
      0.9999675750732422,
      0.9999778866767883,
      0.9999334812164307,
      0.9998983144760132,
      0.999434769153595,
      0.9929189085960388,
      0.994830846786499,
      0.9903597235679626,
      0.9990523457527161,
      0.9998459219932556,
      0.9999297261238098,
      0.9999166131019592,
      0.999879777431488,
      0.9998446106910706,
      0.9996020793914795,
      0.9976720809936523,
      0.9926233291625977,
      0.9891784191131592,
      0.9903780817985535,
      0.9671984314918518,
      0.9791575074195862,
      0.9975569248199463,
      0.9996708035469055,
      0.999778687953949,
      0.9998875856399536,
      0.999505877494812,
      0.9999054074287415,
      0.9999132752418518,
      0.9998906850814819,
      0.9999598860740662,
      0.9999502897262573,
      0.9999480247497559,
      0.9999637007713318,
      0.9999152421951294,
      0.9999475479125977,
      0.99995356798172,
      0.9999181628227234,
      0.9999392032623291,
      0.9998425245285034,
      0.9989810585975647,
      0.9956203103065491,
      0.9837409257888794,
      0.964931845664978,
      0.9372237324714661,
      0.900199830532074,
      0.9355248212814331,
      0.9755585193634033,
      0.991064727306366,
      0.9870266318321228,
      0.9941613674163818,
      0.9971877932548523,
      0.9977536797523499,
      0.999322772026062,
      0.9987095594406128,
      0.9984404444694519,
      0.9846635460853577,
      0.9855283498764038,
      0.9910182952880859,
      0.9730613827705383,
      0.9719988703727722,
      0.942200779914856,
      0.9434784650802612,
      0.9508477449417114,
      0.8935437202453613,
      0.9154746532440186,
      0.9646605849266052,
      0.9325652122497559,
      0.8781651854515076,
      0.9145675301551819,
      0.9455907940864563,
      0.9021786451339722,
      0.8769912719726562,
      0.9291399717330933,
      0.9396169185638428,
      0.8945360779762268,
      0.9103493690490723,
      0.953403651714325,
      0.9389216899871826,
      0.9159427285194397,
      0.9529925584793091,
      0.9778397083282471,
      0.9537114500999451,
      0.9552154541015625,
      0.9884020686149597,
      0.9949626922607422,
      0.9761859178543091,
      0.9910968542098999,
      0.9993778467178345,
      0.9998264312744141,
      0.9999415278434753,
      0.9999694228172302,
      0.9999771118164062,
      0.9999597072601318,
      0.9999037384986877,
      0.9992252588272095,
      0.9998668432235718,
      0.9998371005058289,
      0.9997998476028442,
      0.9999147057533264,
      0.9999544620513916,
      0.9999305605888367,
      0.9999198317527771,
      0.9999622106552124,
      0.999972939491272,
      0.9999268651008606,
      0.9999390840530396,
      0.9999731183052063,
      0.9999740123748779,
      0.9999454617500305,
      0.9999564290046692,
      0.9998958706855774,
      0.9999414086341858,
      0.9999499320983887,
      0.9998989701271057,
      0.9998353719711304,
      0.9999157786369324,
      0.9999229907989502,
      0.9997873306274414,
      0.9997950196266174,
      0.9999147057533264,
      0.999863862991333,
      0.9994613528251648,
      0.9997951984405518,
      0.9998922944068909,
      0.9997406005859375,
      0.9994460940361023,
      0.9999076724052429,
      0.999858021736145,
      0.9994668960571289,
      0.9997161626815796,
      0.999917209148407,
      0.9998757243156433,
      0.9997460842132568,
      0.9999344944953918,
      0.9999498128890991,
      0.9999064803123474,
      0.9999001622200012,
      0.9999480843544006,
      0.9999152421951294,
      0.999878466129303,
      0.9999014139175415,
      0.9999004006385803,
      0.9998840093612671,
      0.9999650716781616,
      0.9999589323997498,
      0.999951958656311,
      0.9999323487281799,
      0.9999087452888489,
      0.9998975992202759,
      0.9999583959579468,
      0.9999621510505676,
      0.9999622702598572,
      0.9999494552612305,
      0.9999507069587708,
      0.9999411702156067,
      0.9999760985374451,
      0.9999571442604065,
      0.9997795820236206,
      0.9992314577102661,
      0.9905234575271606,
      0.9460862874984741,
      0.9409309029579163,
      0.9880977869033813,
      0.9820924997329712,
      0.9358137845993042,
      0.9791605472564697,
      0.9949241280555725,
      0.9762546420097351,
      0.9597644805908203,
      0.9955530166625977,
      0.995832622051239,
      0.9987614154815674,
      0.9997485280036926,
      0.9999412298202515,
      0.9999253749847412,
      0.9999023675918579,
      0.9999510645866394,
      0.9999572038650513,
      0.9999051094055176,
      0.999963104724884,
      0.9999722838401794,
      0.9999457597732544,
      0.9999386072158813,
      0.9999657869338989,
      0.9999260902404785
    ],
    [
      0.7191281914710999,
      0.7776680588722229,
      0.7515361309051514,
      0.7584933042526245,
      0.820173978805542,
      0.8265300989151001,
      0.7961239814758301,
      0.7986772060394287,
      0.838850736618042,
      0.819322407245636,
      0.7872107625007629,
      0.8191455602645874,
      0.8287745118141174,
      0.7884519100189209,
      0.7827096581459045,
      0.8372933864593506,
      0.8276087045669556,
      0.7902994155883789,
      0.8000199794769287,
      0.8445528149604797,
      0.8255400657653809,
      0.7860687375068665,
      0.8243545889854431,
      0.8579875826835632,
      0.8109012842178345,
      0.8285465836524963,
      0.7706183791160583,
      0.7959131598472595,
      0.8280244469642639,
      0.7897343039512634,
      0.7646741271018982,
      0.8100334405899048,
      0.806687593460083,
      0.7720823287963867,
      0.7872751951217651,
      0.8253821730613708,
      0.7964091897010803,
      0.7788156867027283,
      0.8306556940078735,
      0.8495534658432007,
      0.8255335092544556,
      0.8454751372337341,
      0.8630146980285645,
      0.8423534035682678,
      0.8335211277008057,
      0.848891019821167,
      0.8437426090240479,
      0.8167054653167725,
      0.8208165168762207,
      0.8295695185661316,
      0.8452451825141907,
      0.8162264227867126,
      0.8176487684249878,
      0.8469743132591248,
      0.8356467485427856,
      0.8163697719573975,
      0.8028338551521301,
      0.820006787776947,
      0.8103756904602051,
      0.7836471796035767,
      0.7775736451148987,
      0.8189862370491028,
      0.8138887882232666,
      0.7625573873519897,
      0.772210419178009,
      0.7991846203804016,
      0.7669240236282349,
      0.7357995510101318,
      0.7616804242134094,
      0.7518941164016724,
      0.6994345188140869,
      0.7400752305984497,
      0.7503426671028137,
      0.7821283340454102,
      0.7375231385231018,
      0.744127631187439,
      0.7577990293502808,
      0.7039703726768494,
      0.7338043451309204,
      0.7724521160125732,
      0.7533859610557556,
      0.7284538745880127,
      0.7627899646759033,
      0.7858937978744507,
      0.7526450157165527,
      0.753380298614502,
      0.7909011840820312,
      0.7842077612876892,
      0.7627502679824829,
      0.7697561383247375,
      0.7937871813774109,
      0.7640328407287598,
      0.7526424527168274,
      0.7704834938049316,
      0.7564653158187866,
      0.7082805633544922,
      0.6964092254638672,
      0.9998807907104492,
      0.9999138712882996,
      0.9999248385429382,
      0.9997944235801697,
      0.9999373555183411,
      0.9997848272323608,
      0.9996722936630249,
      0.9990633726119995,
      0.9929941296577454,
      0.9973482489585876,
      0.9916305541992188,
      0.9977712035179138,
      0.9945431351661682,
      0.9987456798553467,
      0.9964662194252014,
      0.9995710253715515,
      0.9997243881225586,
      0.9998700618743896,
      0.9999077916145325,
      0.9999196529388428,
      0.9998784065246582,
      0.9999315738677979,
      0.9999321699142456,
      0.9998788833618164,
      0.9998608827590942,
      0.9997880458831787,
      0.9987255930900574,
      0.9864653944969177,
      0.9677233099937439,
      0.9740901589393616,
      0.9647161960601807,
      0.9788122177124023,
      0.9796644449234009,
      0.9909638166427612,
      0.9858071208000183,
      0.9954503178596497,
      0.9878225326538086,
      0.9962075352668762,
      0.996129035949707,
      0.9997429847717285,
      0.9998833537101746,
      0.9999434947967529,
      0.9998968243598938,
      0.9998966455459595,
      0.9996850490570068,
      0.997894287109375,
      0.9995035529136658,
      0.9999334812164307,
      0.9999716281890869,
      0.9999619126319885,
      0.9995509386062622,
      0.9999476075172424,
      0.9999521374702454,
      0.9999710321426392,
      0.9999454617500305,
      0.9998177886009216,
      0.9999338388442993,
      0.9999087452888489,
      0.9999539256095886,
      0.9996901154518127,
      0.9995953440666199,
      0.9999105334281921,
      0.9999645948410034,
      0.9999390244483948,
      0.9999436140060425,
      0.9999637603759766,
      0.9999715685844421,
      0.9999575614929199,
      0.9999703764915466,
      0.9999240040779114,
      0.9999670386314392,
      0.9999033808708191,
      0.9999412894248962,
      0.9999243021011353,
      0.9999489188194275,
      0.9999058246612549,
      0.9997222423553467,
      0.9995151162147522,
      0.9969050288200378,
      0.9899446368217468,
      0.9847737550735474,
      0.9970697164535522,
      0.9997003674507141,
      0.9998393654823303,
      0.9999586343765259,
      0.9999368786811829,
      0.9997774362564087,
      0.9984747171401978,
      0.9879307746887207,
      0.9615758061408997,
      0.9479255676269531,
      0.9284529685974121,
      0.9589153528213501,
      0.9758275151252747,
      0.9962515234947205,
      0.9986520409584045,
      0.9998290538787842,
      0.999863862991333,
      0.9999357461929321,
      0.9999686479568481,
      0.999978244304657,
      0.9999378323554993,
      0.9999039173126221,
      0.9994994401931763,
      0.993536114692688,
      0.9954560399055481,
      0.9915255904197693,
      0.9991827607154846,
      0.999861478805542,
      0.9999348521232605,
      0.9999191761016846,
      0.9998859763145447,
      0.9998529553413391,
      0.9996312856674194,
      0.9978832602500916,
      0.9932144284248352,
      0.9900895953178406,
      0.9912833571434021,
      0.969075620174408,
      0.9805480241775513,
      0.9977757930755615,
      0.9997037649154663,
      0.9998089671134949,
      0.9998981356620789,
      0.9995476007461548,
      0.9999061822891235,
      0.9999141097068787,
      0.9998924732208252,
      0.9999602437019348,
      0.9999513030052185,
      0.9999496340751648,
      0.9999645352363586,
      0.9999155402183533,
      0.9999477863311768,
      0.9999547004699707,
      0.9999193549156189,
      0.9999417066574097,
      0.99985671043396,
      0.9990428686141968,
      0.9959204196929932,
      0.9844111800193787,
      0.9665017127990723,
      0.9396257400512695,
      0.9034427404403687,
      0.9374954700469971,
      0.9770504832267761,
      0.9916427731513977,
      0.9884201288223267,
      0.9960529804229736,
      0.9976335763931274,
      0.9981778860092163,
      0.9994499683380127,
      0.9989793300628662,
      0.9987490177154541,
      0.9875142574310303,
      0.9874929785728455,
      0.9923257231712341,
      0.9750062227249146,
      0.9738314151763916,
      0.944185733795166,
      0.9457099437713623,
      0.9529927968978882,
      0.8970469236373901,
      0.9183807373046875,
      0.9645377397537231,
      0.9347562789916992,
      0.8822991847991943,
      0.9169153571128845,
      0.9461947679519653,
      0.9056554436683655,
      0.881515383720398,
      0.9323242902755737,
      0.9425157308578491,
      0.8993939161300659,
      0.9146503806114197,
      0.9556369781494141,
      0.9424325823783875,
      0.9201775789260864,
      0.9552640914916992,
      0.9789618253707886,
      0.9567879438400269,
      0.9581303000450134,
      0.989351749420166,
      0.995793342590332,
      0.9783240556716919,
      0.9928296208381653,
      0.9995118379592896,
      0.9998416900634766,
      0.9999449253082275,
      0.9999706745147705,
      0.9999774098396301,
      0.9999598264694214,
      0.999903678894043,
      0.9992230534553528,
      0.9998666644096375,
      0.9998359680175781,
      0.9997987747192383,
      0.9999147653579712,
      0.999954342842102,
      0.999930202960968,
      0.9999198913574219,
      0.999962568283081,
      0.999973475933075,
      0.9999274015426636,
      0.999940037727356,
      0.9999747276306152,
      0.9999751448631287,
      0.9999465346336365,
      0.9999589323997498,
      0.9999073147773743,
      0.9999457597732544,
      0.9999526143074036,
      0.9999094605445862,
      0.9998562335968018,
      0.9999218583106995,
      0.9999277591705322,
      0.9998140335083008,
      0.9998182058334351,
      0.9999210834503174,
      0.9998772144317627,
      0.9995417594909668,
      0.9998176097869873,
      0.999899685382843,
      0.999772846698761,
      0.999505341053009,
      0.99991375207901,
      0.999863862991333,
      0.9995169043540955,
      0.9997414350509644,
      0.9999204874038696,
      0.999882698059082,
      0.9997768402099609,
      0.9999398589134216,
      0.9999521374702454,
      0.9999188780784607,
      0.9999158382415771,
      0.9999514222145081,
      0.9999200701713562,
      0.9998941421508789,
      0.9999123811721802,
      0.9999048113822937,
      0.9998866319656372,
      0.9999674558639526,
      0.9999616742134094,
      0.9999529719352722,
      0.9999329447746277,
      0.9999107122421265,
      0.9998980164527893,
      0.9999585151672363,
      0.9999634623527527,
      0.9999643564224243,
      0.9999529719352722,
      0.9999539852142334,
      0.9999465346336365,
      0.9999775290489197,
      0.9999614953994751,
      0.9998146891593933,
      0.9993974566459656,
      0.993073046207428,
      0.9510664939880371,
      0.9463847279548645,
      0.9900914430618286,
      0.9844615459442139,
      0.9398080110549927,
      0.9822194576263428,
      0.995827317237854,
      0.9790789484977722,
      0.9630613923072815,
      0.9963874816894531,
      0.9967873096466064,
      0.9990341067314148,
      0.99979168176651,
      0.999948263168335,
      0.9999315738677979,
      0.9999127984046936,
      0.9999564290046692,
      0.9999600052833557,
      0.9999082684516907,
      0.9999647736549377,
      0.9999739527702332,
      0.999946653842926,
      0.9999392628669739,
      0.9999663233757019,
      0.9999268651008606
    ],
    [
      0.7232954502105713,
      0.7831528782844543,
      0.7577670812606812,
      0.76561039686203,
      0.8249646425247192,
      0.8310959935188293,
      0.8011536002159119,
      0.8039577603340149,
      0.843850314617157,
      0.8246726989746094,
      0.7931538820266724,
      0.8250207304954529,
      0.8346879482269287,
      0.7942928075790405,
      0.7894235253334045,
      0.8435593247413635,
      0.8359565138816833,
      0.798187255859375,
      0.8065081834793091,
      0.8525487780570984,
      0.8351081609725952,
      0.793603777885437,
      0.8308494687080383,
      0.8643364906311035,
      0.8190411925315857,
      0.835658073425293,
      0.7786600589752197,
      0.8025582432746887,
      0.8343313932418823,
      0.7972918152809143,
      0.7693225145339966,
      0.8146260976791382,
      0.8122068047523499,
      0.7778633236885071,
      0.7916469573974609,
      0.8293634057044983,
      0.8007422685623169,
      0.7829890847206116,
      0.8349106311798096,
      0.8540409207344055,
      0.830757200717926,
      0.8494454622268677,
      0.8672404289245605,
      0.8475286960601807,
      0.8385125398635864,
      0.8541247248649597,
      0.8494893908500671,
      0.8231685757637024,
      0.8294327855110168,
      0.8352910280227661,
      0.8510830402374268,
      0.8232563734054565,
      0.8236738443374634,
      0.852213978767395,
      0.8420185446739197,
      0.8220897316932678,
      0.8083028197288513,
      0.825806736946106,
      0.815508246421814,
      0.7906422019004822,
      0.7848271131515503,
      0.8246662616729736,
      0.8202407360076904,
      0.770535945892334,
      0.7803864479064941,
      0.8057286739349365,
      0.7754431962966919,
      0.744831919670105,
      0.7695860862731934,
      0.7597670555114746,
      0.7124600410461426,
      0.7511858940124512,
      0.7648870944976807,
      0.7959253191947937,
      0.750403881072998,
      0.7534695863723755,
      0.768009603023529,
      0.7131744623184204,
      0.7434209585189819,
      0.7800361514091492,
      0.7611313462257385,
      0.7379299402236938,
      0.7695813179016113,
      0.7927329540252686,
      0.7602800726890564,
      0.7605462074279785,
      0.7971671223640442,
      0.7920300364494324,
      0.7707850933074951,
      0.7761638164520264,
      0.80036461353302,
      0.7721472978591919,
      0.7602337598800659,
      0.7785900235176086,
      0.7666157484054565,
      0.7162852883338928,
      0.7013789415359497,
      0.9998875856399536,
      0.9999264478683472,
      0.9999362826347351,
      0.9998258948326111,
      0.9999464154243469,
      0.9998145699501038,
      0.9997158050537109,
      0.9991474151611328,
      0.9935816526412964,
      0.9975940585136414,
      0.9924795627593994,
      0.9980709552764893,
      0.9950900673866272,
      0.9988917708396912,
      0.9967635869979858,
      0.9996070265769958,
      0.9997426271438599,
      0.9998779296875,
      0.9999114274978638,
      0.9999204874038696,
      0.9998786449432373,
      0.9999322295188904,
      0.9999331831932068,
      0.9998834133148193,
      0.9998692870140076,
      0.9998095035552979,
      0.9989064335823059,
      0.9877758622169495,
      0.9701226949691772,
      0.9760239124298096,
      0.9669356346130371,
      0.9807363748550415,
      0.9811009168624878,
      0.9916524291038513,
      0.9868005514144897,
      0.9957889318466187,
      0.9885952472686768,
      0.99644535779953,
      0.9962986707687378,
      0.9997543692588806,
      0.9998877048492432,
      0.9999456405639648,
      0.9999034404754639,
      0.9999036192893982,
      0.9997140169143677,
      0.9981169104576111,
      0.9995390772819519,
      0.9999362230300903,
      0.9999722838401794,
      0.9999621510505676,
      0.9995526075363159,
      0.9999482035636902,
      0.9999530911445618,
      0.9999712705612183,
      0.9999449253082275,
      0.9998173713684082,
      0.9999338984489441,
      0.999908447265625,
      0.999954104423523,
      0.9996906518936157,
      0.9995962977409363,
      0.9999108910560608,
      0.9999649524688721,
      0.9999398589134216,
      0.9999452829360962,
      0.9999642372131348,
      0.9999716877937317,
      0.9999573230743408,
      0.9999700784683228,
      0.9999232888221741,
      0.9999668002128601,
      0.9999029040336609,
      0.9999417662620544,
      0.9999245405197144,
      0.9999495148658752,
      0.9999091625213623,
      0.99973464012146,
      0.9995403289794922,
      0.9965834617614746,
      0.9904667139053345,
      0.9854291081428528,
      0.9973286986351013,
      0.9997221827507019,
      0.9998460412025452,
      0.9999591112136841,
      0.9999384880065918,
      0.9997891187667847,
      0.9985836744308472,
      0.9888173341751099,
      0.9636800289154053,
      0.9510360360145569,
      0.9316372871398926,
      0.9607874155044556,
      0.976240336894989,
      0.99551922082901,
      0.9987358450889587,
      0.9998424053192139,
      0.9998722076416016,
      0.9999383687973022,
      0.9999698400497437,
      0.99997878074646,
      0.9999421238899231,
      0.9999099373817444,
      0.9995575547218323,
      0.994010865688324,
      0.9959163665771484,
      0.9922928214073181,
      0.999245285987854,
      0.9998712539672852,
      0.9999387264251709,
      0.9999220371246338,
      0.9998923540115356,
      0.9998617172241211,
      0.9996718168258667,
      0.998346745967865,
      0.9938232898712158,
      0.9908002614974976,
      0.9919639825820923,
      0.9708185791969299,
      0.9810242652893066,
      0.9979613423347473,
      0.9997304677963257,
      0.9998315572738647,
      0.9999072551727295,
      0.9995874166488647,
      0.9999067783355713,
      0.9999146461486816,
      0.9998939037322998,
      0.9999604821205139,
      0.9999523162841797,
      0.9999509453773499,
      0.9999651312828064,
      0.9999149441719055,
      0.9999472498893738,
      0.9999551773071289,
      0.9999200105667114,
      0.9999443888664246,
      0.9998731017112732,
      0.9992133378982544,
      0.9962759017944336,
      0.9853564500808716,
      0.9685997366905212,
      0.9426836967468262,
      0.907431960105896,
      0.9401642084121704,
      0.9788100123405457,
      0.9929795265197754,
      0.98952716588974,
      0.9970207214355469,
      0.9980607032775879,
      0.9986534714698792,
      0.9995651245117188,
      0.9991873502731323,
      0.9989777207374573,
      0.9903605580329895,
      0.9896070957183838,
      0.9936099052429199,
      0.9773609638214111,
      0.9758790731430054,
      0.9463872909545898,
      0.9483568668365479,
      0.9553710222244263,
      0.9008331298828125,
      0.921303391456604,
      0.9661509394645691,
      0.9374848008155823,
      0.8865110874176025,
      0.9207689762115479,
      0.9504972696304321,
      0.9099265336990356,
      0.8866137862205505,
      0.9363980293273926,
      0.9458233118057251,
      0.9049587249755859,
      0.9192812442779541,
      0.9580706357955933,
      0.9464991688728333,
      0.9246425628662109,
      0.9590005278587341,
      0.9802926778793335,
      0.9597129821777344,
      0.9608622193336487,
      0.9901532530784607,
      0.9961588382720947,
      0.9788100719451904,
      0.991738498210907,
      0.9995570778846741,
      0.9998601078987122,
      0.9999483823776245,
      0.9999720454216003,
      0.999977707862854,
      0.9999597072601318,
      0.9999036192893982,
      0.9992244839668274,
      0.9998661279678345,
      0.9998348355293274,
      0.9997998476028442,
      0.999915361404419,
      0.9999544024467468,
      0.9999303221702576,
      0.9999203681945801,
      0.9999630451202393,
      0.9999740123748779,
      0.9999281167984009,
      0.9999412894248962,
      0.999974250793457,
      0.9999760985374451,
      0.9999481439590454,
      0.9999616742134094,
      0.9999179244041443,
      0.9999505281448364,
      0.9999553561210632,
      0.9999192357063293,
      0.9998751878738403,
      0.9999284148216248,
      0.9999326467514038,
      0.9998356103897095,
      0.9998356699943542,
      0.9999254941940308,
      0.9998846054077148,
      0.9995986223220825,
      0.9998353719711304,
      0.9999033212661743,
      0.9997904896736145,
      0.9995649456977844,
      0.9999197125434875,
      0.9998698234558105,
      0.9995697140693665,
      0.9997662305831909,
      0.9999274611473083,
      0.999890923500061,
      0.9998029470443726,
      0.9999444484710693,
      0.9999540448188782,
      0.9999262690544128,
      0.9999264478683472,
      0.9999536871910095,
      0.999923586845398,
      0.9999048709869385,
      0.9999193549156189,
      0.9999074339866638,
      0.9998874664306641,
      0.9999687671661377,
      0.9999631643295288,
      0.9999535083770752,
      0.9999332427978516,
      0.9999115467071533,
      0.9998977184295654,
      0.9999586343765259,
      0.9999646544456482,
      0.9999662637710571,
      0.9999554753303528,
      0.9999558329582214,
      0.9999502301216125,
      0.9999781847000122,
      0.9999644756317139,
      0.9998403787612915,
      0.9995272755622864,
      0.9949516654014587,
      0.9563333988189697,
      0.9517414569854736,
      0.9920875430107117,
      0.9866459965705872,
      0.9436990022659302,
      0.9845638275146484,
      0.996620237827301,
      0.9815582036972046,
      0.9657551646232605,
      0.9970395565032959,
      0.9973934888839722,
      0.9992146492004395,
      0.9998197555541992,
      0.999953031539917,
      0.9999353885650635,
      0.9999200701713562,
      0.9999601244926453,
      0.9999614357948303,
      0.9999096989631653,
      0.9999657869338989,
      0.9999749064445496,
      0.9999470710754395,
      0.9999396800994873,
      0.9999667406082153,
      0.9999272227287292
    ],
    [
      0.7306782007217407,
      0.7891571521759033,
      0.7648550868034363,
      0.7726202011108398,
      0.8295677900314331,
      0.8362273573875427,
      0.8077833652496338,
      0.8100137710571289,
      0.8495583534240723,
      0.8304346799850464,
      0.7992326021194458,
      0.8305631279945374,
      0.8410084247589111,
      0.8008754253387451,
      0.7957133650779724,
      0.8484978675842285,
      0.8435701131820679,
      0.8061039447784424,
      0.8120467662811279,
      0.859562337398529,
      0.8439466953277588,
      0.8012179136276245,
      0.8360388278961182,
      0.8703211545944214,
      0.8269670009613037,
      0.8428490161895752,
      0.7877750396728516,
      0.810397744178772,
      0.8411903381347656,
      0.8051007986068726,
      0.7750730514526367,
      0.8204071521759033,
      0.8178673982620239,
      0.7832436561584473,
      0.7964693307876587,
      0.8334289789199829,
      0.8052665591239929,
      0.7866191864013672,
      0.8384677171707153,
      0.8588351607322693,
      0.8359021544456482,
      0.8531652688980103,
      0.8718209266662598,
      0.8527712821960449,
      0.8436708450317383,
      0.859564483165741,
      0.855283796787262,
      0.8296571969985962,
      0.8368324637413025,
      0.841865062713623,
      0.8575383424758911,
      0.8316888809204102,
      0.8303436040878296,
      0.857659637928009,
      0.8486955761909485,
      0.8279321193695068,
      0.8135068416595459,
      0.8313174843788147,
      0.8204658031463623,
      0.7974801659584045,
      0.7910448312759399,
      0.8295116424560547,
      0.8270082473754883,
      0.7789270877838135,
      0.7882740497589111,
      0.8119256496429443,
      0.7840687036514282,
      0.753570020198822,
      0.7780129909515381,
      0.7681044936180115,
      0.7241034507751465,
      0.7607378959655762,
      0.7771190404891968,
      0.8091506958007812,
      0.7603145837783813,
      0.7633926868438721,
      0.7767474055290222,
      0.7212440967559814,
      0.7513441443443298,
      0.7874370813369751,
      0.7689286470413208,
      0.7470684051513672,
      0.7767705917358398,
      0.8000878691673279,
      0.7687276601791382,
      0.7689409255981445,
      0.8040011525154114,
      0.8011559247970581,
      0.7801297903060913,
      0.7832168936729431,
      0.80772864818573,
      0.7823098301887512,
      0.7683023810386658,
      0.7855467796325684,
      0.7772824168205261,
      0.7262395024299622,
      0.7073245644569397,
      0.9998925924301147,
      0.9999368786811829,
      0.9999459385871887,
      0.999858558177948,
      0.99995356798172,
      0.9998399615287781,
      0.9997431039810181,
      0.9992086291313171,
      0.9940294027328491,
      0.9977756142616272,
      0.9932117462158203,
      0.9983168840408325,
      0.9947782754898071,
      0.9990450143814087,
      0.997074544429779,
      0.999646008014679,
      0.9997652173042297,
      0.9998823404312134,
      0.9999141097068787,
      0.9999206066131592,
      0.9998776316642761,
      0.9999322295188904,
      0.9999333620071411,
      0.9998862743377686,
      0.9998758435249329,
      0.9998271465301514,
      0.9990521669387817,
      0.9889191389083862,
      0.9723087549209595,
      0.977798581123352,
      0.9690742492675781,
      0.9821923971176147,
      0.9823521375656128,
      0.9922478795051575,
      0.9877042770385742,
      0.9957479238510132,
      0.9891039729118347,
      0.9966113567352295,
      0.9964557886123657,
      0.999765157699585,
      0.9998918771743774,
      0.9999474883079529,
      0.9999104142189026,
      0.9999122023582458,
      0.9997522234916687,
      0.9984337091445923,
      0.9995890259742737,
      0.9999402165412903,
      0.9999735951423645,
      0.9999629855155945,
      0.9995564222335815,
      0.9999489188194275,
      0.9999547004699707,
      0.9999717473983765,
      0.9999448657035828,
      0.9998243451118469,
      0.999933660030365,
      0.9999110698699951,
      0.9999544620513916,
      0.9996916055679321,
      0.9995974898338318,
      0.9999114871025085,
      0.9999655485153198,
      0.9999406337738037,
      0.9999476075172424,
      0.9999649524688721,
      0.9999719262123108,
      0.9999571442604065,
      0.999970018863678,
      0.9999229311943054,
      0.9999667406082153,
      0.99990314245224,
      0.9999425411224365,
      0.9999252557754517,
      0.9999505877494812,
      0.9999130368232727,
      0.9997480511665344,
      0.9995840787887573,
      0.9969300627708435,
      0.9914020299911499,
      0.9866063594818115,
      0.9976392388343811,
      0.999744713306427,
      0.9998525381088257,
      0.9999597668647766,
      0.999940037727356,
      0.9998000264167786,
      0.9986742734909058,
      0.9895755052566528,
      0.9656456708908081,
      0.9539353847503662,
      0.9351806640625,
      0.9627020955085754,
      0.9772853255271912,
      0.9960081577301025,
      0.998863160610199,
      0.9998548030853271,
      0.999879777431488,
      0.9999407529830933,
      0.9999710321426392,
      0.9999794363975525,
      0.9999471306800842,
      0.9999172687530518,
      0.999640703201294,
      0.9948045015335083,
      0.9965162873268127,
      0.9932185411453247,
      0.9993196129798889,
      0.9998835921287537,
      0.9999428391456604,
      0.9999240636825562,
      0.999896764755249,
      0.9998661279678345,
      0.9996886849403381,
      0.9984555840492249,
      0.9942502379417419,
      0.9915668368339539,
      0.9926337003707886,
      0.9726085662841797,
      0.9823667407035828,
      0.9981321692466736,
      0.999751627445221,
      0.9998492002487183,
      0.9999139308929443,
      0.9996152520179749,
      0.9999070763587952,
      0.9999148845672607,
      0.9998953342437744,
      0.9999606609344482,
      0.9999531507492065,
      0.999951958656311,
      0.9999653697013855,
      0.9999145269393921,
      0.9999472498893738,
      0.9999555945396423,
      0.999920666217804,
      0.9999459981918335,
      0.9998827576637268,
      0.9992682933807373,
      0.9965161085128784,
      0.9860775470733643,
      0.9703210592269897,
      0.9454746842384338,
      0.9123420119285583,
      0.9428521394729614,
      0.9802097678184509,
      0.9934847354888916,
      0.9905372262001038,
      0.9975342750549316,
      0.9984638690948486,
      0.9991803169250488,
      0.9996658563613892,
      0.9993587732315063,
      0.999149739742279,
      0.9922508001327515,
      0.991378128528595,
      0.9951251745223999,
      0.9800145030021667,
      0.9779903888702393,
      0.9489333629608154,
      0.9499788880348206,
      0.9583629965782166,
      0.9056811928749084,
      0.9258455038070679,
      0.9678670167922974,
      0.9406641721725464,
      0.891757071018219,
      0.9240952134132385,
      0.9521770477294922,
      0.9137645959854126,
      0.8917742967605591,
      0.9393136501312256,
      0.9479326009750366,
      0.9102360010147095,
      0.9235713481903076,
      0.9601967334747314,
      0.950098991394043,
      0.9286178350448608,
      0.9607220888137817,
      0.9813610911369324,
      0.9620556831359863,
      0.9628846645355225,
      0.9902102947235107,
      0.9952589869499207,
      0.9794206023216248,
      0.992530107498169,
      0.9996352195739746,
      0.9998786449432373,
      0.9999521970748901,
      0.999973475933075,
      0.9999780654907227,
      0.9999600052833557,
      0.9999037981033325,
      0.9992216229438782,
      0.9998654723167419,
      0.9998336434364319,
      0.9997988939285278,
      0.9999152421951294,
      0.9999542832374573,
      0.9999301433563232,
      0.9999206066131592,
      0.9999634623527527,
      0.9999744296073914,
      0.9999287128448486,
      0.9999420046806335,
      0.9999754428863525,
      0.9999772310256958,
      0.9999478459358215,
      0.9999637603759766,
      0.9999251365661621,
      0.9999536871910095,
      0.9999573230743408,
      0.9999265074729919,
      0.9998898506164551,
      0.9999337196350098,
      0.999936580657959,
      0.9998555779457092,
      0.9998524188995361,
      0.9999301433563232,
      0.9998994469642639,
      0.9996548891067505,
      0.9998565912246704,
      0.9999114871025085,
      0.999821126461029,
      0.9996264576911926,
      0.9999256134033203,
      0.9998769164085388,
      0.9996249675750732,
      0.9997923374176025,
      0.9999313354492188,
      0.99989914894104,
      0.9998293519020081,
      0.9999486804008484,
      0.9999557733535767,
      0.9999338984489441,
      0.9999359846115112,
      0.9999560117721558,
      0.9999279379844666,
      0.9999174475669861,
      0.9999273419380188,
      0.9999104738235474,
      0.9998877048492432,
      0.9999699592590332,
      0.9999645352363586,
      0.9999536871910095,
      0.9999333024024963,
      0.999911904335022,
      0.9998974204063416,
      0.9999585747718811,
      0.9999655485153198,
      0.9999675750732422,
      0.9999573826789856,
      0.9999576210975647,
      0.9999530911445618,
      0.9999786019325256,
      0.9999668598175049,
      0.9998628497123718,
      0.9996405243873596,
      0.9965795874595642,
      0.9623042345046997,
      0.9582400321960449,
      0.9941442012786865,
      0.9894535541534424,
      0.9492744207382202,
      0.9878471493721008,
      0.9974334239959717,
      0.9843837022781372,
      0.9708714485168457,
      0.9977964162826538,
      0.9981298446655273,
      0.9994098544120789,
      0.9998517036437988,
      0.9999585747718811,
      0.9999399781227112,
      0.9999279975891113,
      0.9999640583992004,
      0.9999628663063049,
      0.9999107122421265,
      0.9999664425849915,
      0.9999756813049316,
      0.9999473094940186,
      0.9999397993087769,
      0.9999668002128601,
      0.9999274015426636
    ],
    [
      0.7392882108688354,
      0.7966191172599792,
      0.7715669870376587,
      0.7802674770355225,
      0.8353748917579651,
      0.841552734375,
      0.8138724565505981,
      0.8158820271492004,
      0.8540838956832886,
      0.8357633352279663,
      0.8049355149269104,
      0.8355953097343445,
      0.8453658819198608,
      0.806975245475769,
      0.801811695098877,
      0.8524678945541382,
      0.84624183177948,
      0.8094624280929565,
      0.8164381384849548,
      0.8638877272605896,
      0.8484404683113098,
      0.8061069250106812,
      0.8404587507247925,
      0.8748255968093872,
      0.8330780267715454,
      0.8493160009384155,
      0.7948669195175171,
      0.816819429397583,
      0.8450962901115417,
      0.8093974590301514,
      0.7793703675270081,
      0.824040412902832,
      0.8206039071083069,
      0.7886841297149658,
      0.8007026314735413,
      0.8378040194511414,
      0.8104732036590576,
      0.7918794751167297,
      0.8425854444503784,
      0.8642998933792114,
      0.8420999050140381,
      0.8578140735626221,
      0.876732349395752,
      0.8577834367752075,
      0.8494259119033813,
      0.8652237057685852,
      0.8606650233268738,
      0.8361077308654785,
      0.8439304232597351,
      0.8486788868904114,
      0.864409327507019,
      0.8405500054359436,
      0.8370290994644165,
      0.8630662560462952,
      0.8555648922920227,
      0.8344775438308716,
      0.8198163509368896,
      0.8377284407615662,
      0.826005220413208,
      0.8048446178436279,
      0.7989699840545654,
      0.8355739116668701,
      0.8345171213150024,
      0.7880522012710571,
      0.7963088750839233,
      0.8182948231697083,
      0.7934330701828003,
      0.7625423669815063,
      0.7874346375465393,
      0.7766268253326416,
      0.7352083921432495,
      0.7718071937561035,
      0.7887145280838013,
      0.8225979804992676,
      0.7725376486778259,
      0.774550199508667,
      0.7871459722518921,
      0.7327461242675781,
      0.7599700093269348,
      0.797484278678894,
      0.7789556980133057,
      0.7593661546707153,
      0.785454511642456,
      0.8088072538375854,
      0.7798935174942017,
      0.779149055480957,
      0.8118411302566528,
      0.811988353729248,
      0.7907889485359192,
      0.7919185161590576,
      0.8159376382827759,
      0.7944254279136658,
      0.7777553200721741,
      0.7934740781784058,
      0.7888839244842529,
      0.737494945526123,
      0.7151367664337158,
      0.9998965263366699,
      0.9999439120292664,
      0.9999520182609558,
      0.999880313873291,
      0.9999582767486572,
      0.9998593330383301,
      0.9997656345367432,
      0.9992684721946716,
      0.9945132732391357,
      0.9979730248451233,
      0.9938410520553589,
      0.9985021352767944,
      0.9952571988105774,
      0.999153733253479,
      0.9973394870758057,
      0.9996768832206726,
      0.9997873902320862,
      0.9998868107795715,
      0.9999171495437622,
      0.999921441078186,
      0.9998776912689209,
      0.999932587146759,
      0.9999343156814575,
      0.9998900890350342,
      0.9998824000358582,
      0.9998435974121094,
      0.9991827011108398,
      0.9899505376815796,
      0.9743720293045044,
      0.9795437455177307,
      0.9710417985916138,
      0.9830929636955261,
      0.9835814237594604,
      0.9928292036056519,
      0.9886223673820496,
      0.9960530400276184,
      0.9897781610488892,
      0.9967849254608154,
      0.9966347813606262,
      0.9997777938842773,
      0.9998967051506042,
      0.9999497532844543,
      0.9999182224273682,
      0.9999223351478577,
      0.9997947812080383,
      0.9987490773200989,
      0.9996413588523865,
      0.9999446868896484,
      0.9999749064445496,
      0.9999635815620422,
      0.9995596408843994,
      0.9999498128890991,
      0.9999565482139587,
      0.999972403049469,
      0.9999446272850037,
      0.9998245239257812,
      0.9999337196350098,
      0.9999108910560608,
      0.999954879283905,
      0.9996935725212097,
      0.9996002912521362,
      0.9999123811721802,
      0.9999660849571228,
      0.9999416470527649,
      0.9999500513076782,
      0.9999657869338989,
      0.9999720454216003,
      0.9999569654464722,
      0.9999699592590332,
      0.9999226927757263,
      0.9999666810035706,
      0.9999032020568848,
      0.999943196773529,
      0.9999258518218994,
      0.9999516010284424,
      0.9999176263809204,
      0.9997632503509521,
      0.9996320009231567,
      0.9973281025886536,
      0.9924665689468384,
      0.9879080653190613,
      0.9979590177536011,
      0.9997693300247192,
      0.9998601675033569,
      0.9999607801437378,
      0.9999420046806335,
      0.9998115301132202,
      0.9987809658050537,
      0.9903832674026489,
      0.9676190614700317,
      0.9566991329193115,
      0.9392204880714417,
      0.9648699164390564,
      0.9787584543228149,
      0.9965312480926514,
      0.9989893436431885,
      0.9998668432235718,
      0.9998878836631775,
      0.9999434947967529,
      0.9999722838401794,
      0.9999799728393555,
      0.9999512434005737,
      0.999924898147583,
      0.9997174739837646,
      0.9956590533256531,
      0.9971466660499573,
      0.9942381978034973,
      0.9994028806686401,
      0.9998953342437744,
      0.9999462366104126,
      0.9999260902404785,
      0.9999008178710938,
      0.9998713135719299,
      0.9997069835662842,
      0.9985698461532593,
      0.9946743249893188,
      0.9923298954963684,
      0.9932922720909119,
      0.9743136763572693,
      0.9836490154266357,
      0.9983007907867432,
      0.9997724890708923,
      0.9998654127120972,
      0.9999206066131592,
      0.9996445775032043,
      0.9999076724052429,
      0.9999154806137085,
      0.9998968243598938,
      0.9999609589576721,
      0.9999538064002991,
      0.9999528527259827,
      0.9999656677246094,
      0.9999139904975891,
      0.9999470114707947,
      0.9999558329582214,
      0.9999209642410278,
      0.9999479055404663,
      0.9998934268951416,
      0.999354898929596,
      0.9967846274375916,
      0.9868716597557068,
      0.972348690032959,
      0.9507224559783936,
      0.9163855910301208,
      0.9458648562431335,
      0.9811636805534363,
      0.993980348110199,
      0.9914044141769409,
      0.9978311657905579,
      0.9986838698387146,
      0.9994258284568787,
      0.9997307062149048,
      0.9994694590568542,
      0.9992812275886536,
      0.9935557246208191,
      0.9926685690879822,
      0.9962348341941833,
      0.9821010828018188,
      0.9798640012741089,
      0.9514775276184082,
      0.9533839821815491,
      0.9608067870140076,
      0.9103133678436279,
      0.9294488430023193,
      0.9696432948112488,
      0.9438060522079468,
      0.8975552320480347,
      0.928023099899292,
      0.9546186923980713,
      0.9182788729667664,
      0.896838903427124,
      0.9431139230728149,
      0.9498782157897949,
      0.915777862071991,
      0.9281606674194336,
      0.961837112903595,
      0.9536997079849243,
      0.9328527450561523,
      0.9631098508834839,
      0.9826313853263855,
      0.9631665945053101,
      0.9651304483413696,
      0.9908509850502014,
      0.995716392993927,
      0.9808222055435181,
      0.9935815334320068,
      0.9997180104255676,
      0.9998979568481445,
      0.999956488609314,
      0.9999751448631287,
      0.9999784231185913,
      0.99996018409729,
      0.999904215335846,
      0.9992213249206543,
      0.9998652338981628,
      0.9998326897621155,
      0.999798595905304,
      0.9999154210090637,
      0.9999542832374573,
      0.9999300241470337,
      0.9999210238456726,
      0.9999642372131348,
      0.9999739527702332,
      0.9999290108680725,
      0.9999428391456604,
      0.9999767541885376,
      0.9999781847000122,
      0.9999487400054932,
      0.9999656081199646,
      0.9999324083328247,
      0.9999566078186035,
      0.9999591708183289,
      0.9999336004257202,
      0.9999030232429504,
      0.9999379515647888,
      0.9999402165412903,
      0.9998725652694702,
      0.9998669028282166,
      0.9999338388442993,
      0.9999074339866638,
      0.9996995329856873,
      0.9998660683631897,
      0.9999169707298279,
      0.9998401999473572,
      0.999675452709198,
      0.9999309182167053,
      0.9998862743377686,
      0.9996722340583801,
      0.9998147487640381,
      0.9999349117279053,
      0.9999066591262817,
      0.999851644039154,
      0.9999521970748901,
      0.9999575018882751,
      0.999940037727356,
      0.999945342540741,
      0.9999578595161438,
      0.999931275844574,
      0.9999268651008606,
      0.9999334216117859,
      0.9999125003814697,
      0.9998877644538879,
      0.999970555305481,
      0.9999653100967407,
      0.9999536275863647,
      0.9999329447746277,
      0.9999115467071533,
      0.9998968243598938,
      0.999958336353302,
      0.9999660849571228,
      0.9999684691429138,
      0.9999582171440125,
      0.9999576807022095,
      0.9999549388885498,
      0.99997878074646,
      0.9999685287475586,
      0.9998798966407776,
      0.9997209310531616,
      0.9975959658622742,
      0.9674090147018433,
      0.9638474583625793,
      0.9958407282829285,
      0.9916508793830872,
      0.9544606804847717,
      0.9905461072921753,
      0.9979965686798096,
      0.9866278767585754,
      0.9751641750335693,
      0.9982758164405823,
      0.9985273480415344,
      0.9995390176773071,
      0.9998735189437866,
      0.9999624490737915,
      0.9999430179595947,
      0.9999339580535889,
      0.9999670386314392,
      0.9999639987945557,
      0.9999113082885742,
      0.9999669790267944,
      0.9999762177467346,
      0.9999472498893738,
      0.9999398589134216,
      0.9999668002128601,
      0.9999270439147949
    ],
    [
      0.7473819255828857,
      0.8037674427032471,
      0.7797181606292725,
      0.7881540656089783,
      0.8410097360610962,
      0.846531867980957,
      0.8201919794082642,
      0.8219245672225952,
      0.8596652746200562,
      0.8416170477867126,
      0.8111774921417236,
      0.8413450717926025,
      0.850344717502594,
      0.8142246007919312,
      0.8088356256484985,
      0.8572919964790344,
      0.8498398065567017,
      0.814420223236084,
      0.8213047981262207,
      0.8686620593070984,
      0.8541178107261658,
      0.8124247193336487,
      0.8446577191352844,
      0.8794925212860107,
      0.8396798372268677,
      0.856145977973938,
      0.8041526079177856,
      0.8249908089637756,
      0.851118266582489,
      0.8159396648406982,
      0.7869465947151184,
      0.8300075531005859,
      0.8251403570175171,
      0.7960013151168823,
      0.8062916398048401,
      0.8432281613349915,
      0.8162385821342468,
      0.796870768070221,
      0.8467906713485718,
      0.8694496750831604,
      0.8477301001548767,
      0.8624171614646912,
      0.8813586831092834,
      0.8625898957252502,
      0.8556092977523804,
      0.871324360370636,
      0.8694432377815247,
      0.843113899230957,
      0.8522614240646362,
      0.8563725352287292,
      0.8720717430114746,
      0.8521763682365417,
      0.8457956314086914,
      0.8686597347259521,
      0.8633697032928467,
      0.8423224687576294,
      0.8266986012458801,
      0.8443282842636108,
      0.8340027332305908,
      0.8139327764511108,
      0.8067466616630554,
      0.8425418138504028,
      0.8435852527618408,
      0.8002471327781677,
      0.8060561418533325,
      0.8271200656890869,
      0.8053736686706543,
      0.773430585861206,
      0.7963473200798035,
      0.7870205044746399,
      0.7470682263374329,
      0.783152163028717,
      0.8008676767349243,
      0.8351138830184937,
      0.7858952879905701,
      0.7846390604972839,
      0.7968538999557495,
      0.7439610958099365,
      0.769378125667572,
      0.8072570562362671,
      0.791313648223877,
      0.7732797265052795,
      0.7953627109527588,
      0.8178907632827759,
      0.7932425737380981,
      0.790798544883728,
      0.8206411600112915,
      0.8234165906906128,
      0.8025662899017334,
      0.800851047039032,
      0.8252316117286682,
      0.8074155449867249,
      0.7863372564315796,
      0.8013279438018799,
      0.8004004955291748,
      0.752312421798706,
      0.7235475778579712,
      0.9998990893363953,
      0.9999494552612305,
      0.9999569654464722,
      0.9998997449874878,
      0.9999634623527527,
      0.9998793601989746,
      0.9997909665107727,
      0.9993382096290588,
      0.9951291680335999,
      0.9981951117515564,
      0.9945529103279114,
      0.9986814260482788,
      0.9957786798477173,
      0.9992679357528687,
      0.9976294636726379,
      0.9997096657752991,
      0.9998058676719666,
      0.9998915791511536,
      0.9999208450317383,
      0.9999228715896606,
      0.9998782873153687,
      0.9999330043792725,
      0.9999352693557739,
      0.9998942017555237,
      0.9998894333839417,
      0.9998610019683838,
      0.9992865920066833,
      0.9910890460014343,
      0.9767174124717712,
      0.9816091656684875,
      0.9732895493507385,
      0.9846962094306946,
      0.9848974347114563,
      0.9934402704238892,
      0.9895358681678772,
      0.9963424801826477,
      0.9904817938804626,
      0.9969324469566345,
      0.9967787265777588,
      0.9997877478599548,
      0.9999006986618042,
      0.9999516606330872,
      0.9999246001243591,
      0.9999303817749023,
      0.9998260140419006,
      0.9990339875221252,
      0.9996868371963501,
      0.9999486207962036,
      0.9999760985374451,
      0.99996417760849,
      0.9995636343955994,
      0.999950647354126,
      0.9999576807022095,
      0.9999727606773376,
      0.9999449849128723,
      0.9998264312744141,
      0.9999310970306396,
      0.9999116659164429,
      0.9999555945396423,
      0.9996965527534485,
      0.9996047019958496,
      0.9999138712882996,
      0.9999666810035706,
      0.9999428987503052,
      0.9999518990516663,
      0.9999661445617676,
      0.9999722242355347,
      0.9999570846557617,
      0.9999711513519287,
      0.9999249577522278,
      0.9999674558639526,
      0.9999035000801086,
      0.9999440312385559,
      0.9999262094497681,
      0.9999521374702454,
      0.9999213218688965,
      0.999776303768158,
      0.9996732473373413,
      0.9977097511291504,
      0.9935147166252136,
      0.989068865776062,
      0.9982232451438904,
      0.9997901320457458,
      0.9998673796653748,
      0.9999622106552124,
      0.9999439120292664,
      0.9998224973678589,
      0.9988876581192017,
      0.9911625385284424,
      0.9696527123451233,
      0.9580281972885132,
      0.9435771107673645,
      0.9672014713287354,
      0.9792454838752747,
      0.9969493746757507,
      0.9989792704582214,
      0.9998758435249329,
      0.9998942017555237,
      0.9999457001686096,
      0.9999734163284302,
      0.999980628490448,
      0.9999549984931946,
      0.9999308586120605,
      0.9997634291648865,
      0.9963095784187317,
      0.9975256323814392,
      0.9951528310775757,
      0.9994750618934631,
      0.9999060034751892,
      0.9999497532844543,
      0.99992835521698,
      0.9999054074287415,
      0.9998766183853149,
      0.9997249245643616,
      0.9986949563026428,
      0.9951797723770142,
      0.993308961391449,
      0.9940498471260071,
      0.9763292074203491,
      0.9853246808052063,
      0.9984868764877319,
      0.9997943043708801,
      0.999881386756897,
      0.999927818775177,
      0.9996744394302368,
      0.9999085664749146,
      0.9999162554740906,
      0.9998984336853027,
      0.9999611377716064,
      0.999954879283905,
      0.9999540448188782,
      0.9999660849571228,
      0.9999135732650757,
      0.9999469518661499,
      0.9999564290046692,
      0.9999216198921204,
      0.9999496340751648,
      0.9999032020568848,
      0.9994304180145264,
      0.997069776058197,
      0.9877712726593018,
      0.9746254682540894,
      0.9542539119720459,
      0.9211392998695374,
      0.9501193761825562,
      0.983436644077301,
      0.9946132302284241,
      0.9923712015151978,
      0.9982327818870544,
      0.9991932511329651,
      0.9995988011360168,
      0.9997777342796326,
      0.9995685815811157,
      0.999382734298706,
      0.9947271943092346,
      0.9933773875236511,
      0.9967780709266663,
      0.9838281273841858,
      0.9817005395889282,
      0.9544194340705872,
      0.9554641246795654,
      0.963153600692749,
      0.915184736251831,
      0.9328311681747437,
      0.9717459082603455,
      0.9480468034744263,
      0.9039760828018188,
      0.9308673143386841,
      0.9574373960494995,
      0.9234559535980225,
      0.9032202959060669,
      0.9469952583312988,
      0.9529933929443359,
      0.9221628308296204,
      0.9329763650894165,
      0.9641315937042236,
      0.9572922587394714,
      0.9375718235969543,
      0.9678417444229126,
      0.9840415716171265,
      0.966055154800415,
      0.9673687219619751,
      0.991306722164154,
      0.9959573149681091,
      0.9822118878364563,
      0.9945211410522461,
      0.9997778534889221,
      0.9999123215675354,
      0.9999598860740662,
      0.9999767541885376,
      0.9999788999557495,
      0.9999606609344482,
      0.999904453754425,
      0.9992221593856812,
      0.9998655319213867,
      0.9998330473899841,
      0.9997997283935547,
      0.9999166131019592,
      0.999954879283905,
      0.9999309182167053,
      0.9999221563339233,
      0.9999653100967407,
      0.9999744296073914,
      0.9999306201934814,
      0.9999445080757141,
      0.9999783039093018,
      0.9999794960021973,
      0.9999504685401917,
      0.9999670386314392,
      0.9999408721923828,
      0.9999604821205139,
      0.9999618530273438,
      0.9999417066574097,
      0.9999174475669861,
      0.9999431371688843,
      0.9999448657035828,
      0.9998906254768372,
      0.9998833537101746,
      0.999938428401947,
      0.9999164342880249,
      0.9997490644454956,
      0.999881386756897,
      0.999923050403595,
      0.9998616576194763,
      0.9997271299362183,
      0.9999366998672485,
      0.9998950362205505,
      0.9997183084487915,
      0.9998356103897095,
      0.9999387860298157,
      0.9999160170555115,
      0.9998713731765747,
      0.9999555349349976,
      0.9999590516090393,
      0.9999449253082275,
      0.99994957447052,
      0.9999595284461975,
      0.9999340772628784,
      0.9999334812164307,
      0.999937891960144,
      0.9999145269393921,
      0.9998881220817566,
      0.9999711513519287,
      0.9999658465385437,
      0.9999536871910095,
      0.9999329447746277,
      0.9999117255210876,
      0.999896764755249,
      0.9999586343765259,
      0.9999670386314392,
      0.9999696016311646,
      0.9999592900276184,
      0.9999582171440125,
      0.9999565482139587,
      0.9999788403511047,
      0.9999698400497437,
      0.9998918771743774,
      0.9997730255126953,
      0.998150646686554,
      0.9711543321609497,
      0.9679483771324158,
      0.9970335960388184,
      0.9929161071777344,
      0.9578827619552612,
      0.9920824766159058,
      0.9983075857162476,
      0.9890073537826538,
      0.9771072268486023,
      0.9985164403915405,
      0.9987481236457825,
      0.9996198415756226,
      0.9998890161514282,
      0.9999656677246094,
      0.9999455809593201,
      0.9999386668205261,
      0.9999693036079407,
      0.9999648332595825,
      0.9999117851257324,
      0.9999672770500183,
      0.9999765157699585,
      0.9999473690986633,
      0.9999396800994873,
      0.9999666213989258,
      0.9999268651008606
    ],
    [
      0.7549928426742554,
      0.8104833364486694,
      0.7874801158905029,
      0.7954918146133423,
      0.8459611535072327,
      0.852523684501648,
      0.8277243375778198,
      0.8282945156097412,
      0.8656361103057861,
      0.8482999205589294,
      0.8185402154922485,
      0.8480746150016785,
      0.8567590713500977,
      0.8218163847923279,
      0.8182143568992615,
      0.8640957474708557,
      0.8566673994064331,
      0.8212272524833679,
      0.8275712728500366,
      0.8747923374176025,
      0.8604329824447632,
      0.8178443908691406,
      0.8502695560455322,
      0.8848114013671875,
      0.8471584320068359,
      0.8620489835739136,
      0.8123146295547485,
      0.8323969841003418,
      0.8573611378669739,
      0.8223310112953186,
      0.7928332090377808,
      0.8359894752502441,
      0.8310227394104004,
      0.80320143699646,
      0.8113296031951904,
      0.8489547967910767,
      0.8230823278427124,
      0.8019658327102661,
      0.8516154289245605,
      0.8755974769592285,
      0.8538660407066345,
      0.8669440746307373,
      0.8856481313705444,
      0.8680253028869629,
      0.8617305755615234,
      0.8770615458488464,
      0.8753483295440674,
      0.8495834469795227,
      0.860508143901825,
      0.8641961812973022,
      0.8797405958175659,
      0.8638606667518616,
      0.8539108037948608,
      0.8741631507873535,
      0.8709008693695068,
      0.8501037359237671,
      0.8344698548316956,
      0.8521641492843628,
      0.8433793783187866,
      0.8232890367507935,
      0.8159681558609009,
      0.8506070375442505,
      0.8540080785751343,
      0.8138492703437805,
      0.8152555823326111,
      0.8363001942634583,
      0.8190008401870728,
      0.7845588326454163,
      0.8058817982673645,
      0.7989882230758667,
      0.757952868938446,
      0.7940179109573364,
      0.8128893375396729,
      0.8461647033691406,
      0.7999652028083801,
      0.7968443632125854,
      0.8076226115226746,
      0.7586376667022705,
      0.7804111242294312,
      0.8184223175048828,
      0.8051072955131531,
      0.7888107299804688,
      0.8057005405426025,
      0.8277211785316467,
      0.807270884513855,
      0.8030615448951721,
      0.8300511240959167,
      0.8345081806182861,
      0.8144608736038208,
      0.8101023435592651,
      0.8351238965988159,
      0.8201009035110474,
      0.7959985733032227,
      0.8093967437744141,
      0.8115019798278809,
      0.7664632201194763,
      0.7323129177093506,
      0.9999015927314758,
      0.9999545216560364,
      0.9999613165855408,
      0.9999162554740906,
      0.9999677538871765,
      0.9998965859413147,
      0.9998160004615784,
      0.9994115233421326,
      0.9958444237709045,
      0.9984280467033386,
      0.9951052069664001,
      0.9987677335739136,
      0.996207594871521,
      0.9993603825569153,
      0.9979633092880249,
      0.9997391104698181,
      0.9998196363449097,
      0.9998917579650879,
      0.9999234080314636,
      0.9999231100082397,
      0.9998775720596313,
      0.9999324083328247,
      0.9999352097511292,
      0.9998964667320251,
      0.9998952150344849,
      0.999876856803894,
      0.9994240403175354,
      0.9922269582748413,
      0.9791371822357178,
      0.9836733937263489,
      0.9755085706710815,
      0.9864149689674377,
      0.9862635135650635,
      0.9941124320030212,
      0.9906043410301208,
      0.9967193007469177,
      0.9912658333778381,
      0.9970877170562744,
      0.9969504475593567,
      0.9997883439064026,
      0.999904215335846,
      0.9999530911445618,
      0.9999291896820068,
      0.9999354481697083,
      0.9998436570167542,
      0.9991592168807983,
      0.9997119307518005,
      0.999951183795929,
      0.9999770522117615,
      0.9999648332595825,
      0.9995675086975098,
      0.999951183795929,
      0.9999588131904602,
      0.9999730587005615,
      0.9999449253082275,
      0.9998222589492798,
      0.9999303817749023,
      0.9999111890792847,
      0.999955952167511,
      0.9996981024742126,
      0.9996069073677063,
      0.9999143481254578,
      0.9999671578407288,
      0.9999436736106873,
      0.9999532699584961,
      0.9999666213989258,
      0.9999723434448242,
      0.9999570846557617,
      0.9999712109565735,
      0.9999250173568726,
      0.9999674558639526,
      0.9999037981033325,
      0.9999445676803589,
      0.9999268054962158,
      0.9999529123306274,
      0.9999239444732666,
      0.9997846484184265,
      0.999693751335144,
      0.9978979229927063,
      0.9940453171730042,
      0.9899215698242188,
      0.9984147548675537,
      0.9998060464859009,
      0.9998731017112732,
      0.9999629855155945,
      0.9999457001686096,
      0.999832272529602,
      0.9989825487136841,
      0.991956889629364,
      0.9713955521583557,
      0.9604555368423462,
      0.9469799995422363,
      0.9693332314491272,
      0.9807880520820618,
      0.9974222183227539,
      0.9990546703338623,
      0.9998863935470581,
      0.999900758266449,
      0.9999477863311768,
      0.9999743103981018,
      0.9999812245368958,
      0.9999576210975647,
      0.9999350905418396,
      0.9997923970222473,
      0.9967772960662842,
      0.9979215264320374,
      0.995967447757721,
      0.999549925327301,
      0.9999144077301025,
      0.9999529123306274,
      0.9999303221702576,
      0.9999095797538757,
      0.9998821020126343,
      0.9997429847717285,
      0.9988191723823547,
      0.9956980347633362,
      0.9942006468772888,
      0.9947506189346313,
      0.9769536256790161,
      0.9869745373725891,
      0.9986600279808044,
      0.9998146295547485,
      0.9998965859413147,
      0.9999346137046814,
      0.9997026324272156,
      0.9999092817306519,
      0.999916672706604,
      0.9998998045921326,
      0.9999616146087646,
      0.9999558925628662,
      0.9999552965164185,
      0.9999666810035706,
      0.9999138712882996,
      0.9999474287033081,
      0.9999575614929199,
      0.999923050403595,
      0.9999518990516663,
      0.9999134540557861,
      0.9994918704032898,
      0.9973883628845215,
      0.9888337850570679,
      0.9771614074707031,
      0.9592546224594116,
      0.9258651733398438,
      0.9547404646873474,
      0.9853616952896118,
      0.9953833222389221,
      0.9935134649276733,
      0.9985683560371399,
      0.9994342923164368,
      0.9997782707214355,
      0.9998225569725037,
      0.9996446371078491,
      0.9994864463806152,
      0.9959063529968262,
      0.9944145679473877,
      0.9973708987236023,
      0.9856791496276855,
      0.983788788318634,
      0.9581267833709717,
      0.9589952826499939,
      0.9662373065948486,
      0.921174943447113,
      0.9371081590652466,
      0.9742161631584167,
      0.9522504806518555,
      0.9114431142807007,
      0.935478150844574,
      0.9603291749954224,
      0.9287785291671753,
      0.9097117185592651,
      0.9507454633712769,
      0.9562727212905884,
      0.9279584884643555,
      0.9374182224273682,
      0.9666493535041809,
      0.9606882333755493,
      0.9418444633483887,
      0.9702820777893066,
      0.9853350520133972,
      0.9678152799606323,
      0.9694855213165283,
      0.9916744828224182,
      0.9960291385650635,
      0.9833498001098633,
      0.9951981902122498,
      0.9998143315315247,
      0.9999241232872009,
      0.9999623894691467,
      0.9999778866767883,
      0.9999793171882629,
      0.9999608993530273,
      0.999904990196228,
      0.9992198944091797,
      0.9998652935028076,
      0.999832272529602,
      0.9997992515563965,
      0.999916672706604,
      0.9999548196792603,
      0.9999309182167053,
      0.9999223947525024,
      0.9999656677246094,
      0.9999749660491943,
      0.999931275844574,
      0.9999455213546753,
      0.9999794363975525,
      0.9999805092811584,
      0.9999522566795349,
      0.9999691843986511,
      0.9999469518661499,
      0.9999634623527527,
      0.9999639987945557,
      0.9999476075172424,
      0.9999265670776367,
      0.9999467730522156,
      0.9999483823776245,
      0.9999063611030579,
      0.999896764755249,
      0.9999421238899231,
      0.9999241828918457,
      0.9997896552085876,
      0.9998950362205505,
      0.9999282956123352,
      0.9998804330825806,
      0.9997714757919312,
      0.9999373555183411,
      0.9999024271965027,
      0.9997619986534119,
      0.9998567700386047,
      0.9999424815177917,
      0.9999237060546875,
      0.9998912811279297,
      0.9999592900276184,
      0.9999608993530273,
      0.9999499917030334,
      0.9999560713768005,
      0.9999627470970154,
      0.999936044216156,
      0.9999390244483948,
      0.9999415874481201,
      0.9999148845672607,
      0.999886691570282,
      0.9999710917472839,
      0.9999661445617676,
      0.9999534487724304,
      0.999932587146759,
      0.9999101161956787,
      0.9998963475227356,
      0.999958872795105,
      0.9999675154685974,
      0.9999709129333496,
      0.9999600052833557,
      0.9999585747718811,
      0.9999579191207886,
      0.9999788999557495,
      0.9999707937240601,
      0.9999030828475952,
      0.9998202323913574,
      0.998622715473175,
      0.9751996994018555,
      0.9721390008926392,
      0.9980109930038452,
      0.9944939613342285,
      0.9625160694122314,
      0.993665337562561,
      0.9986981153488159,
      0.9905072450637817,
      0.9819612503051758,
      0.9987295269966125,
      0.9989250302314758,
      0.9996901750564575,
      0.9999015927314758,
      0.9999677538871765,
      0.9999470114707947,
      0.999942421913147,
      0.9999712705612183,
      0.9999651312828064,
      0.9999117255210876,
      0.9999673366546631,
      0.9999765157699585,
      0.999947190284729,
      0.9999395608901978,
      0.9999663829803467,
      0.9999263286590576
    ],
    [
      0.7635467052459717,
      0.8158500790596008,
      0.7954508662223816,
      0.8035926818847656,
      0.8514535427093506,
      0.858269453048706,
      0.8354074954986572,
      0.8353950381278992,
      0.8718479871749878,
      0.8547391295433044,
      0.8269839286804199,
      0.8557069301605225,
      0.8641471266746521,
      0.8301933407783508,
      0.8282948136329651,
      0.871789813041687,
      0.8644540309906006,
      0.8293672204017639,
      0.8352710008621216,
      0.8820254802703857,
      0.8673313856124878,
      0.8246147632598877,
      0.8582918643951416,
      0.891671895980835,
      0.8571500182151794,
      0.8696345090866089,
      0.8215623497962952,
      0.8406550288200378,
      0.864544153213501,
      0.8288240432739258,
      0.7994430065155029,
      0.8417799472808838,
      0.8370344638824463,
      0.8112045526504517,
      0.8167927861213684,
      0.8548218011856079,
      0.8304359912872314,
      0.8087753653526306,
      0.857006311416626,
      0.8803650140762329,
      0.8597308993339539,
      0.8710229396820068,
      0.8898650407791138,
      0.8726546764373779,
      0.8675247430801392,
      0.8828564286231995,
      0.8819220662117004,
      0.8568171262741089,
      0.8693785667419434,
      0.8718243837356567,
      0.8878909349441528,
      0.874596893787384,
      0.8622465133666992,
      0.8803965449333191,
      0.8786206245422363,
      0.8578461408615112,
      0.8429312109947205,
      0.8613112568855286,
      0.8537830710411072,
      0.8351046442985535,
      0.8280203938484192,
      0.8609020709991455,
      0.8659140467643738,
      0.8283506631851196,
      0.8255028128623962,
      0.8472284078598022,
      0.8328771591186523,
      0.7974058389663696,
      0.817369282245636,
      0.8109036684036255,
      0.7720657587051392,
      0.8069207668304443,
      0.8251603841781616,
      0.8576314449310303,
      0.8149890899658203,
      0.8096370697021484,
      0.8182107210159302,
      0.7751145362854004,
      0.7928292155265808,
      0.8305919170379639,
      0.8211901783943176,
      0.8071001172065735,
      0.8174641132354736,
      0.8399882316589355,
      0.8227238059043884,
      0.817211925983429,
      0.8409708142280579,
      0.8467824459075928,
      0.8273399472236633,
      0.8213861584663391,
      0.8458689451217651,
      0.8333924412727356,
      0.8060962557792664,
      0.8183969259262085,
      0.8226102590560913,
      0.7814767360687256,
      0.7416062355041504,
      0.9999033808708191,
      0.9999582767486572,
      0.9999645948410034,
      0.9999287724494934,
      0.9999709725379944,
      0.9999099969863892,
      0.9998366832733154,
      0.9994983077049255,
      0.9965260624885559,
      0.9986003041267395,
      0.9951121211051941,
      0.9983335137367249,
      0.9962935447692871,
      0.9994009733200073,
      0.9982515573501587,
      0.9997638463973999,
      0.9998343586921692,
      0.9998908042907715,
      0.9999268651008606,
      0.9999246001243591,
      0.9998779296875,
      0.9999328851699829,
      0.9999358654022217,
      0.9998996257781982,
      0.9999005198478699,
      0.9998874664306641,
      0.9995061159133911,
      0.9931594729423523,
      0.9813203811645508,
      0.9856905341148376,
      0.9777336716651917,
      0.9879105091094971,
      0.9876183867454529,
      0.9946810007095337,
      0.9914987683296204,
      0.9969805479049683,
      0.9918999075889587,
      0.9972329139709473,
      0.997109591960907,
      0.9998056888580322,
      0.9999080300331116,
      0.9999548196792603,
      0.9999333024024963,
      0.9999398589134216,
      0.9998603463172913,
      0.999277651309967,
      0.9997369647026062,
      0.9999542236328125,
      0.9999778866767883,
      0.9999654293060303,
      0.9995719790458679,
      0.999951958656311,
      0.9999598860740662,
      0.9999733567237854,
      0.9999448657035828,
      0.9998228549957275,
      0.9999305009841919,
      0.9999113082885742,
      0.9999563097953796,
      0.9997001886367798,
      0.9996098875999451,
      0.999915361404419,
      0.9999675750732422,
      0.9999444484710693,
      0.9999546408653259,
      0.999967098236084,
      0.9999724626541138,
      0.9999570250511169,
      0.9999713897705078,
      0.9999251961708069,
      0.9999676942825317,
      0.9999043941497803,
      0.9999455213546753,
      0.999927818775177,
      0.9999536871910095,
      0.9999266862869263,
      0.9997891783714294,
      0.9996930360794067,
      0.9980742335319519,
      0.9945232272148132,
      0.9907665848731995,
      0.9985897541046143,
      0.9998210668563843,
      0.9998779296875,
      0.9999638795852661,
      0.9999475479125977,
      0.9998414516448975,
      0.9990611672401428,
      0.992699146270752,
      0.973139762878418,
      0.962857723236084,
      0.9500914812088013,
      0.9715477228164673,
      0.9823229908943176,
      0.9978208541870117,
      0.9991804361343384,
      0.9998953342437744,
      0.9999070167541504,
      0.9999497532844543,
      0.9999750852584839,
      0.9999815225601196,
      0.9999598264694214,
      0.9999386668205261,
      0.9998181462287903,
      0.9972211718559265,
      0.9982659220695496,
      0.9966689348220825,
      0.9996197819709778,
      0.9999215006828308,
      0.9999552965164185,
      0.999932050704956,
      0.9999130368232727,
      0.9998860359191895,
      0.9997565746307373,
      0.9989206790924072,
      0.9962318539619446,
      0.9950395226478577,
      0.9954062700271606,
      0.978997528553009,
      0.9886316061019897,
      0.9987971782684326,
      0.9998306035995483,
      0.9999073147773743,
      0.9999396204948425,
      0.9997190833091736,
      0.9999096989631653,
      0.9999167323112488,
      0.9999005794525146,
      0.9999617338180542,
      0.9999567866325378,
      0.9999562501907349,
      0.9999669790267944,
      0.9999140501022339,
      0.9999472498893738,
      0.9999567270278931,
      0.9999233484268188,
      0.9999534487724304,
      0.9999222159385681,
      0.9995570778846741,
      0.9976509213447571,
      0.9900012612342834,
      0.9801750779151917,
      0.9645838737487793,
      0.9322997331619263,
      0.9591330885887146,
      0.9871748089790344,
      0.996113657951355,
      0.9946084022521973,
      0.9988211989402771,
      0.9995601773262024,
      0.9998382925987244,
      0.999851644039154,
      0.9996951818466187,
      0.9995659589767456,
      0.9967959523200989,
      0.9954051971435547,
      0.9978415966033936,
      0.9873751997947693,
      0.9857282638549805,
      0.9622213244438171,
      0.9619109630584717,
      0.9696188569068909,
      0.9274939894676208,
      0.9417772889137268,
      0.9768216609954834,
      0.9565349817276001,
      0.919482946395874,
      0.940820038318634,
      0.9633857607841492,
      0.9334210157394409,
      0.9166110157966614,
      0.9546239972114563,
      0.9596740007400513,
      0.9337064027786255,
      0.9419082403182983,
      0.9692310690879822,
      0.9639958143234253,
      0.9457355737686157,
      0.9726032614707947,
      0.9866204261779785,
      0.9700798392295837,
      0.9714142084121704,
      0.9920668601989746,
      0.9963176846504211,
      0.9846502542495728,
      0.9960110783576965,
      0.9998483657836914,
      0.9999330043792725,
      0.9999647736549377,
      0.9999785423278809,
      0.9999796152114868,
      0.9999613761901855,
      0.9999054074287415,
      0.9992191195487976,
      0.9998650550842285,
      0.9998319745063782,
      0.9997995495796204,
      0.9999168515205383,
      0.9999549388885498,
      0.9999312162399292,
      0.9999228715896606,
      0.9999661445617676,
      0.9999753832817078,
      0.9999318718910217,
      0.9999462366104126,
      0.9999803900718689,
      0.9999812841415405,
      0.9999532699584961,
      0.9999706745147705,
      0.9999518990516663,
      0.9999658465385437,
      0.9999658465385437,
      0.9999526143074036,
      0.999936044216156,
      0.9999487996101379,
      0.9999518394470215,
      0.9999183416366577,
      0.9999086856842041,
      0.9999457597732544,
      0.9999317526817322,
      0.9998193383216858,
      0.9999052882194519,
      0.9999328851699829,
      0.9998962879180908,
      0.9998080134391785,
      0.999941349029541,
      0.9999087452888489,
      0.9997954368591309,
      0.9998746514320374,
      0.9999451637268066,
      0.9999275803565979,
      0.999905526638031,
      0.999961793422699,
      0.9999616742134094,
      0.9999532103538513,
      0.9999614953994751,
      0.9999632835388184,
      0.9999369978904724,
      0.9999436140060425,
      0.9999442100524902,
      0.9999149441719055,
      0.9998854994773865,
      0.9999711513519287,
      0.9999662041664124,
      0.9999532103538513,
      0.9999324083328247,
      0.9999101758003235,
      0.9998964071273804,
      0.9999590516090393,
      0.9999678730964661,
      0.9999715089797974,
      0.9999603629112244,
      0.9999585747718811,
      0.9999585151672363,
      0.9999786019325256,
      0.999971330165863,
      0.9999105334281921,
      0.9998520612716675,
      0.998904824256897,
      0.9786331653594971,
      0.9759047031402588,
      0.9985601305961609,
      0.9956609606742859,
      0.9673718214035034,
      0.995201051235199,
      0.9990507960319519,
      0.9920998811721802,
      0.9841591119766235,
      0.9989108443260193,
      0.9990655779838562,
      0.9997477531433105,
      0.9999122023582458,
      0.9999696016311646,
      0.9999479055404663,
      0.9999452829360962,
      0.9999727606773376,
      0.9999650716781616,
      0.9999112486839294,
      0.9999673366546631,
      0.9999765157699585,
      0.9999468922615051,
      0.9999396204948425,
      0.9999662637710571,
      0.999925971031189
    ],
    [
      0.7729871273040771,
      0.8225207328796387,
      0.8035084009170532,
      0.8114461898803711,
      0.857133686542511,
      0.8644617199897766,
      0.8431524634361267,
      0.8426893949508667,
      0.877905011177063,
      0.8614879846572876,
      0.8354777693748474,
      0.8631302714347839,
      0.8714810609817505,
      0.8385081887245178,
      0.8378779888153076,
      0.8791179656982422,
      0.8717223405838013,
      0.8371111750602722,
      0.8428629040718079,
      0.8890611529350281,
      0.8749198913574219,
      0.832535445690155,
      0.8654229640960693,
      0.8984220027923584,
      0.866105854511261,
      0.8776081204414368,
      0.8322158455848694,
      0.8504254221916199,
      0.872138500213623,
      0.8366191387176514,
      0.8083988428115845,
      0.8494264483451843,
      0.8438218832015991,
      0.8200360536575317,
      0.8243707418441772,
      0.8617689609527588,
      0.8391256332397461,
      0.8174790143966675,
      0.8643176555633545,
      0.88691246509552,
      0.866347074508667,
      0.8756486177444458,
      0.8943835496902466,
      0.8779392242431641,
      0.8735677599906921,
      0.8894054889678955,
      0.888209342956543,
      0.8648635745048523,
      0.8786245584487915,
      0.8796114921569824,
      0.896414041519165,
      0.8861031532287598,
      0.8705098628997803,
      0.8868345618247986,
      0.8873140811920166,
      0.8662421703338623,
      0.8519357442855835,
      0.8704899549484253,
      0.8653680086135864,
      0.8472005128860474,
      0.8409939408302307,
      0.8708175420761108,
      0.8768357038497925,
      0.8417413234710693,
      0.835798978805542,
      0.8582777380943298,
      0.8444615602493286,
      0.8102320432662964,
      0.8288746476173401,
      0.8226965665817261,
      0.7881998419761658,
      0.8190340995788574,
      0.8360823392868042,
      0.8673034310340881,
      0.8269410133361816,
      0.8218161463737488,
      0.8279653787612915,
      0.7921470403671265,
      0.805505633354187,
      0.8424990773200989,
      0.8347898721694946,
      0.8242961764335632,
      0.8299560546875,
      0.8511669039726257,
      0.8374764919281006,
      0.830285906791687,
      0.8512967824935913,
      0.8585770130157471,
      0.8398237824440002,
      0.8327441215515137,
      0.8573764562606812,
      0.8459737300872803,
      0.8160363435745239,
      0.8279599547386169,
      0.8335979580879211,
      0.7966855764389038,
      0.751765787601471,
      0.9999037981033325,
      0.9999614953994751,
      0.9999670386314392,
      0.9999389052391052,
      0.9999739527702332,
      0.9999228715896606,
      0.9998545050621033,
      0.9995716214179993,
      0.9970909953117371,
      0.9987938404083252,
      0.9957948327064514,
      0.9985657930374146,
      0.9967703819274902,
      0.9994866251945496,
      0.998531699180603,
      0.9997861385345459,
      0.999846875667572,
      0.9998946189880371,
      0.9999299645423889,
      0.9999260306358337,
      0.999878466129303,
      0.9999332427978516,
      0.9999364018440247,
      0.9999018907546997,
      0.9999045133590698,
      0.9998968243598938,
      0.9995701313018799,
      0.9940802454948425,
      0.9828712940216064,
      0.9875795245170593,
      0.9798627495765686,
      0.989348292350769,
      0.9891502261161804,
      0.9954198598861694,
      0.9925829768180847,
      0.9973046183586121,
      0.9926397204399109,
      0.9974287152290344,
      0.9972792863845825,
      0.9998143911361694,
      0.9999111890792847,
      0.9999561309814453,
      0.9999372363090515,
      0.9999445080757141,
      0.9998728632926941,
      0.9993845820426941,
      0.999761700630188,
      0.9999573826789856,
      0.99997878074646,
      0.9999660849571228,
      0.9995739459991455,
      0.9999522566795349,
      0.9999608397483826,
      0.999973714351654,
      0.9999444484710693,
      0.9998236298561096,
      0.9999314546585083,
      0.9999096393585205,
      0.9999569654464722,
      0.9997018575668335,
      0.9996132254600525,
      0.999916136264801,
      0.9999680519104004,
      0.9999454617500305,
      0.9999549388885498,
      0.9999675750732422,
      0.9999725222587585,
      0.9999567270278931,
      0.9999712705612183,
      0.999924898147583,
      0.9999673366546631,
      0.999904453754425,
      0.9999459385871887,
      0.9999279975891113,
      0.999954104423523,
      0.9999294877052307,
      0.9997965097427368,
      0.9997128248214722,
      0.9983416199684143,
      0.9950289726257324,
      0.9915913343429565,
      0.9987505674362183,
      0.9998343586921692,
      0.9998824596405029,
      0.9999645352363586,
      0.9999490976333618,
      0.9998498558998108,
      0.9991526007652283,
      0.9935919046401978,
      0.9752211570739746,
      0.965630292892456,
      0.9523320198059082,
      0.9738960266113281,
      0.9838821887969971,
      0.9982019662857056,
      0.9993035793304443,
      0.9999043345451355,
      0.9999128580093384,
      0.9999516606330872,
      0.9999759197235107,
      0.9999818205833435,
      0.9999617338180542,
      0.9999414682388306,
      0.9998368620872498,
      0.99759840965271,
      0.9985557198524475,
      0.9972367286682129,
      0.999675452709198,
      0.9999282956123352,
      0.999957799911499,
      0.9999339580535889,
      0.9999163746833801,
      0.9998905062675476,
      0.9997674822807312,
      0.9989615082740784,
      0.9967464208602905,
      0.9958450794219971,
      0.9961099028587341,
      0.9809993505477905,
      0.9901202917098999,
      0.9989294409751892,
      0.999844491481781,
      0.9999175071716309,
      0.9999441504478455,
      0.9997416734695435,
      0.9999109506607056,
      0.9999170899391174,
      0.9999018311500549,
      0.9999621510505676,
      0.9999576807022095,
      0.9999573230743408,
      0.9999674558639526,
      0.999914288520813,
      0.9999478459358215,
      0.9999576210975647,
      0.9999242424964905,
      0.9999549388885498,
      0.9999316930770874,
      0.9996148347854614,
      0.9980261325836182,
      0.9911292195320129,
      0.9830244779586792,
      0.9693325757980347,
      0.9391462802886963,
      0.9621213674545288,
      0.9881877899169922,
      0.9966995716094971,
      0.9955260753631592,
      0.9990512132644653,
      0.999660313129425,
      0.9998915791511536,
      0.999878466129303,
      0.9997454881668091,
      0.9996488094329834,
      0.9981934428215027,
      0.9968482851982117,
      0.998320996761322,
      0.9890602827072144,
      0.9875323176383972,
      0.966391921043396,
      0.9660072922706604,
      0.9727996587753296,
      0.9333233833312988,
      0.9462010860443115,
      0.9791877269744873,
      0.9609901309013367,
      0.9267146587371826,
      0.9449819326400757,
      0.9660921096801758,
      0.9382293820381165,
      0.9228699207305908,
      0.9578216671943665,
      0.9628790616989136,
      0.9393494129180908,
      0.9463772773742676,
      0.9720434546470642,
      0.967654824256897,
      0.9504493474960327,
      0.9750120639801025,
      0.9879797697067261,
      0.9727124571800232,
      0.9736301302909851,
      0.9924095869064331,
      0.9965682029724121,
      0.9860695600509644,
      0.9967116117477417,
      0.9998722672462463,
      0.9999395608901978,
      0.9999662041664124,
      0.9999791979789734,
      0.9999796152114868,
      0.9999616146087646,
      0.999905526638031,
      0.9992160797119141,
      0.9998646378517151,
      0.9998314380645752,
      0.9997995495796204,
      0.999917209148407,
      0.9999551773071289,
      0.9999315738677979,
      0.9999232888221741,
      0.9999663829803467,
      0.9999756813049316,
      0.999932587146759,
      0.9999468326568604,
      0.999981164932251,
      0.9999820590019226,
      0.9999544620513916,
      0.9999718070030212,
      0.999955952167511,
      0.9999679923057556,
      0.999967634677887,
      0.9999569654464722,
      0.999944269657135,
      0.999953031539917,
      0.999955415725708,
      0.9999296069145203,
      0.9999200105667114,
      0.9999495148658752,
      0.9999372363090515,
      0.999845564365387,
      0.9999154210090637,
      0.999937117099762,
      0.999909520149231,
      0.9998365044593811,
      0.9999457597732544,
      0.9999148845672607,
      0.9998215436935425,
      0.9998889565467834,
      0.9999480247497559,
      0.9999295473098755,
      0.9999173879623413,
      0.99996417760849,
      0.9999622702598572,
      0.9999560713768005,
      0.9999653100967407,
      0.999963641166687,
      0.999937891960144,
      0.9999473690986633,
      0.999946117401123,
      0.999914824962616,
      0.9998844265937805,
      0.9999710321426392,
      0.9999661445617676,
      0.9999527931213379,
      0.9999319911003113,
      0.9999105930328369,
      0.9998969435691833,
      0.9999595880508423,
      0.9999688863754272,
      0.9999721050262451,
      0.9999608397483826,
      0.999958336353302,
      0.9999591112136841,
      0.9999783635139465,
      0.9999718070030212,
      0.999916672706604,
      0.9998748898506165,
      0.9991204142570496,
      0.9822186231613159,
      0.9794760346412659,
      0.998910129070282,
      0.9965407252311707,
      0.9711800217628479,
      0.9959303140640259,
      0.9992632269859314,
      0.9934728741645813,
      0.9861109256744385,
      0.999068021774292,
      0.9991682767868042,
      0.999786376953125,
      0.9999199509620667,
      0.9999712705612183,
      0.9999489784240723,
      0.9999478459358215,
      0.9999741315841675,
      0.9999653100967407,
      0.9999114871025085,
      0.9999674558639526,
      0.9999765753746033,
      0.9999470114707947,
      0.9999396204948425,
      0.9999662041664124,
      0.999925971031189
    ],
    [
      0.7834439873695374,
      0.8290219902992249,
      0.813565194606781,
      0.820123016834259,
      0.8645666837692261,
      0.8704805374145508,
      0.8514619469642639,
      0.8514389991760254,
      0.8851784467697144,
      0.8693093061447144,
      0.8447263836860657,
      0.871997594833374,
      0.8791226148605347,
      0.8470980525016785,
      0.84770667552948,
      0.8867565393447876,
      0.8782931566238403,
      0.8444576859474182,
      0.8519127368927002,
      0.8959323763847351,
      0.8818878531455994,
      0.8423193693161011,
      0.8747287392616272,
      0.9055600166320801,
      0.8758278489112854,
      0.8858453035354614,
      0.8431305289268494,
      0.859157919883728,
      0.8780572414398193,
      0.8430795073509216,
      0.8150452375411987,
      0.855569064617157,
      0.8493277430534363,
      0.8283281326293945,
      0.8314289450645447,
      0.86832195520401,
      0.8483974933624268,
      0.8283202052116394,
      0.8713750243186951,
      0.8927987813949585,
      0.8742471933364868,
      0.8811585307121277,
      0.8993486166000366,
      0.8844634294509888,
      0.880798876285553,
      0.8968725204467773,
      0.8959945440292358,
      0.8734359741210938,
      0.8882826566696167,
      0.8880003690719604,
      0.9045963883399963,
      0.8968709707260132,
      0.8791308403015137,
      0.8938552141189575,
      0.8967319130897522,
      0.8750607371330261,
      0.8613913059234619,
      0.8800581693649292,
      0.8778180480003357,
      0.8591176271438599,
      0.853329062461853,
      0.879591703414917,
      0.8858979940414429,
      0.8526593446731567,
      0.8444445133209229,
      0.8676153421401978,
      0.8546110391616821,
      0.8211989998817444,
      0.8393400311470032,
      0.8356391191482544,
      0.804248571395874,
      0.8314919471740723,
      0.8477272391319275,
      0.8774989247322083,
      0.841213583946228,
      0.8350539207458496,
      0.838761568069458,
      0.8094467520713806,
      0.8172624111175537,
      0.8517306447029114,
      0.8477749228477478,
      0.8383429050445557,
      0.8410478830337524,
      0.8619491457939148,
      0.851001501083374,
      0.8432445526123047,
      0.8625783920288086,
      0.8699617385864258,
      0.8518127799034119,
      0.8441823720932007,
      0.8685663938522339,
      0.8588466644287109,
      0.826142430305481,
      0.838212251663208,
      0.8442498445510864,
      0.8129690885543823,
      0.7633172273635864,
      0.9999057650566101,
      0.9999643564224243,
      0.9999693632125854,
      0.9999464750289917,
      0.9999755620956421,
      0.9999301433563232,
      0.9998594522476196,
      0.9996203184127808,
      0.9975119233131409,
      0.9989404678344727,
      0.99638432264328,
      0.9987515807151794,
      0.9971641302108765,
      0.9995455741882324,
      0.9987573027610779,
      0.9998045563697815,
      0.9998584389686584,
      0.9998981952667236,
      0.9999306201934814,
      0.9999275207519531,
      0.9998791217803955,
      0.999933660030365,
      0.9999371767044067,
      0.999904453754425,
      0.9999076724052429,
      0.9999037981033325,
      0.9996079206466675,
      0.9948140382766724,
      0.9847460389137268,
      0.9892652630805969,
      0.9820736646652222,
      0.9906504154205322,
      0.9906984567642212,
      0.9960451722145081,
      0.9935297966003418,
      0.9975666999816895,
      0.9934554100036621,
      0.997610330581665,
      0.9974515438079834,
      0.9998213052749634,
      0.9999142289161682,
      0.9999571442604065,
      0.9999406337738037,
      0.9999476075172424,
      0.9998825788497925,
      0.9994385242462158,
      0.9997789859771729,
      0.9999591708183289,
      0.9999793767929077,
      0.9999663829803467,
      0.9995750784873962,
      0.9999526143074036,
      0.9999613761901855,
      0.9999737739562988,
      0.9999441504478455,
      0.999824047088623,
      0.9999313950538635,
      0.9999083876609802,
      0.9999569058418274,
      0.9997016787528992,
      0.9996142983436584,
      0.9999167919158936,
      0.9999682903289795,
      0.999946117401123,
      0.9999562501907349,
      0.9999676942825317,
      0.9999725818634033,
      0.9999566078186035,
      0.9999712705612183,
      0.9999249577522278,
      0.9999675154685974,
      0.999904990196228,
      0.9999468326568604,
      0.9999289512634277,
      0.9999548196792603,
      0.9999322295188904,
      0.9998044371604919,
      0.9997286796569824,
      0.9985777735710144,
      0.9954673647880554,
      0.9923529028892517,
      0.998871386051178,
      0.9998454451560974,
      0.9998858571052551,
      0.9999651312828064,
      0.9999505877494812,
      0.9998576641082764,
      0.9992401003837585,
      0.9944187998771667,
      0.9773622751235962,
      0.9682245254516602,
      0.9556885957717896,
      0.9760788679122925,
      0.9852279424667358,
      0.9984865784645081,
      0.9993971586227417,
      0.9999115467071533,
      0.9999181628227234,
      0.9999536871910095,
      0.9999769926071167,
      0.9999823570251465,
      0.9999632835388184,
      0.9999436140060425,
      0.9998519420623779,
      0.9979211688041687,
      0.9987685084342957,
      0.9976037740707397,
      0.9997178316116333,
      0.9999341368675232,
      0.9999598264694214,
      0.9999355673789978,
      0.9999202489852905,
      0.9998948574066162,
      0.9997824430465698,
      0.9990851879119873,
      0.9972432851791382,
      0.9965496063232422,
      0.996756374835968,
      0.9830116629600525,
      0.9913818836212158,
      0.9990500807762146,
      0.9998559951782227,
      0.9999260306358337,
      0.9999481439590454,
      0.9997616410255432,
      0.9999119639396667,
      0.9999178647994995,
      0.9999035000801086,
      0.999962568283081,
      0.9999586343765259,
      0.9999583959579468,
      0.9999678730964661,
      0.9999144673347473,
      0.9999481439590454,
      0.999958336353302,
      0.999924898147583,
      0.9999561905860901,
      0.9999369382858276,
      0.9996627569198608,
      0.9983085989952087,
      0.9919173717498779,
      0.9847027063369751,
      0.9731950759887695,
      0.9440096616744995,
      0.9653173685073853,
      0.9892916083335876,
      0.9970741868019104,
      0.9955483675003052,
      0.9991652369499207,
      0.9997143149375916,
      0.9999035000801086,
      0.9998912215232849,
      0.9997801184654236,
      0.9996991157531738,
      0.9985566139221191,
      0.9973831176757812,
      0.9985188245773315,
      0.9900485277175903,
      0.9886583685874939,
      0.969591498374939,
      0.9686281681060791,
      0.9754618406295776,
      0.9385364055633545,
      0.9511392116546631,
      0.9814009070396423,
      0.9646543264389038,
      0.9333257079124451,
      0.9495803713798523,
      0.9687974452972412,
      0.9428374171257019,
      0.9287322759628296,
      0.9624700546264648,
      0.9659653902053833,
      0.9447088241577148,
      0.9510347843170166,
      0.9749027490615845,
      0.9712028503417969,
      0.9555799961090088,
      0.977477490901947,
      0.9892597198486328,
      0.9752807021141052,
      0.9758591651916504,
      0.9927427768707275,
      0.9968668818473816,
      0.9873906373977661,
      0.9971860647201538,
      0.9998918771743774,
      0.9999455809593201,
      0.9999675750732422,
      0.9999800324440002,
      0.9999797940254211,
      0.9999619722366333,
      0.9999068379402161,
      0.9992157220840454,
      0.9998646378517151,
      0.9998313188552856,
      0.9997999668121338,
      0.9999175071716309,
      0.9999552965164185,
      0.9999319911003113,
      0.9999237060546875,
      0.9999668598175049,
      0.9999760389328003,
      0.9999333024024963,
      0.9999473690986633,
      0.9999818205833435,
      0.9999825954437256,
      0.9999551773071289,
      0.9999728202819824,
      0.9999596476554871,
      0.999970018863678,
      0.9999691247940063,
      0.9999604225158691,
      0.9999508857727051,
      0.9999561905860901,
      0.999958336353302,
      0.9999386668205261,
      0.9999290704727173,
      0.9999514818191528,
      0.9999415278434753,
      0.9998687505722046,
      0.9999235272407532,
      0.9999411106109619,
      0.9999209642410278,
      0.999860405921936,
      0.9999514818191528,
      0.9999207854270935,
      0.9998436570167542,
      0.9999005794525146,
      0.9999507069587708,
      0.99993497133255,
      0.9999271035194397,
      0.9999662041664124,
      0.999961793422699,
      0.999958336353302,
      0.9999683499336243,
      0.9999645352363586,
      0.9999393820762634,
      0.9999515414237976,
      0.9999486207962036,
      0.9999151825904846,
      0.999883770942688,
      0.9999710321426392,
      0.9999664425849915,
      0.9999527931213379,
      0.9999324679374695,
      0.9999120831489563,
      0.999897837638855,
      0.9999597668647766,
      0.9999694228172302,
      0.9999727010726929,
      0.9999613165855408,
      0.9999586343765259,
      0.9999601244926453,
      0.9999784827232361,
      0.9999726414680481,
      0.9999239444732666,
      0.9998965263366699,
      0.9993024468421936,
      0.9859746694564819,
      0.9834343791007996,
      0.9992090463638306,
      0.9973605275154114,
      0.9763747453689575,
      0.9967968463897705,
      0.9994562864303589,
      0.9947035908699036,
      0.9881490468978882,
      0.999239444732666,
      0.9993136525154114,
      0.9998241662979126,
      0.9999280571937561,
      0.9999728202819824,
      0.9999501705169678,
      0.9999507665634155,
      0.9999755024909973,
      0.9999659061431885,
      0.9999121427536011,
      0.9999678730964661,
      0.9999768137931824,
      0.9999473094940186,
      0.9999400973320007,
      0.9999662637710571,
      0.9999260902404785
    ],
    [
      0.7965683341026306,
      0.8385704755783081,
      0.8248292803764343,
      0.830625593662262,
      0.8740192651748657,
      0.878781795501709,
      0.860710620880127,
      0.8611637353897095,
      0.8928894996643066,
      0.8782284259796143,
      0.8553199768066406,
      0.8812492489814758,
      0.8875160217285156,
      0.8570863604545593,
      0.8581997156143188,
      0.8949888348579407,
      0.8865524530410767,
      0.8533644080162048,
      0.8609590530395508,
      0.9028899073600769,
      0.8901511430740356,
      0.8525130748748779,
      0.8835152387619019,
      0.9123104810714722,
      0.8863459825515747,
      0.8946998119354248,
      0.8556454181671143,
      0.869658887386322,
      0.8856520652770996,
      0.8523198366165161,
      0.8242235779762268,
      0.8633594512939453,
      0.8565834164619446,
      0.8378404378890991,
      0.8388665914535522,
      0.8758275508880615,
      0.8579223155975342,
      0.8382406234741211,
      0.8779586553573608,
      0.8989315032958984,
      0.8821935653686523,
      0.8872910141944885,
      0.9048459529876709,
      0.8911854028701782,
      0.8884928226470947,
      0.9037003517150879,
      0.9042268395423889,
      0.8822416067123413,
      0.8978397846221924,
      0.8974064588546753,
      0.9127709865570068,
      0.9073446393013,
      0.8879595994949341,
      0.9011683464050293,
      0.9067330360412598,
      0.8852089643478394,
      0.8708973526954651,
      0.889930248260498,
      0.890356183052063,
      0.8718110918998718,
      0.8651188015937805,
      0.8898290991783142,
      0.8959746360778809,
      0.864032506942749,
      0.8535997867584229,
      0.8779574632644653,
      0.8652700185775757,
      0.8332506418228149,
      0.8504012823104858,
      0.8494457602500916,
      0.820389449596405,
      0.8430834412574768,
      0.8601894378662109,
      0.8876129388809204,
      0.8548572063446045,
      0.8497071266174316,
      0.8506837487220764,
      0.8286429643630981,
      0.8312453031539917,
      0.8639189004898071,
      0.8612011671066284,
      0.8528339862823486,
      0.8529415130615234,
      0.8740094304084778,
      0.8646119832992554,
      0.8558971881866455,
      0.8734135627746582,
      0.8814593553543091,
      0.8634829521179199,
      0.8554588556289673,
      0.8789817094802856,
      0.8701051473617554,
      0.8371708989143372,
      0.8484142422676086,
      0.8548992276191711,
      0.8273066282272339,
      0.7742253541946411,
      0.9999077916145325,
      0.9999671578407288,
      0.9999717473983765,
      0.999954104423523,
      0.999977707862854,
      0.9999370574951172,
      0.9998725056648254,
      0.9996703863143921,
      0.997943639755249,
      0.9990875124931335,
      0.9969232678413391,
      0.9989096522331238,
      0.9975501894950867,
      0.9995936751365662,
      0.9989362359046936,
      0.9998193383216858,
      0.9998675584793091,
      0.9999014735221863,
      0.9999332427978516,
      0.9999285340309143,
      0.9998802542686462,
      0.9999342560768127,
      0.9999375939369202,
      0.9999060034751892,
      0.9999104142189026,
      0.9999105334281921,
      0.99965900182724,
      0.9956340789794922,
      0.9866704344749451,
      0.9909626841545105,
      0.9840512275695801,
      0.9918755292892456,
      0.9920138120651245,
      0.9966171383857727,
      0.9944632649421692,
      0.9978672862052917,
      0.9943159222602844,
      0.9978540539741516,
      0.9976959824562073,
      0.9998302459716797,
      0.9999170899391174,
      0.9999583959579468,
      0.9999447464942932,
      0.9999517798423767,
      0.9998899698257446,
      0.9995101690292358,
      0.9997979998588562,
      0.9999613165855408,
      0.9999801516532898,
      0.9999668002128601,
      0.9995769262313843,
      0.9999527931213379,
      0.9999619126319885,
      0.9999739527702332,
      0.9999439716339111,
      0.9998181462287903,
      0.9999316930770874,
      0.9999087452888489,
      0.9999570846557617,
      0.9997029304504395,
      0.9996168613433838,
      0.9999175667762756,
      0.9999685883522034,
      0.9999468922615051,
      0.9999571442604065,
      0.9999678730964661,
      0.9999725222587585,
      0.9999565482139587,
      0.999971330165863,
      0.999925434589386,
      0.9999679923057556,
      0.9999049305915833,
      0.9999480843544006,
      0.9999297261238098,
      0.9999555945396423,
      0.9999355673789978,
      0.9998142123222351,
      0.9997575879096985,
      0.9988541007041931,
      0.9961035847663879,
      0.9933077692985535,
      0.9990284442901611,
      0.9998593926429749,
      0.9998904466629028,
      0.9999659657478333,
      0.9999522566795349,
      0.9998667240142822,
      0.9993707537651062,
      0.995307981967926,
      0.9796035885810852,
      0.9711225032806396,
      0.9591013193130493,
      0.9783254265785217,
      0.9865831732749939,
      0.9987409710884094,
      0.9994842410087585,
      0.9999186396598816,
      0.9999237060546875,
      0.9999552965164185,
      0.9999777674674988,
      0.9999826550483704,
      0.9999654293060303,
      0.9999464750289917,
      0.9998711943626404,
      0.998309314250946,
      0.9990577101707458,
      0.9980036616325378,
      0.9997535347938538,
      0.9999412894248962,
      0.9999617338180542,
      0.9999370574951172,
      0.9999222159385681,
      0.9999008178710938,
      0.9997932314872742,
      0.9991993308067322,
      0.9976984262466431,
      0.9968163967132568,
      0.9973487854003906,
      0.9851444363594055,
      0.9926230311393738,
      0.9991773366928101,
      0.9998670220375061,
      0.9999338984489441,
      0.9999518990516663,
      0.9997801780700684,
      0.9999130964279175,
      0.9999180436134338,
      0.9999043941497803,
      0.999963104724884,
      0.9999596476554871,
      0.9999595284461975,
      0.9999684691429138,
      0.9999161958694458,
      0.9999494552612305,
      0.9999595880508423,
      0.9999261498451233,
      0.9999576210975647,
      0.9999422430992126,
      0.9996750950813293,
      0.9985882043838501,
      0.9928168058395386,
      0.9865285158157349,
      0.9762978553771973,
      0.949201226234436,
      0.9686915278434753,
      0.9902486205101013,
      0.9975559115409851,
      0.996365487575531,
      0.9993273019790649,
      0.9997811913490295,
      0.9999265074729919,
      0.9999082684516907,
      0.9998113512992859,
      0.9997377395629883,
      0.9987917542457581,
      0.9977993369102478,
      0.9987812042236328,
      0.9914308190345764,
      0.9901959896087646,
      0.9731149077415466,
      0.9718502759933472,
      0.9780592322349548,
      0.9440717101097107,
      0.9563962817192078,
      0.9836028814315796,
      0.968174934387207,
      0.9401247501373291,
      0.9545561075210571,
      0.971817672252655,
      0.9477150440216064,
      0.9348524808883667,
      0.9660799503326416,
      0.9690159559249878,
      0.9499467611312866,
      0.9553353786468506,
      0.977622389793396,
      0.9743165969848633,
      0.9598962664604187,
      0.9796662330627441,
      0.9903483390808105,
      0.9776897430419922,
      0.9773467183113098,
      0.9930999875068665,
      0.9972723722457886,
      0.9887847900390625,
      0.9976387023925781,
      0.9999079704284668,
      0.9999507665634155,
      0.9999691247940063,
      0.9999806880950928,
      0.9999802112579346,
      0.999962568283081,
      0.999907910823822,
      0.9992176294326782,
      0.9998651146888733,
      0.9998317956924438,
      0.9998005628585815,
      0.9999181628227234,
      0.9999557137489319,
      0.9999324083328247,
      0.9999244809150696,
      0.9999671578407288,
      0.9999765157699585,
      0.9999338984489441,
      0.9999480247497559,
      0.9999825358390808,
      0.9999832510948181,
      0.999955952167511,
      0.9999738335609436,
      0.9999629259109497,
      0.9999716877937317,
      0.9999703764915466,
      0.9999635815620422,
      0.999956488609314,
      0.9999589920043945,
      0.9999610781669617,
      0.9999460577964783,
      0.9999361634254456,
      0.999954104423523,
      0.9999460577964783,
      0.9998863935470581,
      0.9999300241470337,
      0.9999437928199768,
      0.9999296069145203,
      0.9998794198036194,
      0.9999516010284424,
      0.999923586845398,
      0.9998614192008972,
      0.999911367893219,
      0.9999533295631409,
      0.9999387264251709,
      0.9999361634254456,
      0.999968409538269,
      0.9999633431434631,
      0.999962329864502,
      0.9999714493751526,
      0.9999651908874512,
      0.9999408721923828,
      0.9999551773071289,
      0.9999508261680603,
      0.9999159574508667,
      0.999883770942688,
      0.999971330165863,
      0.9999668002128601,
      0.9999532699584961,
      0.9999328255653381,
      0.9999127388000488,
      0.9998986124992371,
      0.9999604225158691,
      0.9999696016311646,
      0.9999731183052063,
      0.9999622106552124,
      0.9999591112136841,
      0.9999610781669617,
      0.9999784827232361,
      0.9999731779098511,
      0.9999287128448486,
      0.9999108910560608,
      0.9994051456451416,
      0.9885083436965942,
      0.9861580729484558,
      0.999372661113739,
      0.9980491399765015,
      0.9805675745010376,
      0.997462272644043,
      0.9995943903923035,
      0.9959996342658997,
      0.9901479482650757,
      0.999384343624115,
      0.9994363188743591,
      0.9998521208763123,
      0.9999342560768127,
      0.9999741315841675,
      0.999951183795929,
      0.9999527335166931,
      0.999976634979248,
      0.9999662637710571,
      0.9999129772186279,
      0.9999680519104004,
      0.9999770522117615,
      0.9999477863311768,
      0.9999403953552246,
      0.9999663829803467,
      0.9999265074729919
    ],
    [
      0.8131089806556702,
      0.8493914008140564,
      0.8376026749610901,
      0.843704342842102,
      0.8843533992767334,
      0.8887509107589722,
      0.8724380135536194,
      0.8735240697860718,
      0.9019721746444702,
      0.8897790908813477,
      0.8681840896606445,
      0.8919724225997925,
      0.8972238898277283,
      0.8686251640319824,
      0.8705973029136658,
      0.9037377238273621,
      0.8957569003105164,
      0.8647588491439819,
      0.8724707365036011,
      0.9109625220298767,
      0.8995975255966187,
      0.8660920262336731,
      0.8961821794509888,
      0.9197823405265808,
      0.8991400003433228,
      0.9050379395484924,
      0.8707011342048645,
      0.8830909729003906,
      0.8944562077522278,
      0.8636296391487122,
      0.8351127505302429,
      0.873309850692749,
      0.8655545711517334,
      0.849956750869751,
      0.8486080169677734,
      0.8852311372756958,
      0.870680034160614,
      0.8506576418876648,
      0.8867424726486206,
      0.9064515829086304,
      0.8921061754226685,
      0.8950824737548828,
      0.9113670587539673,
      0.8997858166694641,
      0.8976007103919983,
      0.9120446443557739,
      0.9142018556594849,
      0.892524003982544,
      0.9077701568603516,
      0.9073150157928467,
      0.9211363792419434,
      0.9185502529144287,
      0.8976631164550781,
      0.9092873334884644,
      0.9173529148101807,
      0.8965045213699341,
      0.881893515586853,
      0.9021959900856018,
      0.9036594033241272,
      0.885381281375885,
      0.8778852224349976,
      0.9008252620697021,
      0.9064610600471497,
      0.8758222460746765,
      0.8645004034042358,
      0.8896263241767883,
      0.8778373599052429,
      0.8485410809516907,
      0.8651459813117981,
      0.8700684309005737,
      0.842312753200531,
      0.8577009439468384,
      0.8750659227371216,
      0.8996354341506958,
      0.8693311214447021,
      0.8661141395568848,
      0.866746187210083,
      0.8539720177650452,
      0.8483864068984985,
      0.8784449696540833,
      0.8776934742927551,
      0.8694667220115662,
      0.8667763471603394,
      0.8867354393005371,
      0.8793267011642456,
      0.8699179887771606,
      0.8856663107872009,
      0.8939504623413086,
      0.8766509890556335,
      0.8690826296806335,
      0.890585720539093,
      0.8826097846031189,
      0.850745677947998,
      0.8612435460090637,
      0.8684670925140381,
      0.8407086730003357,
      0.7889699339866638,
      0.9999097585678101,
      0.9999695420265198,
      0.9999735951423645,
      0.9999600052833557,
      0.9999794960021973,
      0.9999434947967529,
      0.9998841881752014,
      0.9997155070304871,
      0.9983164072036743,
      0.999190628528595,
      0.9973878860473633,
      0.9990339875221252,
      0.997879147529602,
      0.9996278285980225,
      0.9990910291671753,
      0.9998315572738647,
      0.9998732209205627,
      0.9999043345451355,
      0.999933660030365,
      0.9999303817749023,
      0.9998816251754761,
      0.9999351501464844,
      0.9999386668205261,
      0.9999083876609802,
      0.9999127388000488,
      0.9999154210090637,
      0.9997028112411499,
      0.9963167905807495,
      0.9884041547775269,
      0.9922258853912354,
      0.9858214855194092,
      0.9930669069290161,
      0.9931910634040833,
      0.9971336126327515,
      0.995339035987854,
      0.9981603026390076,
      0.9951946139335632,
      0.9981181025505066,
      0.9979137182235718,
      0.9998316168785095,
      0.9999194145202637,
      0.9999595284461975,
      0.999948263168335,
      0.9999555349349976,
      0.9998993873596191,
      0.9995757341384888,
      0.9998164772987366,
      0.9999635219573975,
      0.9999808669090271,
      0.9999673366546631,
      0.9995822906494141,
      0.9999533295631409,
      0.999962568283081,
      0.9999740719795227,
      0.9999439120292664,
      0.9998191595077515,
      0.9999319911003113,
      0.9999087452888489,
      0.9999575018882751,
      0.9997049570083618,
      0.9996212720870972,
      0.9999188780784607,
      0.9999690651893616,
      0.9999473690986633,
      0.9999581575393677,
      0.9999680519104004,
      0.9999725222587585,
      0.9999564290046692,
      0.9999713897705078,
      0.9999257922172546,
      0.9999682903289795,
      0.999906063079834,
      0.9999489784240723,
      0.9999304413795471,
      0.9999561905860901,
      0.999938428401947,
      0.9998233914375305,
      0.9997852444648743,
      0.9990518093109131,
      0.9966809153556824,
      0.9942359924316406,
      0.9991674423217773,
      0.999870777130127,
      0.9998939633369446,
      0.9999665021896362,
      0.9999535083770752,
      0.9998741745948792,
      0.9994692206382751,
      0.995722234249115,
      0.9817371368408203,
      0.9740220308303833,
      0.9626760482788086,
      0.9804726839065552,
      0.9877897500991821,
      0.9989469647407532,
      0.9995600581169128,
      0.99992436170578,
      0.9999276995658875,
      0.9999565482139587,
      0.999978244304657,
      0.9999828338623047,
      0.9999669194221497,
      0.9999489188194275,
      0.9998857975006104,
      0.9985764026641846,
      0.999266505241394,
      0.998306930065155,
      0.9997832179069519,
      0.9999434947967529,
      0.9999632835388184,
      0.999938428401947,
      0.9999226331710815,
      0.9999046325683594,
      0.9998072385787964,
      0.9992924332618713,
      0.997990608215332,
      0.9967293739318848,
      0.9971986413002014,
      0.9869225025177002,
      0.9937006831169128,
      0.9992929697036743,
      0.9998733997344971,
      0.9999405741691589,
      0.9999549388885498,
      0.9997970461845398,
      0.9999145269393921,
      0.9999187588691711,
      0.9999059438705444,
      0.999963641166687,
      0.9999604821205139,
      0.9999605417251587,
      0.9999690055847168,
      0.9999170899391174,
      0.9999499320983887,
      0.9999603033065796,
      0.9999270439147949,
      0.9999587535858154,
      0.999947190284729,
      0.999711275100708,
      0.9988284707069397,
      0.9936406016349792,
      0.9880279302597046,
      0.979305624961853,
      0.9543410539627075,
      0.9727420806884766,
      0.9917946457862854,
      0.9979829788208008,
      0.9970932602882385,
      0.999462366104126,
      0.9998301267623901,
      0.9999406933784485,
      0.9999207258224487,
      0.999835193157196,
      0.9997689127922058,
      0.9990051984786987,
      0.9981791973114014,
      0.9989827871322632,
      0.9931151270866394,
      0.991605281829834,
      0.9767241477966309,
      0.9747770428657532,
      0.9811029434204102,
      0.9502624273300171,
      0.9614367485046387,
      0.9856235980987549,
      0.971031129360199,
      0.946427047252655,
      0.9600675106048584,
      0.974816620349884,
      0.9526067972183228,
      0.9409367442131042,
      0.9690142869949341,
      0.9727174043655396,
      0.9567290544509888,
      0.9609695076942444,
      0.9804477691650391,
      0.9776479005813599,
      0.9643678069114685,
      0.9813135266304016,
      0.9912232756614685,
      0.9801608324050903,
      0.9793145656585693,
      0.9933568835258484,
      0.997572124004364,
      0.9899892210960388,
      0.9979576468467712,
      0.9999202489852905,
      0.9999550580978394,
      0.9999703764915466,
      0.9999813437461853,
      0.9999805092811584,
      0.9999627470970154,
      0.9999082684516907,
      0.9992205500602722,
      0.9998659491539001,
      0.9998326301574707,
      0.9998018145561218,
      0.9999187588691711,
      0.9999560713768005,
      0.9999332427978516,
      0.9999253153800964,
      0.999967634677887,
      0.9999768733978271,
      0.9999348521232605,
      0.9999487996101379,
      0.9999830722808838,
      0.9999837279319763,
      0.9999568462371826,
      0.9999747276306152,
      0.9999653697013855,
      0.999972939491272,
      0.999971330165863,
      0.9999656677246094,
      0.9999589323997498,
      0.9999605417251587,
      0.9999615550041199,
      0.9999497532844543,
      0.9999396204948425,
      0.9999560713768005,
      0.9999494552612305,
      0.9998979568481445,
      0.9999349117279053,
      0.999946653842926,
      0.9999369978904724,
      0.9998958110809326,
      0.9999551773071289,
      0.9999278783798218,
      0.9998769164085388,
      0.9999195337295532,
      0.9999551773071289,
      0.9999419450759888,
      0.9999434947967529,
      0.9999701976776123,
      0.9999638795852661,
      0.9999645352363586,
      0.9999752044677734,
      0.9999662041664124,
      0.9999421238899231,
      0.9999585747718811,
      0.9999532103538513,
      0.9999164938926697,
      0.9998839497566223,
      0.9999713897705078,
      0.9999672770500183,
      0.9999538660049438,
      0.9999351501464844,
      0.9999141097068787,
      0.9998998641967773,
      0.999960720539093,
      0.9999701976776123,
      0.9999735951423645,
      0.9999626874923706,
      0.9999594688415527,
      0.9999619126319885,
      0.9999786615371704,
      0.9999736547470093,
      0.999933123588562,
      0.9999231696128845,
      0.9995057582855225,
      0.9908615350723267,
      0.9887911677360535,
      0.999531626701355,
      0.9985678791999817,
      0.9847553968429565,
      0.9980553388595581,
      0.9997038245201111,
      0.997115433216095,
      0.9922031760215759,
      0.9995286464691162,
      0.999548614025116,
      0.9998765587806702,
      0.9999395608901978,
      0.999975323677063,
      0.9999518394470215,
      0.9999545216560364,
      0.999977707862854,
      0.9999666810035706,
      0.9999139904975891,
      0.9999686479568481,
      0.999977171421051,
      0.999948263168335,
      0.9999408721923828,
      0.9999666213989258,
      0.9999269843101501
    ],
    [
      0.8328679800033569,
      0.8623755574226379,
      0.8522951602935791,
      0.8579899072647095,
      0.8947215676307678,
      0.8987389802932739,
      0.8851349353790283,
      0.8865135908126831,
      0.911308228969574,
      0.9016324281692505,
      0.8829509019851685,
      0.9034274220466614,
      0.9073163270950317,
      0.8820968270301819,
      0.8844127655029297,
      0.9129089713096619,
      0.9057546854019165,
      0.8778955340385437,
      0.8852501511573792,
      0.9190642833709717,
      0.909702718257904,
      0.8804968595504761,
      0.907672107219696,
      0.9269862174987793,
      0.9115302562713623,
      0.9156672954559326,
      0.885990560054779,
      0.8966708183288574,
      0.9034940004348755,
      0.8764398097991943,
      0.8497769832611084,
      0.8855066299438477,
      0.8763744235038757,
      0.8648391962051392,
      0.8627562522888184,
      0.8962869644165039,
      0.88544762134552,
      0.8672811985015869,
      0.8986571431159973,
      0.9152650833129883,
      0.9033783674240112,
      0.9048783779144287,
      0.9195502400398254,
      0.9093713760375977,
      0.9077116250991821,
      0.9211008548736572,
      0.9234864711761475,
      0.9033362865447998,
      0.9184070825576782,
      0.9180053472518921,
      0.9302573204040527,
      0.92934250831604,
      0.9085205793380737,
      0.9186807870864868,
      0.9279267191886902,
      0.9088882803916931,
      0.8940070867538452,
      0.9142528772354126,
      0.9171698689460754,
      0.8993512392044067,
      0.8914057612419128,
      0.9124693870544434,
      0.9172263741493225,
      0.888672411441803,
      0.8768771886825562,
      0.9010238647460938,
      0.8914068341255188,
      0.8655533790588379,
      0.8794142007827759,
      0.8879709243774414,
      0.8652797341346741,
      0.8729487061500549,
      0.8888251781463623,
      0.9111411571502686,
      0.8856709003448486,
      0.8824746012687683,
      0.885086715221405,
      0.8790457248687744,
      0.8683441877365112,
      0.8939753770828247,
      0.8943773508071899,
      0.8858702182769775,
      0.8822819590568542,
      0.9008744955062866,
      0.8939169645309448,
      0.8844261765480042,
      0.8990225791931152,
      0.9057167768478394,
      0.8900095224380493,
      0.883247971534729,
      0.9026349186897278,
      0.8952900171279907,
      0.8655784130096436,
      0.8745469450950623,
      0.8831303119659424,
      0.8556082844734192,
      0.8060585856437683,
      0.9999109506607056,
      0.9999712109565735,
      0.9999748468399048,
      0.9999626874923706,
      0.9999804496765137,
      0.9999477863311768,
      0.9998936057090759,
      0.9997488260269165,
      0.9985806941986084,
      0.999251663684845,
      0.9977977871894836,
      0.9991574883460999,
      0.9982122182846069,
      0.9996706247329712,
      0.9992579817771912,
      0.999845564365387,
      0.9998812675476074,
      0.9999070167541504,
      0.9999359250068665,
      0.9999313950538635,
      0.9998833537101746,
      0.999936044216156,
      0.9999395608901978,
      0.9999105334281921,
      0.999916136264801,
      0.9999219179153442,
      0.9997502565383911,
      0.9969167709350586,
      0.990132212638855,
      0.9929550886154175,
      0.9874314069747925,
      0.9934501051902771,
      0.9942047595977783,
      0.9975948929786682,
      0.9962760806083679,
      0.9985548257827759,
      0.996112585067749,
      0.9984534978866577,
      0.9981605410575867,
      0.999840259552002,
      0.9999217391014099,
      0.9999604225158691,
      0.9999518394470215,
      0.9999587535858154,
      0.9999070763587952,
      0.9996308088302612,
      0.9998248815536499,
      0.9999650120735168,
      0.9999815225601196,
      0.9999680519104004,
      0.9995908141136169,
      0.9999541640281677,
      0.9999633431434631,
      0.999974250793457,
      0.9999439716339111,
      0.9998210072517395,
      0.9999327659606934,
      0.9999105334281921,
      0.999958336353302,
      0.999710202217102,
      0.9996286034584045,
      0.9999205470085144,
      0.9999696016311646,
      0.9999480247497559,
      0.9999592304229736,
      0.999968409538269,
      0.9999727010726929,
      0.999956488609314,
      0.9999715685844421,
      0.9999262094497681,
      0.9999685883522034,
      0.9999064207077026,
      0.9999493360519409,
      0.9999305009841919,
      0.9999566674232483,
      0.999940812587738,
      0.9998310804367065,
      0.9998088479042053,
      0.9992498755455017,
      0.9972853064537048,
      0.9952498078346252,
      0.9993364810943604,
      0.9998831748962402,
      0.9998971223831177,
      0.9999670386314392,
      0.9999547004699707,
      0.9998813271522522,
      0.9995637536048889,
      0.9966444969177246,
      0.9843361973762512,
      0.9774541854858398,
      0.9667321443557739,
      0.982680082321167,
      0.9892119765281677,
      0.9991238713264465,
      0.9996165037155151,
      0.9999294281005859,
      0.9999319911003113,
      0.9999577403068542,
      0.9999784827232361,
      0.9999829530715942,
      0.9999683499336243,
      0.9999512434005737,
      0.9998990297317505,
      0.9988526701927185,
      0.9994364976882935,
      0.9985589385032654,
      0.9998016953468323,
      0.9999469518661499,
      0.9999644160270691,
      0.9999390840530396,
      0.9999253749847412,
      0.999907910823822,
      0.9998198747634888,
      0.9994161128997803,
      0.9983921051025391,
      0.9974306225776672,
      0.997759222984314,
      0.9889179468154907,
      0.9946563839912415,
      0.9994072318077087,
      0.9998793005943298,
      0.9999462962150574,
      0.9999576210975647,
      0.9998104572296143,
      0.9999157786369324,
      0.9999192953109741,
      0.9999071955680847,
      0.9999639987945557,
      0.9999616146087646,
      0.9999616146087646,
      0.999969482421875,
      0.9999183416366577,
      0.9999505877494812,
      0.999961256980896,
      0.9999282956123352,
      0.9999597072601318,
      0.9999511241912842,
      0.9997393488883972,
      0.9990143775939941,
      0.994170606136322,
      0.9898395538330078,
      0.9819986820220947,
      0.9591425061225891,
      0.9756280183792114,
      0.9929609298706055,
      0.9983163475990295,
      0.9975796937942505,
      0.9995449781417847,
      0.9998405575752258,
      0.9999486804008484,
      0.9999300837516785,
      0.9998542070388794,
      0.9997960329055786,
      0.9991753697395325,
      0.9987610578536987,
      0.9991342425346375,
      0.9939488768577576,
      0.9926461577415466,
      0.9797079563140869,
      0.9781912565231323,
      0.9837981462478638,
      0.9555271863937378,
      0.9656314849853516,
      0.987342119216919,
      0.9741869568824768,
      0.9527475237846375,
      0.9646264910697937,
      0.977843165397644,
      0.9583322405815125,
      0.947386622428894,
      0.9725571274757385,
      0.976300060749054,
      0.9633920788764954,
      0.9667576551437378,
      0.9832824468612671,
      0.9807811975479126,
      0.9688842296600342,
      0.9834558367729187,
      0.9922143816947937,
      0.9826104640960693,
      0.9818806648254395,
      0.9936212301254272,
      0.9977949261665344,
      0.9911638498306274,
      0.9982415437698364,
      0.9999299645423889,
      0.9999591708183289,
      0.9999717473983765,
      0.9999819397926331,
      0.9999808669090271,
      0.9999630451202393,
      0.9999087452888489,
      0.9992219805717468,
      0.9998666644096375,
      0.9998328685760498,
      0.9998025298118591,
      0.9999195337295532,
      0.9999565482139587,
      0.999934196472168,
      0.9999266266822815,
      0.9999684691429138,
      0.9999770522117615,
      0.9999359846115112,
      0.9999498128890991,
      0.999983549118042,
      0.9999841451644897,
      0.9999576210975647,
      0.9999755024909973,
      0.9999673366546631,
      0.9999741911888123,
      0.9999719858169556,
      0.9999674558639526,
      0.9999619126319885,
      0.9999622702598572,
      0.999963104724884,
      0.9999545812606812,
      0.9999447464942932,
      0.9999580383300781,
      0.9999517798423767,
      0.999910831451416,
      0.9999399781227112,
      0.9999493360519409,
      0.9999434947967529,
      0.9999091625213623,
      0.9999575614929199,
      0.9999318718910217,
      0.9998896718025208,
      0.9999284744262695,
      0.9999574422836304,
      0.9999452233314514,
      0.9999494552612305,
      0.9999719858169556,
      0.9999645352363586,
      0.999966561794281,
      0.9999767541885376,
      0.9999668598175049,
      0.9999428987503052,
      0.9999606609344482,
      0.9999545216560364,
      0.9999171495437622,
      0.9998844265937805,
      0.9999716877937317,
      0.9999677538871765,
      0.9999545812606812,
      0.9999362230300903,
      0.999915361404419,
      0.9999008178710938,
      0.9999614357948303,
      0.9999707341194153,
      0.999974250793457,
      0.9999635815620422,
      0.9999604225158691,
      0.9999628067016602,
      0.9999788999557495,
      0.9999741911888123,
      0.9999364614486694,
      0.9999322295188904,
      0.9995825886726379,
      0.9926977753639221,
      0.9909180998802185,
      0.9996466040611267,
      0.99888014793396,
      0.988000214099884,
      0.9984373450279236,
      0.9997633099555969,
      0.9978207349777222,
      0.9937764406204224,
      0.9996170401573181,
      0.9996285438537598,
      0.9998922944068909,
      0.9999433159828186,
      0.9999759793281555,
      0.9999523758888245,
      0.9999557733535767,
      0.9999784231185913,
      0.9999670386314392,
      0.9999148845672607,
      0.9999688267707825,
      0.9999773502349854,
      0.9999487996101379,
      0.9999410510063171,
      0.9999666810035706,
      0.9999276995658875
    ],
    [
      0.8523830771446228,
      0.8790193796157837,
      0.8698346018791199,
      0.8763637542724609,
      0.9067302942276001,
      0.9093726873397827,
      0.8991562128067017,
      0.900786280632019,
      0.9213702082633972,
      0.9140505790710449,
      0.898456871509552,
      0.9152782559394836,
      0.9183598756790161,
      0.897113561630249,
      0.8994704484939575,
      0.9220057725906372,
      0.9158023595809937,
      0.8914713263511658,
      0.8989648222923279,
      0.9272429943084717,
      0.9195560216903687,
      0.8953648805618286,
      0.9190266132354736,
      0.9349318742752075,
      0.9234355092048645,
      0.925694465637207,
      0.9027124643325806,
      0.9107197523117065,
      0.9133152961730957,
      0.8915728330612183,
      0.8677346706390381,
      0.8987966179847717,
      0.8893051147460938,
      0.8827354907989502,
      0.8798480033874512,
      0.9084445238113403,
      0.9009092450141907,
      0.8863592743873596,
      0.9118131399154663,
      0.9245226383209229,
      0.9150210618972778,
      0.9160526990890503,
      0.9282088279724121,
      0.9197261929512024,
      0.9184085130691528,
      0.9301280975341797,
      0.9330250024795532,
      0.9145600199699402,
      0.9289199113845825,
      0.9289493560791016,
      0.9392681121826172,
      0.9393794536590576,
      0.9205673933029175,
      0.928216814994812,
      0.9379202127456665,
      0.9215627908706665,
      0.907554566860199,
      0.9258792400360107,
      0.9301696419715881,
      0.9134291410446167,
      0.9062319397926331,
      0.9252166748046875,
      0.9279425144195557,
      0.9025577902793884,
      0.8906040191650391,
      0.9128292798995972,
      0.9053736925125122,
      0.8842419385910034,
      0.8947794437408447,
      0.9040870666503906,
      0.8855263590812683,
      0.8906447291374207,
      0.9043871164321899,
      0.9228675365447998,
      0.9030010104179382,
      0.8986790180206299,
      0.9011260867118835,
      0.8977456092834473,
      0.888404130935669,
      0.9073308706283569,
      0.9086568355560303,
      0.9013769626617432,
      0.8985156416893005,
      0.9135726690292358,
      0.9073587656021118,
      0.8991023302078247,
      0.9124497175216675,
      0.9176530838012695,
      0.9039847254753113,
      0.8978686332702637,
      0.9151020050048828,
      0.9089779853820801,
      0.882146418094635,
      0.8882421851158142,
      0.8975563049316406,
      0.8729448318481445,
      0.8275822401046753,
      0.9999129772186279,
      0.9999724626541138,
      0.9999760389328003,
      0.9999659657478333,
      0.9999818205833435,
      0.999952495098114,
      0.9999025464057922,
      0.9997621178627014,
      0.9988479614257812,
      0.9994234442710876,
      0.9982551336288452,
      0.9992944002151489,
      0.9985530972480774,
      0.9997100234031677,
      0.9994000792503357,
      0.9998583197593689,
      0.9998831152915955,
      0.9999092221260071,
      0.9999383687973022,
      0.999933123588562,
      0.999885082244873,
      0.9999370574951172,
      0.9999405145645142,
      0.9999125003814697,
      0.9999193549156189,
      0.9999285340309143,
      0.9997957348823547,
      0.9975090026855469,
      0.991685152053833,
      0.9942622780799866,
      0.9892590045928955,
      0.9949560165405273,
      0.9952203035354614,
      0.998023509979248,
      0.9971909523010254,
      0.9989145994186401,
      0.9969951510429382,
      0.9988325238227844,
      0.9984531402587891,
      0.9998513460159302,
      0.9999252557754517,
      0.9999614357948303,
      0.9999547004699707,
      0.9999616742134094,
      0.9999146461486816,
      0.999679684638977,
      0.9998414516448975,
      0.9999669790267944,
      0.9999819397926331,
      0.9999682307243347,
      0.9995977282524109,
      0.9999544620513916,
      0.9999637007713318,
      0.9999741911888123,
      0.9999430775642395,
      0.9998282194137573,
      0.9999323487281799,
      0.9999127388000488,
      0.999958872795105,
      0.9997149705886841,
      0.9996335506439209,
      0.9999217391014099,
      0.9999698400497437,
      0.9999486207962036,
      0.9999600052833557,
      0.9999684691429138,
      0.9999725222587585,
      0.999955952167511,
      0.9999716877937317,
      0.9999269247055054,
      0.9999687075614929,
      0.9999070763587952,
      0.9999502897262573,
      0.9999310374259949,
      0.9999573230743408,
      0.9999432563781738,
      0.9998395442962646,
      0.999836802482605,
      0.999427855014801,
      0.9978753328323364,
      0.9962621927261353,
      0.9995002150535583,
      0.9998955130577087,
      0.9999008178710938,
      0.9999673962593079,
      0.9999561905860901,
      0.9998906254768372,
      0.9996626973152161,
      0.9975858926773071,
      0.9872683882713318,
      0.9811548590660095,
      0.9711869359016418,
      0.985185980796814,
      0.9909290075302124,
      0.9992801547050476,
      0.9996761679649353,
      0.9999340772628784,
      0.9999364614486694,
      0.9999586939811707,
      0.9999788999557495,
      0.999983012676239,
      0.9999694228172302,
      0.9999533891677856,
      0.9999135732650757,
      0.9991360902786255,
      0.9995736479759216,
      0.9987917542457581,
      0.9998193383216858,
      0.9999492764472961,
      0.9999651908874512,
      0.999939501285553,
      0.9999262690544128,
      0.999906063079834,
      0.9997891187667847,
      0.999496579170227,
      0.9986898899078369,
      0.9980469942092896,
      0.9982059001922607,
      0.9907891750335693,
      0.9955596923828125,
      0.9995026588439941,
      0.9998892545700073,
      0.9999523758888245,
      0.999960720539093,
      0.9998255372047424,
      0.9999168515205383,
      0.999919593334198,
      0.999907910823822,
      0.9999643564224243,
      0.9999622106552124,
      0.9999622702598572,
      0.9999698400497437,
      0.9999192953109741,
      0.9999510645866394,
      0.9999619722366333,
      0.9999288320541382,
      0.9999603033065796,
      0.9999544024467468,
      0.999760627746582,
      0.9991859793663025,
      0.99489426612854,
      0.9911198616027832,
      0.9844443202018738,
      0.96409672498703,
      0.9785721302032471,
      0.9941882491111755,
      0.9986454844474792,
      0.9980811476707458,
      0.9996482729911804,
      0.9998746514320374,
      0.9999570846557617,
      0.9999370574951172,
      0.9998695850372314,
      0.9998123645782471,
      0.999282717704773,
      0.9989097118377686,
      0.9992515444755554,
      0.9947879314422607,
      0.9936724305152893,
      0.9826831817626953,
      0.9813739657402039,
      0.9863771796226501,
      0.9608920812606812,
      0.9697415828704834,
      0.9890552163124084,
      0.9774929881095886,
      0.9591167569160461,
      0.969007134437561,
      0.9806796312332153,
      0.9629801511764526,
      0.9534687995910645,
      0.9761719703674316,
      0.979421854019165,
      0.9688619375228882,
      0.9717403054237366,
      0.9858560562133789,
      0.983557939529419,
      0.9732322692871094,
      0.985518217086792,
      0.9933460354804993,
      0.9850845336914062,
      0.9844185709953308,
      0.9944031238555908,
      0.9980670213699341,
      0.9924811124801636,
      0.9985565543174744,
      0.9999397397041321,
      0.9999628067016602,
      0.9999728202819824,
      0.9999824166297913,
      0.9999812841415405,
      0.9999629855155945,
      0.9999091625213623,
      0.9992205500602722,
      0.9998667240142822,
      0.9998329281806946,
      0.9998028874397278,
      0.9999197721481323,
      0.9999566674232483,
      0.999934732913971,
      0.9999275207519531,
      0.9999687671661377,
      0.9999772906303406,
      0.9999369382858276,
      0.9999507069587708,
      0.9999839663505554,
      0.9999845623970032,
      0.9999588131904602,
      0.9999762773513794,
      0.9999672770500183,
      0.9999752044677734,
      0.9999728798866272,
      0.9999685287475586,
      0.9999525547027588,
      0.9999637007713318,
      0.9999651312828064,
      0.9999589920043945,
      0.9999493360519409,
      0.9999606609344482,
      0.9999557733535767,
      0.9999226331710815,
      0.999945342540741,
      0.9999520182609558,
      0.9999494552612305,
      0.999920666217804,
      0.9999594688415527,
      0.9999346733093262,
      0.9999004602432251,
      0.9999361038208008,
      0.9999586343765259,
      0.9999474287033081,
      0.9999539852142334,
      0.9999732375144958,
      0.9999650120735168,
      0.9999680519104004,
      0.9999790787696838,
      0.9999673366546631,
      0.9999435544013977,
      0.9999626278877258,
      0.9999558925628662,
      0.9999175071716309,
      0.9998849630355835,
      0.9999717473983765,
      0.9999681711196899,
      0.9999549388885498,
      0.9999365210533142,
      0.9999154210090637,
      0.9998995661735535,
      0.999961793422699,
      0.999971330165863,
      0.9999745488166809,
      0.9999639987945557,
      0.9999608993530273,
      0.999963641166687,
      0.9999789595603943,
      0.9999744892120361,
      0.9999393820762634,
      0.9999392628669739,
      0.999639093875885,
      0.9943098425865173,
      0.992652177810669,
      0.9997332096099854,
      0.9991702437400818,
      0.9912102222442627,
      0.9987084269523621,
      0.9998056292533875,
      0.9983218312263489,
      0.9949855804443359,
      0.9996870160102844,
      0.9996901750564575,
      0.9999048709869385,
      0.9999467730522156,
      0.9999768137931824,
      0.9999527931213379,
      0.9999567270278931,
      0.9999790191650391,
      0.9999673366546631,
      0.9999157190322876,
      0.9999690651893616,
      0.9999775886535645,
      0.9999492168426514,
      0.9999411702156067,
      0.9999667406082153,
      0.9999284148216248
    ],
    [
      0.875673770904541,
      0.8993268013000488,
      0.8920474052429199,
      0.8991048336029053,
      0.921090841293335,
      0.9220114946365356,
      0.9150923490524292,
      0.9164141416549683,
      0.9323868155479431,
      0.9273595213890076,
      0.9151584506034851,
      0.9282310605049133,
      0.9308851361274719,
      0.9141284823417664,
      0.9157453775405884,
      0.932540774345398,
      0.9273951053619385,
      0.9078084230422974,
      0.9147314429283142,
      0.9368045926094055,
      0.9306023120880127,
      0.9129902124404907,
      0.9313731789588928,
      0.9449226260185242,
      0.9356397986412048,
      0.9372581839561462,
      0.921954870223999,
      0.9270943999290466,
      0.9259345531463623,
      0.9101898670196533,
      0.8901703357696533,
      0.9135748147964478,
      0.905354917049408,
      0.9022979736328125,
      0.8984720706939697,
      0.9211748838424683,
      0.9169899225234985,
      0.9066722989082336,
      0.9263330101966858,
      0.9351963400840759,
      0.927817702293396,
      0.9279662370681763,
      0.9383426904678345,
      0.9313840866088867,
      0.9309963583946228,
      0.9406687021255493,
      0.9427281618118286,
      0.9269312620162964,
      0.9398162961006165,
      0.9404422044754028,
      0.9488158226013184,
      0.9495913982391357,
      0.9338138103485107,
      0.9384536743164062,
      0.9485865235328674,
      0.9346195459365845,
      0.9227994084358215,
      0.9373222589492798,
      0.943733811378479,
      0.9292113780975342,
      0.921810507774353,
      0.9380796551704407,
      0.9394822120666504,
      0.9181907176971436,
      0.9076493978500366,
      0.9255186319351196,
      0.9202103614807129,
      0.9039461612701416,
      0.9121342301368713,
      0.9187084436416626,
      0.9056784510612488,
      0.9098728895187378,
      0.9195569753646851,
      0.9340194463729858,
      0.9211126565933228,
      0.9145780205726624,
      0.914692759513855,
      0.9145092964172363,
      0.9097570180892944,
      0.9204142689704895,
      0.923183798789978,
      0.9182406663894653,
      0.9151976704597473,
      0.9263801574707031,
      0.9216788411140442,
      0.9153954982757568,
      0.9260533452033997,
      0.9302593469619751,
      0.9196653962135315,
      0.9133480191230774,
      0.9289010763168335,
      0.9239917993545532,
      0.9028773903846741,
      0.9048260450363159,
      0.912988543510437,
      0.8941411972045898,
      0.8529289364814758,
      0.9999139904975891,
      0.9999732375144958,
      0.9999766945838928,
      0.9999673962593079,
      0.999982476234436,
      0.9999552965164185,
      0.9999102354049683,
      0.9997910261154175,
      0.9991118907928467,
      0.9995749592781067,
      0.9985450506210327,
      0.9992194771766663,
      0.9988677501678467,
      0.9997372627258301,
      0.9995235204696655,
      0.9998668432235718,
      0.9998859167098999,
      0.9999093413352966,
      0.9999395608901978,
      0.9999338388442993,
      0.9998863339424133,
      0.9999375939369202,
      0.9999406933784485,
      0.9999130368232727,
      0.9999201893806458,
      0.999930739402771,
      0.9997804164886475,
      0.9981929063796997,
      0.9938830137252808,
      0.9960421919822693,
      0.9916118383407593,
      0.9963899254798889,
      0.99657142162323,
      0.9984889030456543,
      0.9979672431945801,
      0.9992133975028992,
      0.9979623556137085,
      0.9991515278816223,
      0.9988312721252441,
      0.9998638033866882,
      0.999928891658783,
      0.9999624490737915,
      0.9999582171440125,
      0.9999649524688721,
      0.9999225735664368,
      0.9997320771217346,
      0.9998551607131958,
      0.9999685883522034,
      0.9999822378158569,
      0.9999682307243347,
      0.9996023178100586,
      0.9999544620513916,
      0.9999639987945557,
      0.9999740123748779,
      0.999942421913147,
      0.9998294711112976,
      0.9999323487281799,
      0.9999126195907593,
      0.9999591112136841,
      0.9997175931930542,
      0.9996343851089478,
      0.9999224543571472,
      0.9999701380729675,
      0.9999491572380066,
      0.9999607801437378,
      0.9999686479568481,
      0.9999723434448242,
      0.999955415725708,
      0.9999706149101257,
      0.9999254941940308,
      0.9999685883522034,
      0.9999074339866638,
      0.9999510049819946,
      0.9999316334724426,
      0.9999579191207886,
      0.9999461770057678,
      0.9998521208763123,
      0.9998738765716553,
      0.9995927810668945,
      0.9984378814697266,
      0.9973750710487366,
      0.9996355772018433,
      0.9999063014984131,
      0.9999033212661743,
      0.9999673962593079,
      0.9999573826789856,
      0.9998993873596191,
      0.9997445940971375,
      0.9981921911239624,
      0.9899120330810547,
      0.9844735264778137,
      0.975787341594696,
      0.9877234697341919,
      0.9927867650985718,
      0.9994193911552429,
      0.9997422695159912,
      0.9999387860298157,
      0.9999403953552246,
      0.999959409236908,
      0.9999790787696838,
      0.9999827146530151,
      0.9999700784683228,
      0.9999552965164185,
      0.9999255537986755,
      0.9993972778320312,
      0.9996787905693054,
      0.9989844560623169,
      0.9998347163200378,
      0.9999513626098633,
      0.9999658465385437,
      0.9999397397041321,
      0.9999281764030457,
      0.9999101161956787,
      0.9998156428337097,
      0.999609649181366,
      0.9990440011024475,
      0.9986235499382019,
      0.9985597133636475,
      0.9928204417228699,
      0.9964215159416199,
      0.9995942711830139,
      0.9998983144760132,
      0.9999579191207886,
      0.99996417760849,
      0.9998422861099243,
      0.9999182224273682,
      0.999919593334198,
      0.9999083280563354,
      0.9999645948410034,
      0.999962568283081,
      0.9999630451202393,
      0.9999704360961914,
      0.999920129776001,
      0.9999516606330872,
      0.9999630451202393,
      0.9999303221702576,
      0.9999614357948303,
      0.999959409236908,
      0.9998009204864502,
      0.9993711113929749,
      0.995728075504303,
      0.9924429059028625,
      0.9872817993164062,
      0.9689687490463257,
      0.9815393686294556,
      0.9953299760818481,
      0.9989303350448608,
      0.9984670877456665,
      0.9997162222862244,
      0.9998905658721924,
      0.9999616146087646,
      0.9999416470527649,
      0.9998793005943298,
      0.9998220801353455,
      0.9993380308151245,
      0.9989751577377319,
      0.9993231296539307,
      0.9955317974090576,
      0.9949080348014832,
      0.985733151435852,
      0.9844285249710083,
      0.9889187216758728,
      0.9673961997032166,
      0.9744031429290771,
      0.9908445477485657,
      0.9810763597488403,
      0.9658750295639038,
      0.9738074541091919,
      0.9838377833366394,
      0.9685913324356079,
      0.9609099626541138,
      0.9794449806213379,
      0.9828970432281494,
      0.9738679528236389,
      0.9766377210617065,
      0.9883589744567871,
      0.986365556716919,
      0.9773750901222229,
      0.9879039525985718,
      0.994796872138977,
      0.9877256751060486,
      0.9867850542068481,
      0.9953314661979675,
      0.9983491897583008,
      0.9940400123596191,
      0.9989388585090637,
      0.9999480843544006,
      0.9999660849571228,
      0.9999740123748779,
      0.9999830722808838,
      0.9999814033508301,
      0.999963104724884,
      0.9999096393585205,
      0.9992187023162842,
      0.9998664855957031,
      0.9998324513435364,
      0.9998025298118591,
      0.9999198317527771,
      0.9999565482139587,
      0.9999350309371948,
      0.9999279975891113,
      0.9999691843986511,
      0.9999775886535645,
      0.9999375939369202,
      0.9999514818191528,
      0.9999844431877136,
      0.9999850392341614,
      0.9999598264694214,
      0.9999776482582092,
      0.9999695420265198,
      0.9999755024909973,
      0.9999737739562988,
      0.9999709129333496,
      0.9999585151672363,
      0.9999654293060303,
      0.9999663829803467,
      0.9999628067016602,
      0.9999525547027588,
      0.9999618530273438,
      0.9999584555625916,
      0.9999324679374695,
      0.9999491572380066,
      0.9999544024467468,
      0.9999547600746155,
      0.9999303817749023,
      0.999961256980896,
      0.9999401569366455,
      0.9999085068702698,
      0.9999403357505798,
      0.9999592304229736,
      0.9999498128890991,
      0.9999576807022095,
      0.9999744296073914,
      0.9999654293060303,
      0.9999696016311646,
      0.9999803304672241,
      0.9999679327011108,
      0.9999443888664246,
      0.9999642968177795,
      0.9999570250511169,
      0.9999179244041443,
      0.9998856782913208,
      0.9999718070030212,
      0.9999682307243347,
      0.9999550580978394,
      0.9999385476112366,
      0.9999156594276428,
      0.9999001622200012,
      0.9999622106552124,
      0.9999716281890869,
      0.9999744296073914,
      0.9999634623527527,
      0.9999596476554871,
      0.9999635815620422,
      0.9999790191650391,
      0.9999746084213257,
      0.9999411106109619,
      0.9999446868896484,
      0.9996982216835022,
      0.9957860112190247,
      0.9941781163215637,
      0.9997966885566711,
      0.9993919134140015,
      0.9931822419166565,
      0.9989883899688721,
      0.9998427629470825,
      0.9987038969993591,
      0.9960118532180786,
      0.9997454285621643,
      0.9997403621673584,
      0.9999147653579712,
      0.9999494552612305,
      0.999977171421051,
      0.9999529719352722,
      0.9999575018882751,
      0.9999793767929077,
      0.9999672770500183,
      0.999916136264801,
      0.9999691247940063,
      0.9999775290489197,
      0.9999496340751648,
      0.9999411106109619,
      0.9999668598175049,
      0.9999289512634277
    ],
    [
      0.9048424959182739,
      0.9214251041412354,
      0.9186512231826782,
      0.9255954027175903,
      0.9389963746070862,
      0.9381948709487915,
      0.934247612953186,
      0.9353455305099487,
      0.9461686015129089,
      0.9426960945129395,
      0.9346664547920227,
      0.9443023204803467,
      0.9459730386734009,
      0.9338799118995667,
      0.9348752498626709,
      0.945677638053894,
      0.9417332410812378,
      0.9287304878234863,
      0.9334070682525635,
      0.9491885304450989,
      0.9440202713012695,
      0.9331809282302856,
      0.9442546367645264,
      0.9554058313369751,
      0.9488562345504761,
      0.9504891633987427,
      0.9410158395767212,
      0.9443339109420776,
      0.9424735307693481,
      0.9319892525672913,
      0.920383870601654,
      0.9322856068611145,
      0.9261654019355774,
      0.9258636832237244,
      0.9224059581756592,
      0.9374904632568359,
      0.936063289642334,
      0.930199146270752,
      0.9436300992965698,
      0.9493595361709595,
      0.9431726336479187,
      0.9431618452072144,
      0.9506739377975464,
      0.9452295899391174,
      0.9454753398895264,
      0.9519488215446472,
      0.9532414674758911,
      0.9409452676773071,
      0.95163893699646,
      0.9528695344924927,
      0.9602024555206299,
      0.9609954357147217,
      0.9493503570556641,
      0.9511435031890869,
      0.9601279497146606,
      0.9490648508071899,
      0.9411789178848267,
      0.9506063461303711,
      0.9576240181922913,
      0.9460350871086121,
      0.9396483302116394,
      0.9523224830627441,
      0.9528805613517761,
      0.9370548129081726,
      0.9290986657142639,
      0.9408564567565918,
      0.9388605356216431,
      0.9283146858215332,
      0.9309382438659668,
      0.9360381960868835,
      0.9278066158294678,
      0.930465817451477,
      0.9353910684585571,
      0.9464167356491089,
      0.9407984614372253,
      0.9335321187973022,
      0.9311729073524475,
      0.9334683418273926,
      0.9342783093452454,
      0.9369955658912659,
      0.9406226873397827,
      0.9382883906364441,
      0.9349334239959717,
      0.9422207474708557,
      0.9393211007118225,
      0.9354591369628906,
      0.9427013397216797,
      0.9461832046508789,
      0.9389768838882446,
      0.9328343868255615,
      0.94587641954422,
      0.9417064189910889,
      0.927436351776123,
      0.9276193380355835,
      0.9324570894241333,
      0.9201288819313049,
      0.8863484859466553,
      0.9999161958694458,
      0.9999743103981018,
      0.9999775290489197,
      0.9999691247940063,
      0.9999830722808838,
      0.9999581575393677,
      0.9999178647994995,
      0.9998265504837036,
      0.9993692636489868,
      0.9997454881668091,
      0.9990034699440002,
      0.999398946762085,
      0.9992679953575134,
      0.9997838139533997,
      0.9996495842933655,
      0.9998815655708313,
      0.9998965263366699,
      0.9999110698699951,
      0.9999416470527649,
      0.9999346733093262,
      0.9998878240585327,
      0.9999383091926575,
      0.9999415874481201,
      0.9999145269393921,
      0.9999235272407532,
      0.9999392628669739,
      0.9998493790626526,
      0.9988794326782227,
      0.9964504241943359,
      0.9977282881736755,
      0.9946783781051636,
      0.9976900219917297,
      0.9978300333023071,
      0.9990057945251465,
      0.9986386895179749,
      0.9994741678237915,
      0.9987335205078125,
      0.999438464641571,
      0.9991767406463623,
      0.9998816847801208,
      0.9999338984489441,
      0.9999637603759766,
      0.9999616742134094,
      0.9999679923057556,
      0.9999314546585083,
      0.999778687953949,
      0.999867856502533,
      0.999970018863678,
      0.9999827742576599,
      0.9999682307243347,
      0.9996080994606018,
      0.999954879283905,
      0.9999643564224243,
      0.9999740719795227,
      0.999941885471344,
      0.9998300671577454,
      0.9999322891235352,
      0.9999122023582458,
      0.9999591708183289,
      0.9997180700302124,
      0.9996344447135925,
      0.999923050403595,
      0.999970555305481,
      0.9999498724937439,
      0.9999615550041199,
      0.9999687075614929,
      0.9999721646308899,
      0.9999549984931946,
      0.9999704957008362,
      0.9999254941940308,
      0.9999688863754272,
      0.9999085664749146,
      0.9999520182609558,
      0.9999327659606934,
      0.9999585151672363,
      0.9999489188194275,
      0.9998621344566345,
      0.9998953342437744,
      0.9997289776802063,
      0.9989467263221741,
      0.9983411431312561,
      0.9997513890266418,
      0.9999175071716309,
      0.9999068975448608,
      0.9999678730964661,
      0.9999592304229736,
      0.9999092817306519,
      0.9998133182525635,
      0.998836874961853,
      0.9926813244819641,
      0.987822949886322,
      0.9810973405838013,
      0.9904201626777649,
      0.9947408437728882,
      0.9995524287223816,
      0.999809980392456,
      0.9999445676803589,
      0.9999450445175171,
      0.9999603033065796,
      0.9999791979789734,
      0.9999827146530151,
      0.9999710321426392,
      0.9999573230743408,
      0.9999372363090515,
      0.9996172189712524,
      0.9997658133506775,
      0.9991886019706726,
      0.9998502731323242,
      0.9999525547027588,
      0.9999667406082153,
      0.9999403357505798,
      0.9999293684959412,
      0.999915361404419,
      0.9998419284820557,
      0.9997122287750244,
      0.9993559718132019,
      0.9991350173950195,
      0.9990789890289307,
      0.9954338073730469,
      0.9974925518035889,
      0.9996854066848755,
      0.9999094605445862,
      0.9999651908874512,
      0.9999678134918213,
      0.999860942363739,
      0.999919056892395,
      0.9999170303344727,
      0.9999100565910339,
      0.9999649524688721,
      0.9999629259109497,
      0.9999627470970154,
      0.999970555305481,
      0.9999207258224487,
      0.9999521374702454,
      0.9999635219573975,
      0.9999305605888367,
      0.9999626278877258,
      0.9999639391899109,
      0.9998337626457214,
      0.9995518326759338,
      0.9968083500862122,
      0.9941608309745789,
      0.9902382493019104,
      0.9748836755752563,
      0.9854407906532288,
      0.9966352581977844,
      0.9992122054100037,
      0.9988724589347839,
      0.9997777342796326,
      0.9999018311500549,
      0.9999662041664124,
      0.9999465942382812,
      0.9998889565467834,
      0.9998301267623901,
      0.9993915557861328,
      0.9990485310554504,
      0.9993829727172852,
      0.996463418006897,
      0.9962798953056335,
      0.9892892837524414,
      0.9879459142684937,
      0.9916341304779053,
      0.9755550026893616,
      0.9798892736434937,
      0.9931122660636902,
      0.9855652451515198,
      0.9741513729095459,
      0.9795589447021484,
      0.987319827079773,
      0.9754515886306763,
      0.9702954292297363,
      0.9837923645973206,
      0.9870378375053406,
      0.9798064827919006,
      0.9820717573165894,
      0.9908531308174133,
      0.9894394874572754,
      0.9824792146682739,
      0.9908061027526855,
      0.996405303478241,
      0.9909220933914185,
      0.9896104335784912,
      0.9966082572937012,
      0.9987144470214844,
      0.9958290457725525,
      0.9993011951446533,
      0.9999549984931946,
      0.9999678134918213,
      0.99997478723526,
      0.9999834895133972,
      0.9999815821647644,
      0.9999632239341736,
      0.9999095797538757,
      0.9992157816886902,
      0.9998666644096375,
      0.9998326897621155,
      0.9998037219047546,
      0.9999207258224487,
      0.9999570846557617,
      0.9999361634254456,
      0.9999295473098755,
      0.9999698996543884,
      0.9999781250953674,
      0.9999389052391052,
      0.9999529123306274,
      0.9999843835830688,
      0.9999854564666748,
      0.9999597668647766,
      0.9999759197235107,
      0.9999715089797974,
      0.9999765157699585,
      0.9999744892120361,
      0.9999727606773376,
      0.9999640583992004,
      0.9999672174453735,
      0.9999679327011108,
      0.9999661445617676,
      0.9999566674232483,
      0.9999635219573975,
      0.9999615550041199,
      0.9999421834945679,
      0.9999536871910095,
      0.9999567270278931,
      0.9999602437019348,
      0.9999405741691589,
      0.9999616146087646,
      0.9999432563781738,
      0.9999199509620667,
      0.999945878982544,
      0.9999597072601318,
      0.9999525547027588,
      0.9999619722366333,
      0.9999755024909973,
      0.9999672770500183,
      0.9999709725379944,
      0.9999818801879883,
      0.9999670386314392,
      0.9999449849128723,
      0.9999658465385437,
      0.9999580979347229,
      0.999918520450592,
      0.9998870491981506,
      0.9999720454216003,
      0.999968409538269,
      0.999955415725708,
      0.9999377727508545,
      0.9999161958694458,
      0.9999009966850281,
      0.9999628067016602,
      0.9999721646308899,
      0.9999747276306152,
      0.9999637603759766,
      0.9999599456787109,
      0.99996417760849,
      0.9999790191650391,
      0.9999746680259705,
      0.9999428391456604,
      0.9999493956565857,
      0.999742865562439,
      0.9967848658561707,
      0.995561420917511,
      0.9998459815979004,
      0.9995447993278503,
      0.9950817823410034,
      0.9993603229522705,
      0.9998769760131836,
      0.9990907907485962,
      0.9970592260360718,
      0.9997951984405518,
      0.9997864961624146,
      0.9999244809150696,
      0.9999523162841797,
      0.9999775886535645,
      0.9999532699584961,
      0.9999582767486572,
      0.9999797344207764,
      0.9999671578407288,
      0.999915361404419,
      0.9999691843986511,
      0.999977707862854,
      0.9999500513076782,
      0.9999409914016724,
      0.999967098236084,
      0.9999293684959412
    ],
    [
      0.9344986081123352,
      0.9438523054122925,
      0.9439985752105713,
      0.9498069286346436,
      0.9576343297958374,
      0.9562530517578125,
      0.9543336033821106,
      0.9549609422683716,
      0.9625091552734375,
      0.9590076208114624,
      0.954830527305603,
      0.9618235230445862,
      0.9632138013839722,
      0.9544113874435425,
      0.95448899269104,
      0.9625258445739746,
      0.9589677453041077,
      0.9511116743087769,
      0.9539002180099487,
      0.9649956226348877,
      0.960487961769104,
      0.9537709951400757,
      0.9587149024009705,
      0.9663943648338318,
      0.9622039198875427,
      0.9648505449295044,
      0.9580443501472473,
      0.9606924057006836,
      0.9599573612213135,
      0.9530289173126221,
      0.947512149810791,
      0.9536396265029907,
      0.949144184589386,
      0.9495639801025391,
      0.9475242495536804,
      0.9560691714286804,
      0.9559544324874878,
      0.9525250196456909,
      0.961066484451294,
      0.9645180106163025,
      0.9596050977706909,
      0.9599246382713318,
      0.9645677804946899,
      0.9601571559906006,
      0.9621326923370361,
      0.9653661847114563,
      0.964117169380188,
      0.9548799991607666,
      0.9629275798797607,
      0.9653499722480774,
      0.9721043109893799,
      0.9752740859985352,
      0.9655076861381531,
      0.9668025970458984,
      0.9746363162994385,
      0.9650943279266357,
      0.9600473046302795,
      0.9659613370895386,
      0.9719537496566772,
      0.9635790586471558,
      0.958369255065918,
      0.9686300158500671,
      0.9689586758613586,
      0.9572083950042725,
      0.9503593444824219,
      0.9577629566192627,
      0.9568644165992737,
      0.9515060186386108,
      0.9503927230834961,
      0.9534423351287842,
      0.9492493271827698,
      0.9500254392623901,
      0.9514009952545166,
      0.9582937359809875,
      0.9575481414794922,
      0.9527201652526855,
      0.9489516019821167,
      0.9513944983482361,
      0.9556078314781189,
      0.9547043442726135,
      0.957672655582428,
      0.957931637763977,
      0.9549421072006226,
      0.9595702886581421,
      0.9577140808105469,
      0.9556671380996704,
      0.9603108763694763,
      0.9629292488098145,
      0.957919716835022,
      0.9535243511199951,
      0.9626771807670593,
      0.9595342874526978,
      0.9518932104110718,
      0.9509822130203247,
      0.9535503387451172,
      0.9447816014289856,
      0.9201454520225525,
      0.999916672706604,
      0.9999750852584839,
      0.9999781250953674,
      0.9999706149101257,
      0.999983549118042,
      0.9999606609344482,
      0.9999244809150696,
      0.999861478805542,
      0.9995699524879456,
      0.9998286366462708,
      0.9993187785148621,
      0.9995685815811157,
      0.9995334148406982,
      0.999822199344635,
      0.9997411370277405,
      0.9998944997787476,
      0.9999058246612549,
      0.9999127984046936,
      0.9999435544013977,
      0.9999359250068665,
      0.9998897910118103,
      0.9999392032623291,
      0.9999426603317261,
      0.9999163746833801,
      0.9999265074729919,
      0.9999467730522156,
      0.9999028444290161,
      0.9993497729301453,
      0.9981449842453003,
      0.9987900853157043,
      0.997211217880249,
      0.9986342191696167,
      0.9987971186637878,
      0.9994057416915894,
      0.99912428855896,
      0.9996594190597534,
      0.9992486238479614,
      0.9996476769447327,
      0.9994650483131409,
      0.9998931288719177,
      0.9999371767044067,
      0.9999642372131348,
      0.9999641180038452,
      0.9999703168869019,
      0.9999396204948425,
      0.9998193979263306,
      0.9998829960823059,
      0.9999710321426392,
      0.9999828934669495,
      0.9999678134918213,
      0.999610424041748,
      0.9999546408653259,
      0.9999645352363586,
      0.9999738931655884,
      0.9999438524246216,
      0.9998312592506409,
      0.9999324679374695,
      0.999912440776825,
      0.9999592900276184,
      0.9997203946113586,
      0.9996380805969238,
      0.9999243021011353,
      0.9999710917472839,
      0.9999478459358215,
      0.999962329864502,
      0.9999685883522034,
      0.999971866607666,
      0.9999546408653259,
      0.9999703764915466,
      0.9999255537986755,
      0.9999690055847168,
      0.9999090433120728,
      0.9999523162841797,
      0.9999328851699829,
      0.9999588131904602,
      0.9999508261680603,
      0.9998694062232971,
      0.9999135732650757,
      0.999813973903656,
      0.9993009567260742,
      0.9989993572235107,
      0.9998296499252319,
      0.9999260306358337,
      0.9999087452888489,
      0.9999678134918213,
      0.9999606013298035,
      0.9999173879623413,
      0.999861478805542,
      0.9992969632148743,
      0.9953020811080933,
      0.9910281300544739,
      0.9862045645713806,
      0.9932300448417664,
      0.9965105652809143,
      0.9996878504753113,
      0.9998686909675598,
      0.9999500513076782,
      0.9999492764472961,
      0.9999611377716064,
      0.9999791383743286,
      0.9999824166297913,
      0.9999715685844421,
      0.9999575018882751,
      0.9999457597732544,
      0.9997460842132568,
      0.9998354315757751,
      0.9994385242462158,
      0.999867856502533,
      0.9999547600746155,
      0.9999673366546631,
      0.9999403953552246,
      0.9999321103096008,
      0.9999197125434875,
      0.9998643398284912,
      0.99979168176651,
      0.9995790719985962,
      0.9994725584983826,
      0.999459445476532,
      0.9976115822792053,
      0.9985781908035278,
      0.9997703433036804,
      0.9999179840087891,
      0.9999707937240601,
      0.9999704957008362,
      0.9998756051063538,
      0.9999207854270935,
      0.9999184608459473,
      0.9999121427536011,
      0.9999659061431885,
      0.9999638795852661,
      0.999963641166687,
      0.9999712705612183,
      0.999922513961792,
      0.9999529719352722,
      0.9999635815620422,
      0.9999287724494934,
      0.9999628067016602,
      0.9999675154685974,
      0.999862790107727,
      0.999690055847168,
      0.9980517625808716,
      0.9958718419075012,
      0.9931570887565613,
      0.9817591905593872,
      0.9897654056549072,
      0.9979557394981384,
      0.9994491934776306,
      0.9992250800132751,
      0.999833345413208,
      0.9999157786369324,
      0.9999697208404541,
      0.9999499320983887,
      0.9998970627784729,
      0.9998399019241333,
      0.9994926452636719,
      0.9991893172264099,
      0.999494731426239,
      0.9975584745407104,
      0.9975700378417969,
      0.9926115274429321,
      0.9914535284042358,
      0.9942757487297058,
      0.982948899269104,
      0.9855037331581116,
      0.9948781132698059,
      0.9899364113807678,
      0.9819194674491882,
      0.9851663708686829,
      0.9907742142677307,
      0.9825798273086548,
      0.9793756008148193,
      0.9881502389907837,
      0.9910249710083008,
      0.9851415753364563,
      0.9869825839996338,
      0.9933239221572876,
      0.9923853278160095,
      0.9878525137901306,
      0.9935742616653442,
      0.9977049231529236,
      0.9938278794288635,
      0.9923731684684753,
      0.9978039264678955,
      0.9991351366043091,
      0.9976266622543335,
      0.9995841383934021,
      0.9999615550041199,
      0.9999707937240601,
      0.9999752044677734,
      0.9999838471412659,
      0.9999817609786987,
      0.9999634623527527,
      0.999909520149231,
      0.9992141127586365,
      0.9998672604560852,
      0.9998334646224976,
      0.9998051524162292,
      0.9999216794967651,
      0.9999575614929199,
      0.9999372363090515,
      0.9999306201934814,
      0.9999702572822571,
      0.9999784231185913,
      0.9999395608901978,
      0.9999535083770752,
      0.9999848008155823,
      0.9999858736991882,
      0.9999601244926453,
      0.999976396560669,
      0.9999735355377197,
      0.9999775886535645,
      0.9999752044677734,
      0.9999747276306152,
      0.9999727010726929,
      0.9999685287475586,
      0.999968945980072,
      0.9999676942825317,
      0.99996018409729,
      0.9999644756317139,
      0.9999640583992004,
      0.9999498724937439,
      0.9999573826789856,
      0.999958336353302,
      0.9999650120735168,
      0.9999496340751648,
      0.999963104724884,
      0.9999464154243469,
      0.9999299049377441,
      0.9999503493309021,
      0.9999607801437378,
      0.999954104423523,
      0.9999657869338989,
      0.9999765157699585,
      0.9999667406082153,
      0.9999702572822571,
      0.9999830722808838,
      0.9999675154685974,
      0.9999454021453857,
      0.9999671578407288,
      0.9999588131904602,
      0.9999188184738159,
      0.9998878836631775,
      0.9999721050262451,
      0.9999687671661377,
      0.9999561309814453,
      0.9999395608901978,
      0.9999192357063293,
      0.9999035000801086,
      0.9999637603759766,
      0.9999728202819824,
      0.9999739527702332,
      0.9999641180038452,
      0.9999603033065796,
      0.9999643564224243,
      0.9999790191650391,
      0.9999745488166809,
      0.9999433755874634,
      0.9999528527259827,
      0.999778687953949,
      0.9975837469100952,
      0.9966634511947632,
      0.999875545501709,
      0.999660313129425,
      0.9966006875038147,
      0.9995554685592651,
      0.9999027848243713,
      0.9994688630104065,
      0.9981673359870911,
      0.9998406767845154,
      0.9998226761817932,
      0.9999319314956665,
      0.9999538660049438,
      0.999977707862854,
      0.999953031539917,
      0.9999584555625916,
      0.9999797940254211,
      0.9999673962593079,
      0.9999168515205383,
      0.9999693632125854,
      0.9999778270721436,
      0.9999504685401917,
      0.9999412298202515,
      0.9999670386314392,
      0.9999291300773621
    ],
    [
      0.9563099145889282,
      0.9623481631278992,
      0.9623002409934998,
      0.9671202898025513,
      0.973569393157959,
      0.9723421335220337,
      0.970637857913971,
      0.9720458984375,
      0.9770418405532837,
      0.9750684499740601,
      0.9731339812278748,
      0.9776148200035095,
      0.9784645438194275,
      0.9733377695083618,
      0.9736393094062805,
      0.9784726500511169,
      0.9756080508232117,
      0.9699417352676392,
      0.9728090763092041,
      0.9785664081573486,
      0.9761447310447693,
      0.9707087874412537,
      0.9731979370117188,
      0.9767017960548401,
      0.9745663404464722,
      0.9760944247245789,
      0.9715771079063416,
      0.9750604629516602,
      0.975504457950592,
      0.9700806140899658,
      0.9669954180717468,
      0.9721204042434692,
      0.9691542387008667,
      0.9681699872016907,
      0.967475414276123,
      0.9736858606338501,
      0.9737635254859924,
      0.9713007211685181,
      0.9772164821624756,
      0.9793829917907715,
      0.9758559465408325,
      0.9765499830245972,
      0.9783391952514648,
      0.9753546118736267,
      0.9776942729949951,
      0.9775722622871399,
      0.9755767583847046,
      0.9696528315544128,
      0.9754126071929932,
      0.9784642457962036,
      0.9830888509750366,
      0.985360324382782,
      0.9795921444892883,
      0.9808793663978577,
      0.9854588508605957,
      0.9795362949371338,
      0.9772095680236816,
      0.9803357720375061,
      0.9843491911888123,
      0.9791219234466553,
      0.9755378365516663,
      0.9824232459068298,
      0.9815778136253357,
      0.9739819169044495,
      0.9686579704284668,
      0.9736199378967285,
      0.973763644695282,
      0.9692783951759338,
      0.9659501314163208,
      0.9688131809234619,
      0.9667376279830933,
      0.965455949306488,
      0.9645707607269287,
      0.9695848226547241,
      0.969954252243042,
      0.9676815271377563,
      0.9656017422676086,
      0.9691821336746216,
      0.9719492197036743,
      0.9717997908592224,
      0.9738069772720337,
      0.9753028750419617,
      0.9738894701004028,
      0.9761350154876709,
      0.9746325016021729,
      0.9729422330856323,
      0.9769577980041504,
      0.9766972661018372,
      0.9734390377998352,
      0.9711905717849731,
      0.9763007164001465,
      0.9739308953285217,
      0.9694089889526367,
      0.9686936140060425,
      0.9690132141113281,
      0.9628894329071045,
      0.9446631073951721,
      0.9999173879623413,
      0.9999756217002869,
      0.9999784827232361,
      0.9999720454216003,
      0.9999842047691345,
      0.9999628663063049,
      0.9999297261238098,
      0.9998828172683716,
      0.9997093081474304,
      0.9998791217803955,
      0.9995753765106201,
      0.9997128248214722,
      0.9997084736824036,
      0.999852180480957,
      0.9997930526733398,
      0.9999027252197266,
      0.9999125003814697,
      0.9999141693115234,
      0.9999452233314514,
      0.9999368190765381,
      0.9998915791511536,
      0.9999403357505798,
      0.9999436736106873,
      0.99991774559021,
      0.9999286532402039,
      0.9999524354934692,
      0.9999330639839172,
      0.9996477961540222,
      0.9990543127059937,
      0.9993546605110168,
      0.9986082315444946,
      0.9992007613182068,
      0.9993422031402588,
      0.9996494054794312,
      0.9995255470275879,
      0.999785304069519,
      0.9995666742324829,
      0.9997904300689697,
      0.9996761083602905,
      0.999904990196228,
      0.9999408721923828,
      0.9999645948410034,
      0.9999670386314392,
      0.9999730587005615,
      0.9999465346336365,
      0.9998515248298645,
      0.9998915195465088,
      0.9999718070030212,
      0.9999830722808838,
      0.9999672770500183,
      0.9996110796928406,
      0.9999542832374573,
      0.9999645352363586,
      0.9999736547470093,
      0.999943196773529,
      0.9998316168785095,
      0.9999328851699829,
      0.9999127388000488,
      0.9999594688415527,
      0.9997217655181885,
      0.9996398091316223,
      0.9999249577522278,
      0.9999715685844421,
      0.9999489188194275,
      0.9999629259109497,
      0.9999683499336243,
      0.9999713897705078,
      0.9999541640281677,
      0.9999702572822571,
      0.9999258518218994,
      0.9999691247940063,
      0.9999094009399414,
      0.9999526739120483,
      0.9999327063560486,
      0.9999586343765259,
      0.9999523758888245,
      0.9998763203620911,
      0.9999303817749023,
      0.9998839497566223,
      0.9996212720870972,
      0.9994400143623352,
      0.9998828172683716,
      0.9999337196350098,
      0.9999103546142578,
      0.9999676942825317,
      0.9999613761901855,
      0.9999244809150696,
      0.999897301197052,
      0.9996042251586914,
      0.9972862005233765,
      0.9942831993103027,
      0.9909806847572327,
      0.9962164759635925,
      0.9982116222381592,
      0.9998095631599426,
      0.9999108910560608,
      0.999955415725708,
      0.9999532699584961,
      0.9999615550041199,
      0.9999791383743286,
      0.9999821186065674,
      0.9999717473983765,
      0.9999586343765259,
      0.9999529719352722,
      0.9998249411582947,
      0.9998822212219238,
      0.9996335506439209,
      0.9998862743377686,
      0.9999566078186035,
      0.9999681115150452,
      0.9999405741691589,
      0.9999350309371948,
      0.9999254941940308,
      0.9998921751976013,
      0.9998462796211243,
      0.9997355341911316,
      0.999643862247467,
      0.9996611475944519,
      0.9987943768501282,
      0.9991993308067322,
      0.9998298287391663,
      0.9999215602874756,
      0.9999750256538391,
      0.9999724626541138,
      0.9998868703842163,
      0.9999227523803711,
      0.9999197721481323,
      0.9999144077301025,
      0.9999672174453735,
      0.9999653697013855,
      0.9999648928642273,
      0.9999722242355347,
      0.9999253749847412,
      0.9999544620513916,
      0.9999635219573975,
      0.9999295473098755,
      0.9999626874923706,
      0.9999698400497437,
      0.9998862743377686,
      0.9997861981391907,
      0.998960018157959,
      0.9975955486297607,
      0.9960019588470459,
      0.9883920550346375,
      0.9937187433242798,
      0.9988527894020081,
      0.9996166825294495,
      0.9995056986808777,
      0.9998760223388672,
      0.9999307990074158,
      0.9999736547470093,
      0.9999544024467468,
      0.9999059438705444,
      0.999850332736969,
      0.9995940923690796,
      0.9993489980697632,
      0.9996134638786316,
      0.9986860752105713,
      0.9988451600074768,
      0.9953746795654297,
      0.9944882392883301,
      0.9962441921234131,
      0.989143431186676,
      0.9906809329986572,
      0.9967576265335083,
      0.9936426877975464,
      0.9885424375534058,
      0.9899388551712036,
      0.9936565160751343,
      0.9885652661323547,
      0.9863904118537903,
      0.9918434023857117,
      0.9941854476928711,
      0.9899141192436218,
      0.9913892149925232,
      0.9959601163864136,
      0.9955583810806274,
      0.9922743439674377,
      0.9958941340446472,
      0.9988611936569214,
      0.996323823928833,
      0.994813859462738,
      0.9986332654953003,
      0.9994409084320068,
      0.9986691474914551,
      0.9997557997703552,
      0.999966025352478,
      0.999972403049469,
      0.9999755620956421,
      0.9999841451644897,
      0.9999819397926331,
      0.9999634027481079,
      0.9999081492424011,
      0.9992150068283081,
      0.9998680949211121,
      0.9998347759246826,
      0.9998067021369934,
      0.9999227523803711,
      0.9999580979347229,
      0.9999381303787231,
      0.9999316334724426,
      0.9999706149101257,
      0.9999786019325256,
      0.999940037727356,
      0.9999539256095886,
      0.9999849796295166,
      0.999985933303833,
      0.9999604821205139,
      0.9999768137931824,
      0.9999753832817078,
      0.9999784231185913,
      0.9999758005142212,
      0.9999762177467346,
      0.9999749064445496,
      0.999969482421875,
      0.9999696016311646,
      0.9999697208404541,
      0.9999617338180542,
      0.9999647736549377,
      0.9999653697013855,
      0.9999544620513916,
      0.9999594688415527,
      0.9999593496322632,
      0.9999677538871765,
      0.9999546408653259,
      0.9999642372131348,
      0.9999485611915588,
      0.9999365210533142,
      0.9999542236328125,
      0.9999619722366333,
      0.9999568462371826,
      0.9999697208404541,
      0.9999777674674988,
      0.9999666810035706,
      0.9999719262123108,
      0.9999842643737793,
      0.9999681711196899,
      0.9999462962150574,
      0.9999684691429138,
      0.9999595880508423,
      0.9999198317527771,
      0.9998894929885864,
      0.999972403049469,
      0.9999690651893616,
      0.9999567270278931,
      0.9999406933784485,
      0.9999209642410278,
      0.9999062418937683,
      0.9999651908874512,
      0.999973714351654,
      0.9999745488166809,
      0.9999645352363586,
      0.9999606013298035,
      0.9999646544456482,
      0.9999791383743286,
      0.9999748468399048,
      0.9999442100524902,
      0.9999561309814453,
      0.9998143911361694,
      0.9983696341514587,
      0.9976202845573425,
      0.9998984336853027,
      0.9997376799583435,
      0.9977343082427979,
      0.9996812343597412,
      0.9999216198921204,
      0.9996910691261292,
      0.9989653825759888,
      0.9998791217803955,
      0.9998490214347839,
      0.9999380707740784,
      0.9999552965164185,
      0.9999776482582092,
      0.9999527931213379,
      0.9999586343765259,
      0.9999798536300659,
      0.9999672174453735,
      0.999916136264801,
      0.9999693632125854,
      0.9999780654907227,
      0.9999509453773499,
      0.9999414682388306,
      0.9999672770500183,
      0.9999296069145203
    ],
    [
      0.9692044258117676,
      0.9743148684501648,
      0.9743820428848267,
      0.978460431098938,
      0.982419490814209,
      0.9820060729980469,
      0.9818124771118164,
      0.9823139309883118,
      0.9851709008216858,
      0.9846224784851074,
      0.9842206835746765,
      0.9862802624702454,
      0.9862473011016846,
      0.9843857288360596,
      0.9841930866241455,
      0.9864428043365479,
      0.9849133491516113,
      0.9821940660476685,
      0.9834301471710205,
      0.9853647351264954,
      0.9844449758529663,
      0.9807521104812622,
      0.9815031290054321,
      0.9822853207588196,
      0.9818423986434937,
      0.9825288653373718,
      0.9804890155792236,
      0.9835352301597595,
      0.9843215942382812,
      0.982119083404541,
      0.980798602104187,
      0.983659565448761,
      0.9819972515106201,
      0.9822103381156921,
      0.9821313619613647,
      0.9848809838294983,
      0.9851086139678955,
      0.9838151931762695,
      0.986363410949707,
      0.9872889518737793,
      0.9850821495056152,
      0.9850644469261169,
      0.9859623908996582,
      0.984056830406189,
      0.9856353402137756,
      0.9845544695854187,
      0.9831371307373047,
      0.9799332022666931,
      0.9841386675834656,
      0.9864373803138733,
      0.9899654984474182,
      0.9919235706329346,
      0.9877752065658569,
      0.9879010319709778,
      0.9908381700515747,
      0.988060712814331,
      0.9868136048316956,
      0.9877980947494507,
      0.9906165599822998,
      0.9881357550621033,
      0.9861515164375305,
      0.9895941019058228,
      0.9889317750930786,
      0.9854288697242737,
      0.9822985529899597,
      0.9852343201637268,
      0.9851024150848389,
      0.9826472401618958,
      0.9787586331367493,
      0.9818973541259766,
      0.9801793098449707,
      0.9784108400344849,
      0.9769525527954102,
      0.9798183441162109,
      0.9797578454017639,
      0.9782361388206482,
      0.9782002568244934,
      0.9813793897628784,
      0.9824857711791992,
      0.9828886985778809,
      0.9851492047309875,
      0.9860841631889343,
      0.9849815368652344,
      0.986642062664032,
      0.9860126376152039,
      0.9851139187812805,
      0.9868972301483154,
      0.9863864779472351,
      0.9850583672523499,
      0.9836779832839966,
      0.9856812953948975,
      0.984589695930481,
      0.9812059998512268,
      0.9799144268035889,
      0.97881019115448,
      0.9751002788543701,
      0.9613258242607117,
      0.9999170899391174,
      0.9999760985374451,
      0.99997878074646,
      0.9999732375144958,
      0.999984622001648,
      0.9999649524688721,
      0.9999344348907471,
      0.9999023675918579,
      0.9998151063919067,
      0.999910831451416,
      0.9997233152389526,
      0.9997726082801819,
      0.9997972249984741,
      0.9998707175254822,
      0.9998279809951782,
      0.9999087452888489,
      0.9999181032180786,
      0.9999157786369324,
      0.9999468326568604,
      0.9999381899833679,
      0.9998933672904968,
      0.9999412894248962,
      0.9999446272850037,
      0.9999187588691711,
      0.9999300241470337,
      0.9999564290046692,
      0.9999538660049438,
      0.9998116493225098,
      0.9994447231292725,
      0.999590277671814,
      0.9992568492889404,
      0.9995735287666321,
      0.9996587038040161,
      0.9997890591621399,
      0.9997419118881226,
      0.9998547434806824,
      0.9997219443321228,
      0.9998586177825928,
      0.9997703433036804,
      0.9999123215675354,
      0.9999439120292664,
      0.9999648332595825,
      0.9999683499336243,
      0.9999743700027466,
      0.9999508261680603,
      0.9998703002929688,
      0.9998947978019714,
      0.9999719262123108,
      0.9999829530715942,
      0.9999668002128601,
      0.9996078610420227,
      0.9999536275863647,
      0.99996417760849,
      0.9999734163284302,
      0.9999403357505798,
      0.9998354315757751,
      0.999933660030365,
      0.9999123811721802,
      0.9999588131904602,
      0.999718427658081,
      0.9996384978294373,
      0.999924898147583,
      0.9999718070030212,
      0.9999489784240723,
      0.9999632239341736,
      0.9999679923057556,
      0.9999710917472839,
      0.9999538660049438,
      0.9999701380729675,
      0.999925434589386,
      0.9999688267707825,
      0.9999104142189026,
      0.9999524354934692,
      0.999932587146759,
      0.9999583959579468,
      0.9999530911445618,
      0.9998781085014343,
      0.9999358057975769,
      0.9999052286148071,
      0.9997585415840149,
      0.9996780753135681,
      0.9999122023582458,
      0.9999386072158813,
      0.9999110102653503,
      0.9999673366546631,
      0.9999619722366333,
      0.9999287724494934,
      0.9999173879623413,
      0.9997386336326599,
      0.9984191656112671,
      0.9967551827430725,
      0.9949207305908203,
      0.9980335831642151,
      0.9990350008010864,
      0.9998762607574463,
      0.9999356865882874,
      0.999959409236908,
      0.9999561905860901,
      0.999961793422699,
      0.9999790787696838,
      0.9999817609786987,
      0.9999718070030212,
      0.9999593496322632,
      0.999957263469696,
      0.9998659491539001,
      0.9999058842658997,
      0.9997408986091614,
      0.9998968839645386,
      0.9999579191207886,
      0.9999687075614929,
      0.9999405741691589,
      0.9999378323554993,
      0.9999281167984009,
      0.9999017715454102,
      0.9998828172683716,
      0.9998184442520142,
      0.9997623562812805,
      0.9997801184654236,
      0.9992983937263489,
      0.9995022416114807,
      0.9998682141304016,
      0.9999286532402039,
      0.9999780058860779,
      0.9999737739562988,
      0.9998945593833923,
      0.9999246001243591,
      0.9999210834503174,
      0.9999164342880249,
      0.9999666213989258,
      0.9999662637710571,
      0.9999656081199646,
      0.9999719262123108,
      0.9999272227287292,
      0.999955415725708,
      0.9999639391899109,
      0.9999302625656128,
      0.9999628067016602,
      0.9999716281890869,
      0.9999046325683594,
      0.999845564365387,
      0.9994609951972961,
      0.9987501502037048,
      0.9979366660118103,
      0.9936172962188721,
      0.9969660639762878,
      0.9993783831596375,
      0.9997386932373047,
      0.9997149109840393,
      0.9999119639396667,
      0.9999444484710693,
      0.9999768137931824,
      0.9999579787254333,
      0.99991375207901,
      0.999860405921936,
      0.9996920228004456,
      0.9994993805885315,
      0.9997180104255676,
      0.9993506073951721,
      0.9995492696762085,
      0.9976568818092346,
      0.9975321292877197,
      0.9981788396835327,
      0.9936699271202087,
      0.9945029616355896,
      0.9980934858322144,
      0.9967129230499268,
      0.9928147792816162,
      0.9934347867965698,
      0.99587082862854,
      0.9929279088973999,
      0.9913443326950073,
      0.9948839545249939,
      0.9969498515129089,
      0.9941550493240356,
      0.9949217438697815,
      0.9978734254837036,
      0.997677743434906,
      0.9953067302703857,
      0.9975862503051758,
      0.999424397945404,
      0.9980670213699341,
      0.99676513671875,
      0.9991575479507446,
      0.9996192455291748,
      0.9991799592971802,
      0.999830424785614,
      0.9999690055847168,
      0.9999729990959167,
      0.9999756813049316,
      0.9999843239784241,
      0.9999819397926331,
      0.9999634623527527,
      0.9999078512191772,
      0.9992204308509827,
      0.9998713135719299,
      0.9998390078544617,
      0.9998140931129456,
      0.9999248385429382,
      0.9999587535858154,
      0.9999390244483948,
      0.9999324083328247,
      0.9999710321426392,
      0.99997878074646,
      0.9999403357505798,
      0.9999542236328125,
      0.9999858140945435,
      0.999985933303833,
      0.9999608397483826,
      0.9999770522117615,
      0.999976634979248,
      0.9999788999557495,
      0.9999761581420898,
      0.9999770522117615,
      0.999975860118866,
      0.9999701976776123,
      0.9999701380729675,
      0.9999715685844421,
      0.9999635219573975,
      0.9999641180038452,
      0.999966561794281,
      0.9999583959579468,
      0.9999611377716064,
      0.99996018409729,
      0.9999698400497437,
      0.9999581575393677,
      0.9999648332595825,
      0.9999496340751648,
      0.9999418258666992,
      0.9999573826789856,
      0.999962568283081,
      0.9999585151672363,
      0.9999735355377197,
      0.9999785423278809,
      0.9999668598175049,
      0.9999728798866272,
      0.9999849796295166,
      0.9999686479568481,
      0.9999468326568604,
      0.9999695420265198,
      0.9999600052833557,
      0.999920129776001,
      0.9998900890350342,
      0.9999724626541138,
      0.9999694228172302,
      0.999957263469696,
      0.9999419450759888,
      0.9999228119850159,
      0.9999088644981384,
      0.9999653697013855,
      0.9999746084213257,
      0.9999746680259705,
      0.9999644756317139,
      0.9999619126319885,
      0.9999647736549377,
      0.9999789595603943,
      0.9999744296073914,
      0.9999439120292664,
      0.9999588131904602,
      0.9998433589935303,
      0.9989739060401917,
      0.9984449744224548,
      0.9999175667762756,
      0.9998166561126709,
      0.9987652897834778,
      0.9997921586036682,
      0.9999368190765381,
      0.9998126029968262,
      0.9994868040084839,
      0.9999083280563354,
      0.9998757243156433,
      0.9999438524246216,
      0.9999560713768005,
      0.9999773502349854,
      0.9999523758888245,
      0.999958336353302,
      0.9999796152114868,
      0.9999671578407288,
      0.9999162554740906,
      0.9999694228172302,
      0.9999780654907227,
      0.9999512434005737,
      0.9999418258666992,
      0.9999672174453735,
      0.9999299645423889
    ],
    [
      0.9781627058982849,
      0.9823099374771118,
      0.983304500579834,
      0.9850140810012817,
      0.9872956275939941,
      0.9873571395874023,
      0.9878197312355042,
      0.9877327680587769,
      0.9892757534980774,
      0.9893498420715332,
      0.9893602728843689,
      0.9902406930923462,
      0.989962637424469,
      0.9894441366195679,
      0.9892538785934448,
      0.9902122020721436,
      0.9893314838409424,
      0.9879317879676819,
      0.9883992075920105,
      0.9889990091323853,
      0.9888165593147278,
      0.9859278798103333,
      0.9858608245849609,
      0.985805332660675,
      0.9858957529067993,
      0.9860917925834656,
      0.9859487414360046,
      0.988038957118988,
      0.9887638688087463,
      0.987748384475708,
      0.9873726963996887,
      0.9892405271530151,
      0.9883831143379211,
      0.988801896572113,
      0.988379955291748,
      0.9898973703384399,
      0.9902048110961914,
      0.9893804788589478,
      0.9905467629432678,
      0.9910982251167297,
      0.9897564649581909,
      0.9891748428344727,
      0.9897401332855225,
      0.9886088967323303,
      0.9897419810295105,
      0.9884071350097656,
      0.9877406358718872,
      0.985880970954895,
      0.9891555309295654,
      0.9907453656196594,
      0.9938177466392517,
      0.9952016472816467,
      0.9920259714126587,
      0.9916379451751709,
      0.9940602779388428,
      0.9926949143409729,
      0.9914486408233643,
      0.9916738271713257,
      0.9942950010299683,
      0.9931211471557617,
      0.9914149045944214,
      0.9937887191772461,
      0.9936994910240173,
      0.9913315176963806,
      0.9896599054336548,
      0.991632342338562,
      0.9906888604164124,
      0.9889433979988098,
      0.9867194294929504,
      0.9883453845977783,
      0.9866361021995544,
      0.9850622415542603,
      0.9843728542327881,
      0.9858445525169373,
      0.9855337142944336,
      0.9846222996711731,
      0.9856722950935364,
      0.9875406622886658,
      0.988386869430542,
      0.9882083535194397,
      0.9901916980743408,
      0.9909505844116211,
      0.9902806878089905,
      0.9910150170326233,
      0.9911219477653503,
      0.9903804063796997,
      0.9912586212158203,
      0.9911544322967529,
      0.9905071258544922,
      0.9890785217285156,
      0.990331768989563,
      0.9902243614196777,
      0.9879657030105591,
      0.9866744875907898,
      0.9860862493515015,
      0.9839333891868591,
      0.971981406211853,
      0.9999170303344727,
      0.9999762773513794,
      0.99997878074646,
      0.999973714351654,
      0.9999848008155823,
      0.9999661445617676,
      0.9999368786811829,
      0.9999142289161682,
      0.9998738765716553,
      0.9999301433563232,
      0.9998056292533875,
      0.9998118877410889,
      0.9998478293418884,
      0.9998835325241089,
      0.9998515844345093,
      0.9999128580093384,
      0.9999222755432129,
      0.9999168515205383,
      0.9999477863311768,
      0.9999386668205261,
      0.9998942017555237,
      0.9999419450759888,
      0.9999452829360962,
      0.9999200105667114,
      0.9999305009841919,
      0.9999587535858154,
      0.999961256980896,
      0.9998851418495178,
      0.9996837377548218,
      0.9997380375862122,
      0.99952632188797,
      0.9997291564941406,
      0.9998255968093872,
      0.9998619556427002,
      0.9998423457145691,
      0.9998928308486938,
      0.9998053312301636,
      0.999897301197052,
      0.9998284578323364,
      0.9999188184738159,
      0.9999458193778992,
      0.9999645948410034,
      0.9999688863754272,
      0.9999750852584839,
      0.9999540448188782,
      0.9998762607574463,
      0.9998967051506042,
      0.9999719858169556,
      0.9999829530715942,
      0.9999664425849915,
      0.9996062517166138,
      0.9999532103538513,
      0.99996417760849,
      0.9999732971191406,
      0.9999398589134216,
      0.9998319745063782,
      0.9999383091926575,
      0.9999123811721802,
      0.9999588131904602,
      0.9997195601463318,
      0.999640166759491,
      0.9999251961708069,
      0.9999717473983765,
      0.9999481439590454,
      0.9999632835388184,
      0.9999678134918213,
      0.9999711513519287,
      0.9999542236328125,
      0.9999710321426392,
      0.9999269247055054,
      0.9999691247940063,
      0.9999107718467712,
      0.9999527335166931,
      0.9999324083328247,
      0.9999578595161438,
      0.9999532699584961,
      0.9998791813850403,
      0.9999391436576843,
      0.9999181628227234,
      0.9998297691345215,
      0.9997895956039429,
      0.9999311566352844,
      0.9999421238899231,
      0.9999119639396667,
      0.9999672770500183,
      0.9999626278877258,
      0.9999321699142456,
      0.9999302625656128,
      0.999815821647644,
      0.9991089105606079,
      0.9981114864349365,
      0.997099757194519,
      0.9988967776298523,
      0.9994189143180847,
      0.9999135136604309,
      0.9999501705169678,
      0.9999620914459229,
      0.9999581575393677,
      0.9999619722366333,
      0.9999788403511047,
      0.9999815821647644,
      0.9999720454216003,
      0.9999600648880005,
      0.9999605417251587,
      0.9998923540115356,
      0.9999220371246338,
      0.9998059868812561,
      0.9999061822891235,
      0.9999588131904602,
      0.9999690055847168,
      0.9999403953552246,
      0.9999392032623291,
      0.9999305009841919,
      0.9999064207077026,
      0.9999067187309265,
      0.9998676776885986,
      0.9998255372047424,
      0.9998443126678467,
      0.9995299577713013,
      0.9996602535247803,
      0.9998902082443237,
      0.999931812286377,
      0.9999797344207764,
      0.9999747276306152,
      0.999900221824646,
      0.9999257326126099,
      0.9999220371246338,
      0.9999179244041443,
      0.9999687075614929,
      0.9999668002128601,
      0.9999659657478333,
      0.9999723434448242,
      0.9999287128448486,
      0.999955952167511,
      0.99996417760849,
      0.9999329447746277,
      0.9999625086784363,
      0.9999725222587585,
      0.9999160766601562,
      0.9998798370361328,
      0.9996843934059143,
      0.9993594288825989,
      0.9988166689872742,
      0.9969289302825928,
      0.9985742568969727,
      0.9995978474617004,
      0.9998172521591187,
      0.9998155832290649,
      0.9999336004257202,
      0.9999558329582214,
      0.9999791383743286,
      0.999960720539093,
      0.9999198317527771,
      0.999868631362915,
      0.999761700630188,
      0.9996038675308228,
      0.9997883439064026,
      0.9996370673179626,
      0.9997702240943909,
      0.9988718032836914,
      0.9989408254623413,
      0.9991608262062073,
      0.9972113370895386,
      0.9971477389335632,
      0.9989935755729675,
      0.9985066056251526,
      0.9964399933815002,
      0.9964657425880432,
      0.99796462059021,
      0.996279776096344,
      0.9951267242431641,
      0.9972160458564758,
      0.9985859990119934,
      0.9971421360969543,
      0.9971466660499573,
      0.9987630844116211,
      0.9987351894378662,
      0.9974333643913269,
      0.9986969232559204,
      0.9996694326400757,
      0.9989082217216492,
      0.9978889226913452,
      0.9994146823883057,
      0.9997212886810303,
      0.9995155930519104,
      0.9998718500137329,
      0.9999694228172302,
      0.9999731183052063,
      0.9999754428863525,
      0.9999843239784241,
      0.9999819993972778,
      0.9999635815620422,
      0.9999080300331116,
      0.9992249608039856,
      0.9998725652694702,
      0.999840259552002,
      0.9998149275779724,
      0.9999253153800964,
      0.9999589323997498,
      0.9999393224716187,
      0.9999327659606934,
      0.9999708533287048,
      0.9999786615371704,
      0.9999399781227112,
      0.9999535083770752,
      0.9999856948852539,
      0.9999858140945435,
      0.9999608397483826,
      0.9999772310256958,
      0.9999774694442749,
      0.9999792575836182,
      0.9999765157699585,
      0.9999779462814331,
      0.9999774694442749,
      0.9999706745147705,
      0.9999704360961914,
      0.9999726414680481,
      0.9999642372131348,
      0.9999653697013855,
      0.9999668002128601,
      0.9999605417251587,
      0.9999616146087646,
      0.9999603033065796,
      0.9999713897705078,
      0.9999598264694214,
      0.9999648928642273,
      0.9999499917030334,
      0.9999454617500305,
      0.9999579787254333,
      0.9999626278877258,
      0.9999591708183289,
      0.999975323677063,
      0.9999789595603943,
      0.9999669790267944,
      0.9999733567237854,
      0.9999852180480957,
      0.9999685883522034,
      0.9999462962150574,
      0.9999700784683228,
      0.9999600052833557,
      0.9999206066131592,
      0.9998910427093506,
      0.9999724626541138,
      0.999969482421875,
      0.9999577403068542,
      0.9999427795410156,
      0.9999239444732666,
      0.9999098181724548,
      0.9999666810035706,
      0.9999752044677734,
      0.9999751448631287,
      0.9999651312828064,
      0.9999619126319885,
      0.9999646544456482,
      0.99997878074646,
      0.9999740719795227,
      0.9999433159828186,
      0.9999606609344482,
      0.999865710735321,
      0.9993905425071716,
      0.9989303946495056,
      0.9999279379844666,
      0.999864399433136,
      0.9992953538894653,
      0.9998578429222107,
      0.9999468922615051,
      0.9998945593833923,
      0.9997532963752747,
      0.9999286532402039,
      0.999894917011261,
      0.9999480247497559,
      0.9999566674232483,
      0.9999772310256958,
      0.9999518990516663,
      0.9999581575393677,
      0.9999794960021973,
      0.9999669790267944,
      0.9999163746833801,
      0.9999694228172302,
      0.9999781847000122,
      0.9999514222145081,
      0.9999419450759888,
      0.9999673366546631,
      0.9999298453330994
    ],
    [
      0.9829227924346924,
      0.9864524602890015,
      0.9875198602676392,
      0.9884200096130371,
      0.9898768067359924,
      0.9902823567390442,
      0.990896999835968,
      0.990416407585144,
      0.9915143847465515,
      0.9917299151420593,
      0.9919713735580444,
      0.992226243019104,
      0.9918851852416992,
      0.9919994473457336,
      0.9917666912078857,
      0.9921389818191528,
      0.9915962219238281,
      0.9908120632171631,
      0.9908990263938904,
      0.9910153746604919,
      0.9912135004997253,
      0.9888487458229065,
      0.9882956147193909,
      0.9882834553718567,
      0.988261342048645,
      0.9886816740036011,
      0.9890533089637756,
      0.99052894115448,
      0.9911093711853027,
      0.9906529784202576,
      0.9905453324317932,
      0.9917657971382141,
      0.9912863373756409,
      0.9920071959495544,
      0.9914348721504211,
      0.9924330711364746,
      0.9928153157234192,
      0.9925907254219055,
      0.993062436580658,
      0.9933022260665894,
      0.9923818707466125,
      0.9917641282081604,
      0.9918719530105591,
      0.9911046028137207,
      0.9921309351921082,
      0.9907681345939636,
      0.9903416633605957,
      0.9893317818641663,
      0.991987943649292,
      0.9933924078941345,
      0.9963757991790771,
      0.9973592162132263,
      0.9948683381080627,
      0.9943989515304565,
      0.9962776303291321,
      0.995653510093689,
      0.9944526553153992,
      0.9943689703941345,
      0.9966136813163757,
      0.9960777163505554,
      0.9946717023849487,
      0.9963539242744446,
      0.9965112805366516,
      0.9946982264518738,
      0.9935652613639832,
      0.9951388835906982,
      0.9939319491386414,
      0.9923678040504456,
      0.9906496405601501,
      0.9914519190788269,
      0.9899984002113342,
      0.9884477853775024,
      0.9879393577575684,
      0.9888893961906433,
      0.9886151552200317,
      0.988047182559967,
      0.9891934990882874,
      0.9907304644584656,
      0.9915401935577393,
      0.991363525390625,
      0.9932509660720825,
      0.9937523007392883,
      0.9929224848747253,
      0.9935452342033386,
      0.9940651655197144,
      0.9931272268295288,
      0.9935688376426697,
      0.9939574003219604,
      0.9934603571891785,
      0.991898238658905,
      0.9929497241973877,
      0.9935398697853088,
      0.9915143251419067,
      0.9901397824287415,
      0.9902352690696716,
      0.9891162514686584,
      0.9804942607879639,
      0.9999159574508667,
      0.9999762773513794,
      0.9999786019325256,
      0.9999740719795227,
      0.9999850392341614,
      0.9999666213989258,
      0.9999383091926575,
      0.9999209642410278,
      0.9999050498008728,
      0.9999392032623291,
      0.999852180480957,
      0.999848484992981,
      0.9998735785484314,
      0.999890923500061,
      0.9998660683631897,
      0.9999153017997742,
      0.9999252557754517,
      0.9999206066131592,
      0.9999489188194275,
      0.9999394416809082,
      0.9998951554298401,
      0.9999428391456604,
      0.9999459981918335,
      0.999920666217804,
      0.9999309182167053,
      0.9999600052833557,
      0.9999664425849915,
      0.999921977519989,
      0.9997929930686951,
      0.9998221397399902,
      0.9997103214263916,
      0.9998075366020203,
      0.9998939633369446,
      0.9999009966850281,
      0.9998939037322998,
      0.9999149441719055,
      0.9998519420623779,
      0.999918520450592,
      0.9998615384101868,
      0.9999172687530518,
      0.999946117401123,
      0.9999642372131348,
      0.9999692440032959,
      0.9999755024909973,
      0.9999568462371826,
      0.999883234500885,
      0.9998971223831177,
      0.9999716877937317,
      0.9999827742576599,
      0.9999659657478333,
      0.9996062517166138,
      0.9999531507492065,
      0.9999640583992004,
      0.9999731779098511,
      0.9999400973320007,
      0.9998276233673096,
      0.9999378323554993,
      0.9999119639396667,
      0.999958872795105,
      0.9997202157974243,
      0.9996377825737,
      0.999924898147583,
      0.9999716281890869,
      0.9999480247497559,
      0.9999635219573975,
      0.999967634677887,
      0.9999711513519287,
      0.9999541640281677,
      0.9999712109565735,
      0.9999276399612427,
      0.9999691247940063,
      0.999910831451416,
      0.9999523758888245,
      0.9999316930770874,
      0.9999574422836304,
      0.9999533295631409,
      0.999879777431488,
      0.9999410510063171,
      0.9999265670776367,
      0.9998705387115479,
      0.9998493194580078,
      0.9999403357505798,
      0.9999438524246216,
      0.9999116659164429,
      0.999967098236084,
      0.999962568283081,
      0.9999334216117859,
      0.9999376535415649,
      0.999859631061554,
      0.9994342923164368,
      0.9987832307815552,
      0.9981744885444641,
      0.999320387840271,
      0.9996085166931152,
      0.9999355673789978,
      0.9999596476554871,
      0.9999642968177795,
      0.9999596476554871,
      0.9999621510505676,
      0.9999788999557495,
      0.9999815225601196,
      0.9999722242355347,
      0.999960720539093,
      0.9999625086784363,
      0.9999086260795593,
      0.9999359846115112,
      0.999847948551178,
      0.999914288520813,
      0.9999597668647766,
      0.9999693632125854,
      0.999940812587738,
      0.999939501285553,
      0.9999324083328247,
      0.9999116063117981,
      0.9999212026596069,
      0.9998943209648132,
      0.9998698234558105,
      0.9998809099197388,
      0.9996923804283142,
      0.9997817873954773,
      0.9999092221260071,
      0.9999368786811829,
      0.9999812841415405,
      0.9999756217002869,
      0.999904990196228,
      0.9999264478683472,
      0.9999255537986755,
      0.9999180436134338,
      0.9999668002128601,
      0.9999666810035706,
      0.9999660849571228,
      0.9999734163284302,
      0.9999296069145203,
      0.9999562501907349,
      0.9999639987945557,
      0.9999331831932068,
      0.9999626874923706,
      0.9999731183052063,
      0.9999246001243591,
      0.9999025464057922,
      0.9997963905334473,
      0.999625563621521,
      0.9992877840995789,
      0.9984903335571289,
      0.9991661310195923,
      0.9997014999389648,
      0.999860405921936,
      0.9998633861541748,
      0.9999439120292664,
      0.9999606609344482,
      0.9999803900718689,
      0.999962329864502,
      0.9999238848686218,
      0.9998746514320374,
      0.9998034238815308,
      0.9996659159660339,
      0.9998290538787842,
      0.9997786283493042,
      0.9998539090156555,
      0.9993592500686646,
      0.9994564056396484,
      0.9995374083518982,
      0.9987087249755859,
      0.9984650015830994,
      0.9994806051254272,
      0.9993047714233398,
      0.9982065558433533,
      0.9981098175048828,
      0.9989227056503296,
      0.9978893399238586,
      0.9973663091659546,
      0.9984673261642456,
      0.9992505311965942,
      0.9984279274940491,
      0.9982780814170837,
      0.9993011355400085,
      0.9992758631706238,
      0.998462438583374,
      0.999231219291687,
      0.999791145324707,
      0.9993271827697754,
      0.9985809326171875,
      0.9995965957641602,
      0.9997919797897339,
      0.9996894001960754,
      0.9998967051506042,
      0.999971330165863,
      0.9999735355377197,
      0.9999756217002869,
      0.9999844431877136,
      0.9999821186065674,
      0.9999638795852661,
      0.9999085664749146,
      0.9992290735244751,
      0.9998733401298523,
      0.999841034412384,
      0.9998208284378052,
      0.9999260306358337,
      0.9999591112136841,
      0.999939501285553,
      0.9999328851699829,
      0.9999709725379944,
      0.9999788403511047,
      0.9999400973320007,
      0.9999535083770752,
      0.9999856948852539,
      0.9999858140945435,
      0.9999609589576721,
      0.9999774098396301,
      0.999978244304657,
      0.9999794960021973,
      0.9999766945838928,
      0.9999786615371704,
      0.9999784827232361,
      0.9999710917472839,
      0.9999707937240601,
      0.9999739527702332,
      0.9999649524688721,
      0.9999654293060303,
      0.9999670386314392,
      0.9999622702598572,
      0.9999620318412781,
      0.9999597668647766,
      0.9999720454216003,
      0.9999609589576721,
      0.9999643564224243,
      0.9999479055404663,
      0.9999474883079529,
      0.9999573826789856,
      0.9999615550041199,
      0.9999585747718811,
      0.9999765157699585,
      0.9999790191650391,
      0.9999666810035706,
      0.9999735355377197,
      0.9999846816062927,
      0.9999685883522034,
      0.9999465942382812,
      0.9999703764915466,
      0.9999600648880005,
      0.9999210834503174,
      0.9998922348022461,
      0.9999727010726929,
      0.9999696612358093,
      0.9999579787254333,
      0.999943196773529,
      0.9999240040779114,
      0.9999098777770996,
      0.9999672770500183,
      0.9999754428863525,
      0.9999749660491943,
      0.9999653100967407,
      0.999961793422699,
      0.9999644756317139,
      0.9999786615371704,
      0.9999737739562988,
      0.9999426603317261,
      0.9999620318412781,
      0.999882161617279,
      0.9995996952056885,
      0.9993027448654175,
      0.9999368786811829,
      0.9998941421508789,
      0.9995566606521606,
      0.9998919367790222,
      0.9999527931213379,
      0.9999244213104248,
      0.9998501539230347,
      0.9999366998672485,
      0.9999009966850281,
      0.9999498724937439,
      0.999956488609314,
      0.9999768137931824,
      0.9999515414237976,
      0.9999578595161438,
      0.9999792575836182,
      0.9999668598175049,
      0.9999161958694458,
      0.9999694228172302,
      0.999978244304657,
      0.9999514222145081,
      0.9999419450759888,
      0.9999671578407288,
      0.9999297261238098
    ]
  ],
  "rfd_device": "NVIDIA A30",
  "rfd_time": 161,
  "rfd_con_ref_pdb_idx": [],
  "rfd_con_hal_pdb_idx": [],
  "rfd_con_ref_idx0": [],
  "rfd_con_hal_idx0": [],
  "rfd_complex_con_ref_pdb_idx": "[('A', 4), ('A', 5), ('A', 6), ('A', 7), ('A', 8), ('A', 9), ('A', 10), ('A', 11), ('A', 12), ('A', 13), ('A', 14), ('A', 15), ('A', 16), ('A', 17), ('A', 18), ('A', 19), ('A', 20), ('A', 21), ('A', 22), ('A', 23), ('A', 24), ('A', 25), ('A', 26), ('A', 27), ('A', 28), ('A', 29), ('A', 30), ('A', 31), ('A', 32), ('A', 33), ('A', 34), ('A', 35), ('A', 36), ('A', 37), ('A', 38), ('A', 39), ('A', 40), ('A', 41), ('A', 42), ('A', 43), ('A', 44), ('A', 45), ('A', 46), ('A', 47), ('A', 48), ('A', 49), ('A', 50), ('A', 51), ('A', 52), ('A', 53), ('A', 79), ('A', 80), ('A', 81), ('A', 82), ('A', 83), ('A', 110), ('A', 111), ('A', 112), ('A', 113), ('A', 114), ('A', 261), ('A', 262), ('A', 263), ('A', 264), ('A', 265), ('A', 266), ('A', 267), ('A', 268), ('A', 269), ('A', 270), ('A', 271), ('A', 272), ('A', 273), ('A', 274), ('A', 275), ('A', 276), ('A', 277), ('A', 278), ('A', 279), ('A', 280), ('A', 281), ('A', 282), ('A', 283), ('A', 284), ('A', 285), ('A', 286), ('A', 287), ('A', 288), ('A', 289), ('A', 290), ('A', 291), ('A', 292), ('A', 293), ('A', 294), ('A', 295), ('A', 296), ('A', 297), ('A', 298), ('A', 299), ('A', 300), ('A', 301), ('A', 302), ('A', 303), ('A', 304), ('A', 305), ('A', 306), ('A', 307), ('A', 308), ('A', 309), ('A', 310), ('A', 311), ('A', 312), ('A', 313), ('A', 314), ('A', 315), ('A', 316), ('A', 317), ('A', 318), ('A', 319), ('A', 320), ('A', 321), ('A', 322), ('A', 323), ('A', 324), ('A', 325), ('B', 501), ('B', 502), ('B', 503), ('B', 504), ('B', 505), ('B', 506), ('B', 507), ('B', 508), ('B', 509), ('B', 510), ('B', 511), ('B', 512), ('B', 513), ('B', 514), ('B', 515), ('B', 516), ('B', 517), ('B', 518), ('B', 519), ('B', 520), ('B', 521), ('B', 522), ('B', 523), ('B', 524), ('B', 525), ('B', 526), ('B', 527), ('B', 528), ('B', 529), ('B', 530), ('B', 531), ('B', 532), ('B', 533), ('B', 534), ('B', 535), ('B', 536), ('B', 537), ('B', 538), ('B', 539), ('B', 540), ('B', 541), ('B', 542), ('B', 543), ('B', 544), ('B', 545), ('B', 546), ('B', 547), ('B', 548), ('B', 549), ('B', 550), ('B', 551), ('B', 552), ('B', 553), ('B', 554), ('B', 555), ('B', 556), ('B', 557), ('B', 558), ('B', 559), ('B', 560), ('B', 561), ('B', 562), ('B', 563), ('B', 564), ('B', 565), ('B', 566), ('B', 567), ('B', 568), ('B', 580), ('B', 581), ('B', 582), ('B', 583), ('B', 584), ('B', 585), ('B', 586), ('B', 587), ('B', 588), ('B', 589), ('B', 590), ('B', 591), ('B', 592), ('B', 593), ('B', 594), ('B', 595), ('B', 596), ('B', 597), ('B', 598), ('B', 599), ('B', 600), ('B', 601), ('B', 602), ('B', 603), ('B', 604), ('B', 605), ('B', 606), ('B', 607), ('B', 608), ('B', 609), ('B', 610), ('B', 611), ('B', 612), ('B', 613), ('B', 614), ('B', 615), ('B', 616), ('B', 617), ('B', 618), ('B', 619), ('B', 620), ('B', 621), ('B', 622), ('B', 623), ('B', 624), ('B', 625), ('B', 626), ('B', 627), ('B', 628), ('B', 629), ('B', 630), ('B', 631), ('B', 632), ('B', 633), ('B', 634), ('B', 635), ('B', 636), ('B', 637), ('B', 638), ('B', 639), ('B', 640), ('B', 641), ('B', 642), ('B', 643), ('B', 644), ('B', 645), ('B', 646), ('B', 647), ('B', 648), ('B', 649), ('B', 650), ('B', 651), ('B', 652), ('B', 653), ('B', 654), ('B', 655), ('B', 656), ('B', 657), ('B', 658), ('B', 659), ('B', 660), ('B', 661), ('B', 662), ('B', 663), ('B', 664), ('B', 665), ('B', 666), ('B', 667), ('B', 668), ('B', 669), ('B', 670)]",
  "rfd_complex_con_hal_pdb_idx": "[('B', 98), ('B', 99), ('B', 100), ('B', 101), ('B', 102), ('B', 103), ('B', 104), ('B', 105), ('B', 106), ('B', 107), ('B', 108), ('B', 109), ('B', 110), ('B', 111), ('B', 112), ('B', 113), ('B', 114), ('B', 115), ('B', 116), ('B', 117), ('B', 118), ('B', 119), ('B', 120), ('B', 121), ('B', 122), ('B', 123), ('B', 124), ('B', 125), ('B', 126), ('B', 127), ('B', 128), ('B', 129), ('B', 130), ('B', 131), ('B', 132), ('B', 133), ('B', 134), ('B', 135), ('B', 136), ('B', 137), ('B', 138), ('B', 139), ('B', 140), ('B', 141), ('B', 142), ('B', 143), ('B', 144), ('B', 145), ('B', 146), ('B', 147), ('B', 148), ('B', 149), ('B', 150), ('B', 151), ('B', 152), ('B', 153), ('B', 154), ('B', 155), ('B', 156), ('B', 157), ('B', 158), ('B', 159), ('B', 160), ('B', 161), ('B', 162), ('B', 163), ('B', 164), ('B', 165), ('B', 166), ('B', 167), ('B', 168), ('B', 169), ('B', 170), ('B', 171), ('B', 172), ('B', 173), ('B', 174), ('B', 175), ('B', 176), ('B', 177), ('B', 178), ('B', 179), ('B', 180), ('B', 181), ('B', 182), ('B', 183), ('B', 184), ('B', 185), ('B', 186), ('B', 187), ('B', 188), ('B', 189), ('B', 190), ('B', 191), ('B', 192), ('B', 193), ('B', 194), ('B', 195), ('B', 196), ('B', 197), ('B', 198), ('B', 199), ('B', 200), ('B', 201), ('B', 202), ('B', 203), ('B', 204), ('B', 205), ('B', 206), ('B', 207), ('B', 208), ('B', 209), ('B', 210), ('B', 211), ('B', 212), ('B', 213), ('B', 214), ('B', 215), ('B', 216), ('B', 217), ('B', 218), ('B', 219), ('B', 220), ('B', 221), ('B', 222), ('B', 223), ('B', 224), ('B', 225), ('B', 226), ('B', 227), ('B', 228), ('B', 229), ('B', 230), ('B', 231), ('B', 232), ('B', 233), ('B', 234), ('B', 235), ('B', 236), ('B', 237), ('B', 238), ('B', 239), ('B', 240), ('B', 241), ('B', 242), ('B', 243), ('B', 244), ('B', 245), ('B', 246), ('B', 247), ('B', 248), ('B', 249), ('B', 250), ('B', 251), ('B', 252), ('B', 253), ('B', 254), ('B', 255), ('B', 256), ('B', 257), ('B', 258), ('B', 259), ('B', 260), ('B', 261), ('B', 262), ('B', 263), ('B', 264), ('B', 265), ('B', 266), ('B', 267), ('B', 268), ('B', 269), ('B', 270), ('B', 271), ('B', 272), ('B', 273), ('B', 274), ('B', 275), ('B', 276), ('B', 277), ('B', 278), ('B', 279), ('B', 280), ('B', 281), ('B', 282), ('B', 283), ('B', 284), ('B', 285), ('B', 286), ('B', 287), ('B', 288), ('B', 289), ('B', 290), ('B', 291), ('B', 292), ('B', 293), ('B', 294), ('B', 295), ('B', 296), ('B', 297), ('B', 298), ('B', 299), ('B', 300), ('B', 301), ('B', 302), ('B', 303), ('B', 304), ('B', 305), ('B', 306), ('B', 307), ('B', 308), ('B', 309), ('B', 310), ('B', 311), ('B', 312), ('B', 313), ('B', 314), ('B', 315), ('B', 316), ('B', 317), ('B', 318), ('B', 319), ('B', 320), ('B', 321), ('B', 322), ('B', 323), ('B', 324), ('B', 325), ('B', 326), ('B', 327), ('B', 328), ('B', 329), ('B', 330), ('B', 331), ('B', 332), ('B', 333), ('B', 334), ('B', 335), ('B', 336), ('B', 337), ('B', 338), ('B', 339), ('B', 340), ('B', 341), ('B', 342), ('B', 343), ('B', 344), ('B', 345), ('B', 346), ('B', 347), ('B', 348), ('B', 349), ('B', 350), ('B', 351), ('B', 352), ('B', 353), ('B', 354), ('B', 355), ('B', 356), ('B', 357), ('B', 358), ('B', 359), ('B', 360), ('B', 361), ('B', 362), ('B', 363), ('B', 364), ('B', 365), ('B', 366), ('B', 367), ('B', 368), ('B', 369), ('B', 370), ('B', 371), ('B', 372), ('B', 373), ('B', 374), ('B', 375), ('B', 376), ('B', 377), ('B', 378), ('B', 379), ('B', 380), ('B', 381)]",
  "rfd_receptor_con_ref_pdb_idx": "[('A', 4), ('A', 5), ('A', 6), ('A', 7), ('A', 8), ('A', 9), ('A', 10), ('A', 11), ('A', 12), ('A', 13), ('A', 14), ('A', 15), ('A', 16), ('A', 17), ('A', 18), ('A', 19), ('A', 20), ('A', 21), ('A', 22), ('A', 23), ('A', 24), ('A', 25), ('A', 26), ('A', 27), ('A', 28), ('A', 29), ('A', 30), ('A', 31), ('A', 32), ('A', 33), ('A', 34), ('A', 35), ('A', 36), ('A', 37), ('A', 38), ('A', 39), ('A', 40), ('A', 41), ('A', 42), ('A', 43), ('A', 44), ('A', 45), ('A', 46), ('A', 47), ('A', 48), ('A', 49), ('A', 50), ('A', 51), ('A', 52), ('A', 53), ('A', 79), ('A', 80), ('A', 81), ('A', 82), ('A', 83), ('A', 110), ('A', 111), ('A', 112), ('A', 113), ('A', 114), ('A', 261), ('A', 262), ('A', 263), ('A', 264), ('A', 265), ('A', 266), ('A', 267), ('A', 268), ('A', 269), ('A', 270), ('A', 271), ('A', 272), ('A', 273), ('A', 274), ('A', 275), ('A', 276), ('A', 277), ('A', 278), ('A', 279), ('A', 280), ('A', 281), ('A', 282), ('A', 283), ('A', 284), ('A', 285), ('A', 286), ('A', 287), ('A', 288), ('A', 289), ('A', 290), ('A', 291), ('A', 292), ('A', 293), ('A', 294), ('A', 295), ('A', 296), ('A', 297), ('A', 298), ('A', 299), ('A', 300), ('A', 301), ('A', 302), ('A', 303), ('A', 304), ('A', 305), ('A', 306), ('A', 307), ('A', 308), ('A', 309), ('A', 310), ('A', 311), ('A', 312), ('A', 313), ('A', 314), ('A', 315), ('A', 316), ('A', 317), ('A', 318), ('A', 319), ('A', 320), ('A', 321), ('A', 322), ('A', 323), ('A', 324), ('A', 325), ('B', 501), ('B', 502), ('B', 503), ('B', 504), ('B', 505), ('B', 506), ('B', 507), ('B', 508), ('B', 509), ('B', 510), ('B', 511), ('B', 512), ('B', 513), ('B', 514), ('B', 515), ('B', 516), ('B', 517), ('B', 518), ('B', 519), ('B', 520), ('B', 521), ('B', 522), ('B', 523), ('B', 524), ('B', 525), ('B', 526), ('B', 527), ('B', 528), ('B', 529), ('B', 530), ('B', 531), ('B', 532), ('B', 533), ('B', 534), ('B', 535), ('B', 536), ('B', 537), ('B', 538), ('B', 539), ('B', 540), ('B', 541), ('B', 542), ('B', 543), ('B', 544), ('B', 545), ('B', 546), ('B', 547), ('B', 548), ('B', 549), ('B', 550), ('B', 551), ('B', 552), ('B', 553), ('B', 554), ('B', 555), ('B', 556), ('B', 557), ('B', 558), ('B', 559), ('B', 560), ('B', 561), ('B', 562), ('B', 563), ('B', 564), ('B', 565), ('B', 566), ('B', 567), ('B', 568), ('B', 580), ('B', 581), ('B', 582), ('B', 583), ('B', 584), ('B', 585), ('B', 586), ('B', 587), ('B', 588), ('B', 589), ('B', 590), ('B', 591), ('B', 592), ('B', 593), ('B', 594), ('B', 595), ('B', 596), ('B', 597), ('B', 598), ('B', 599), ('B', 600), ('B', 601), ('B', 602), ('B', 603), ('B', 604), ('B', 605), ('B', 606), ('B', 607), ('B', 608), ('B', 609), ('B', 610), ('B', 611), ('B', 612), ('B', 613), ('B', 614), ('B', 615), ('B', 616), ('B', 617), ('B', 618), ('B', 619), ('B', 620), ('B', 621), ('B', 622), ('B', 623), ('B', 624), ('B', 625), ('B', 626), ('B', 627), ('B', 628), ('B', 629), ('B', 630), ('B', 631), ('B', 632), ('B', 633), ('B', 634), ('B', 635), ('B', 636), ('B', 637), ('B', 638), ('B', 639), ('B', 640), ('B', 641), ('B', 642), ('B', 643), ('B', 644), ('B', 645), ('B', 646), ('B', 647), ('B', 648), ('B', 649), ('B', 650), ('B', 651), ('B', 652), ('B', 653), ('B', 654), ('B', 655), ('B', 656), ('B', 657), ('B', 658), ('B', 659), ('B', 660), ('B', 661), ('B', 662), ('B', 663), ('B', 664), ('B', 665), ('B', 666), ('B', 667), ('B', 668), ('B', 669), ('B', 670)]",
  "rfd_receptor_con_hal_pdb_idx": "[('B', 98), ('B', 99), ('B', 100), ('B', 101), ('B', 102), ('B', 103), ('B', 104), ('B', 105), ('B', 106), ('B', 107), ('B', 108), ('B', 109), ('B', 110), ('B', 111), ('B', 112), ('B', 113), ('B', 114), ('B', 115), ('B', 116), ('B', 117), ('B', 118), ('B', 119), ('B', 120), ('B', 121), ('B', 122), ('B', 123), ('B', 124), ('B', 125), ('B', 126), ('B', 127), ('B', 128), ('B', 129), ('B', 130), ('B', 131), ('B', 132), ('B', 133), ('B', 134), ('B', 135), ('B', 136), ('B', 137), ('B', 138), ('B', 139), ('B', 140), ('B', 141), ('B', 142), ('B', 143), ('B', 144), ('B', 145), ('B', 146), ('B', 147), ('B', 148), ('B', 149), ('B', 150), ('B', 151), ('B', 152), ('B', 153), ('B', 154), ('B', 155), ('B', 156), ('B', 157), ('B', 158), ('B', 159), ('B', 160), ('B', 161), ('B', 162), ('B', 163), ('B', 164), ('B', 165), ('B', 166), ('B', 167), ('B', 168), ('B', 169), ('B', 170), ('B', 171), ('B', 172), ('B', 173), ('B', 174), ('B', 175), ('B', 176), ('B', 177), ('B', 178), ('B', 179), ('B', 180), ('B', 181), ('B', 182), ('B', 183), ('B', 184), ('B', 185), ('B', 186), ('B', 187), ('B', 188), ('B', 189), ('B', 190), ('B', 191), ('B', 192), ('B', 193), ('B', 194), ('B', 195), ('B', 196), ('B', 197), ('B', 198), ('B', 199), ('B', 200), ('B', 201), ('B', 202), ('B', 203), ('B', 204), ('B', 205), ('B', 206), ('B', 207), ('B', 208), ('B', 209), ('B', 210), ('B', 211), ('B', 212), ('B', 213), ('B', 214), ('B', 215), ('B', 216), ('B', 217), ('B', 218), ('B', 219), ('B', 220), ('B', 221), ('B', 222), ('B', 223), ('B', 224), ('B', 225), ('B', 226), ('B', 227), ('B', 228), ('B', 229), ('B', 230), ('B', 231), ('B', 232), ('B', 233), ('B', 234), ('B', 235), ('B', 236), ('B', 237), ('B', 238), ('B', 239), ('B', 240), ('B', 241), ('B', 242), ('B', 243), ('B', 244), ('B', 245), ('B', 246), ('B', 247), ('B', 248), ('B', 249), ('B', 250), ('B', 251), ('B', 252), ('B', 253), ('B', 254), ('B', 255), ('B', 256), ('B', 257), ('B', 258), ('B', 259), ('B', 260), ('B', 261), ('B', 262), ('B', 263), ('B', 264), ('B', 265), ('B', 266), ('B', 267), ('B', 268), ('B', 269), ('B', 270), ('B', 271), ('B', 272), ('B', 273), ('B', 274), ('B', 275), ('B', 276), ('B', 277), ('B', 278), ('B', 279), ('B', 280), ('B', 281), ('B', 282), ('B', 283), ('B', 284), ('B', 285), ('B', 286), ('B', 287), ('B', 288), ('B', 289), ('B', 290), ('B', 291), ('B', 292), ('B', 293), ('B', 294), ('B', 295), ('B', 296), ('B', 297), ('B', 298), ('B', 299), ('B', 300), ('B', 301), ('B', 302), ('B', 303), ('B', 304), ('B', 305), ('B', 306), ('B', 307), ('B', 308), ('B', 309), ('B', 310), ('B', 311), ('B', 312), ('B', 313), ('B', 314), ('B', 315), ('B', 316), ('B', 317), ('B', 318), ('B', 319), ('B', 320), ('B', 321), ('B', 322), ('B', 323), ('B', 324), ('B', 325), ('B', 326), ('B', 327), ('B', 328), ('B', 329), ('B', 330), ('B', 331), ('B', 332), ('B', 333), ('B', 334), ('B', 335), ('B', 336), ('B', 337), ('B', 338), ('B', 339), ('B', 340), ('B', 341), ('B', 342), ('B', 343), ('B', 344), ('B', 345), ('B', 346), ('B', 347), ('B', 348), ('B', 349), ('B', 350), ('B', 351), ('B', 352), ('B', 353), ('B', 354), ('B', 355), ('B', 356), ('B', 357), ('B', 358), ('B', 359), ('B', 360), ('B', 361), ('B', 362), ('B', 363), ('B', 364), ('B', 365), ('B', 366), ('B', 367), ('B', 368), ('B', 369), ('B', 370), ('B', 371), ('B', 372), ('B', 373), ('B', 374), ('B', 375), ('B', 376), ('B', 377), ('B', 378), ('B', 379), ('B', 380), ('B', 381)]",
  "rfd_complex_con_ref_idx0": [
    0,
    1,
    2,
    3,
    4,
    5,
    6,
    7,
    8,
    9,
    10,
    11,
    12,
    13,
    14,
    15,
    16,
    17,
    18,
    19,
    20,
    21,
    22,
    23,
    24,
    25,
    26,
    27,
    28,
    29,
    30,
    31,
    32,
    33,
    34,
    35,
    36,
    37,
    38,
    39,
    40,
    41,
    42,
    43,
    44,
    45,
    46,
    47,
    48,
    49,
    50,
    51,
    52,
    53,
    54,
    55,
    56,
    57,
    58,
    59,
    60,
    61,
    62,
    63,
    64,
    65,
    66,
    67,
    68,
    69,
    70,
    71,
    72,
    73,
    74,
    75,
    76,
    77,
    78,
    79,
    80,
    81,
    82,
    83,
    84,
    85,
    86,
    87,
    88,
    89,
    90,
    91,
    92,
    93,
    94,
    95,
    96,
    97,
    98,
    99,
    100,
    101,
    102,
    103,
    104,
    105,
    106,
    107,
    108,
    109,
    110,
    111,
    112,
    113,
    114,
    115,
    116,
    117,
    118,
    119,
    120,
    121,
    122,
    123,
    124,
    125,
    126,
    127,
    128,
    129,
    130,
    131,
    132,
    133,
    134,
    135,
    136,
    137,
    138,
    139,
    140,
    141,
    142,
    143,
    144,
    145,
    146,
    147,
    148,
    149,
    150,
    151,
    152,
    153,
    154,
    155,
    156,
    157,
    158,
    159,
    160,
    161,
    162,
    163,
    164,
    165,
    166,
    167,
    168,
    169,
    170,
    171,
    172,
    173,
    174,
    175,
    176,
    177,
    178,
    179,
    180,
    181,
    182,
    183,
    184,
    185,
    186,
    187,
    188,
    189,
    190,
    191,
    192,
    193,
    194,
    195,
    196,
    197,
    198,
    199,
    200,
    201,
    202,
    203,
    204,
    205,
    206,
    207,
    208,
    209,
    210,
    211,
    212,
    213,
    214,
    215,
    216,
    217,
    218,
    219,
    220,
    221,
    222,
    223,
    224,
    225,
    226,
    227,
    228,
    229,
    230,
    231,
    232,
    233,
    234,
    235,
    236,
    237,
    238,
    239,
    240,
    241,
    242,
    243,
    244,
    245,
    246,
    247,
    248,
    249,
    250,
    251,
    252,
    253,
    254,
    255,
    256,
    257,
    258,
    259,
    260,
    261,
    262,
    263,
    264,
    265,
    266,
    267,
    268,
    269,
    270,
    271,
    272,
    273,
    274,
    275,
    276,
    277,
    278,
    279,
    280,
    281,
    282,
    283
  ],
  "rfd_complex_con_hal_idx0": [
    97,
    98,
    99,
    100,
    101,
    102,
    103,
    104,
    105,
    106,
    107,
    108,
    109,
    110,
    111,
    112,
    113,
    114,
    115,
    116,
    117,
    118,
    119,
    120,
    121,
    122,
    123,
    124,
    125,
    126,
    127,
    128,
    129,
    130,
    131,
    132,
    133,
    134,
    135,
    136,
    137,
    138,
    139,
    140,
    141,
    142,
    143,
    144,
    145,
    146,
    147,
    148,
    149,
    150,
    151,
    152,
    153,
    154,
    155,
    156,
    157,
    158,
    159,
    160,
    161,
    162,
    163,
    164,
    165,
    166,
    167,
    168,
    169,
    170,
    171,
    172,
    173,
    174,
    175,
    176,
    177,
    178,
    179,
    180,
    181,
    182,
    183,
    184,
    185,
    186,
    187,
    188,
    189,
    190,
    191,
    192,
    193,
    194,
    195,
    196,
    197,
    198,
    199,
    200,
    201,
    202,
    203,
    204,
    205,
    206,
    207,
    208,
    209,
    210,
    211,
    212,
    213,
    214,
    215,
    216,
    217,
    218,
    219,
    220,
    221,
    222,
    223,
    224,
    225,
    226,
    227,
    228,
    229,
    230,
    231,
    232,
    233,
    234,
    235,
    236,
    237,
    238,
    239,
    240,
    241,
    242,
    243,
    244,
    245,
    246,
    247,
    248,
    249,
    250,
    251,
    252,
    253,
    254,
    255,
    256,
    257,
    258,
    259,
    260,
    261,
    262,
    263,
    264,
    265,
    266,
    267,
    268,
    269,
    270,
    271,
    272,
    273,
    274,
    275,
    276,
    277,
    278,
    279,
    280,
    281,
    282,
    283,
    284,
    285,
    286,
    287,
    288,
    289,
    290,
    291,
    292,
    293,
    294,
    295,
    296,
    297,
    298,
    299,
    300,
    301,
    302,
    303,
    304,
    305,
    306,
    307,
    308,
    309,
    310,
    311,
    312,
    313,
    314,
    315,
    316,
    317,
    318,
    319,
    320,
    321,
    322,
    323,
    324,
    325,
    326,
    327,
    328,
    329,
    330,
    331,
    332,
    333,
    334,
    335,
    336,
    337,
    338,
    339,
    340,
    341,
    342,
    343,
    344,
    345,
    346,
    347,
    348,
    349,
    350,
    351,
    352,
    353,
    354,
    355,
    356,
    357,
    358,
    359,
    360,
    361,
    362,
    363,
    364,
    365,
    366,
    367,
    368,
    369,
    370,
    371,
    372,
    373,
    374,
    375,
    376,
    377,
    378,
    379,
    380
  ],
  "rfd_receptor_con_ref_idx0": [
    0,
    1,
    2,
    3,
    4,
    5,
    6,
    7,
    8,
    9,
    10,
    11,
    12,
    13,
    14,
    15,
    16,
    17,
    18,
    19,
    20,
    21,
    22,
    23,
    24,
    25,
    26,
    27,
    28,
    29,
    30,
    31,
    32,
    33,
    34,
    35,
    36,
    37,
    38,
    39,
    40,
    41,
    42,
    43,
    44,
    45,
    46,
    47,
    48,
    49,
    50,
    51,
    52,
    53,
    54,
    55,
    56,
    57,
    58,
    59,
    60,
    61,
    62,
    63,
    64,
    65,
    66,
    67,
    68,
    69,
    70,
    71,
    72,
    73,
    74,
    75,
    76,
    77,
    78,
    79,
    80,
    81,
    82,
    83,
    84,
    85,
    86,
    87,
    88,
    89,
    90,
    91,
    92,
    93,
    94,
    95,
    96,
    97,
    98,
    99,
    100,
    101,
    102,
    103,
    104,
    105,
    106,
    107,
    108,
    109,
    110,
    111,
    112,
    113,
    114,
    115,
    116,
    117,
    118,
    119,
    120,
    121,
    122,
    123,
    124,
    125,
    126,
    127,
    128,
    129,
    130,
    131,
    132,
    133,
    134,
    135,
    136,
    137,
    138,
    139,
    140,
    141,
    142,
    143,
    144,
    145,
    146,
    147,
    148,
    149,
    150,
    151,
    152,
    153,
    154,
    155,
    156,
    157,
    158,
    159,
    160,
    161,
    162,
    163,
    164,
    165,
    166,
    167,
    168,
    169,
    170,
    171,
    172,
    173,
    174,
    175,
    176,
    177,
    178,
    179,
    180,
    181,
    182,
    183,
    184,
    185,
    186,
    187,
    188,
    189,
    190,
    191,
    192,
    193,
    194,
    195,
    196,
    197,
    198,
    199,
    200,
    201,
    202,
    203,
    204,
    205,
    206,
    207,
    208,
    209,
    210,
    211,
    212,
    213,
    214,
    215,
    216,
    217,
    218,
    219,
    220,
    221,
    222,
    223,
    224,
    225,
    226,
    227,
    228,
    229,
    230,
    231,
    232,
    233,
    234,
    235,
    236,
    237,
    238,
    239,
    240,
    241,
    242,
    243,
    244,
    245,
    246,
    247,
    248,
    249,
    250,
    251,
    252,
    253,
    254,
    255,
    256,
    257,
    258,
    259,
    260,
    261,
    262,
    263,
    264,
    265,
    266,
    267,
    268,
    269,
    270,
    271,
    272,
    273,
    274,
    275,
    276,
    277,
    278,
    279,
    280,
    281,
    282,
    283
  ],
  "rfd_receptor_con_hal_idx0": [
    0,
    1,
    2,
    3,
    4,
    5,
    6,
    7,
    8,
    9,
    10,
    11,
    12,
    13,
    14,
    15,
    16,
    17,
    18,
    19,
    20,
    21,
    22,
    23,
    24,
    25,
    26,
    27,
    28,
    29,
    30,
    31,
    32,
    33,
    34,
    35,
    36,
    37,
    38,
    39,
    40,
    41,
    42,
    43,
    44,
    45,
    46,
    47,
    48,
    49,
    50,
    51,
    52,
    53,
    54,
    55,
    56,
    57,
    58,
    59,
    60,
    61,
    62,
    63,
    64,
    65,
    66,
    67,
    68,
    69,
    70,
    71,
    72,
    73,
    74,
    75,
    76,
    77,
    78,
    79,
    80,
    81,
    82,
    83,
    84,
    85,
    86,
    87,
    88,
    89,
    90,
    91,
    92,
    93,
    94,
    95,
    96,
    97,
    98,
    99,
    100,
    101,
    102,
    103,
    104,
    105,
    106,
    107,
    108,
    109,
    110,
    111,
    112,
    113,
    114,
    115,
    116,
    117,
    118,
    119,
    120,
    121,
    122,
    123,
    124,
    125,
    126,
    127,
    128,
    129,
    130,
    131,
    132,
    133,
    134,
    135,
    136,
    137,
    138,
    139,
    140,
    141,
    142,
    143,
    144,
    145,
    146,
    147,
    148,
    149,
    150,
    151,
    152,
    153,
    154,
    155,
    156,
    157,
    158,
    159,
    160,
    161,
    162,
    163,
    164,
    165,
    166,
    167,
    168,
    169,
    170,
    171,
    172,
    173,
    174,
    175,
    176,
    177,
    178,
    179,
    180,
    181,
    182,
    183,
    184,
    185,
    186,
    187,
    188,
    189,
    190,
    191,
    192,
    193,
    194,
    195,
    196,
    197,
    198,
    199,
    200,
    201,
    202,
    203,
    204,
    205,
    206,
    207,
    208,
    209,
    210,
    211,
    212,
    213,
    214,
    215,
    216,
    217,
    218,
    219,
    220,
    221,
    222,
    223,
    224,
    225,
    226,
    227,
    228,
    229,
    230,
    231,
    232,
    233,
    234,
    235,
    236,
    237,
    238,
    239,
    240,
    241,
    242,
    243,
    244,
    245,
    246,
    247,
    248,
    249,
    250,
    251,
    252,
    253,
    254,
    255,
    256,
    257,
    258,
    259,
    260,
    261,
    262,
    263,
    264,
    265,
    266,
    267,
    268,
    269,
    270,
    271,
    272,
    273,
    274,
    275,
    276,
    277,
    278,
    279,
    280,
    281,
    282,
    283
  ],
  "rfd_inpaint_str": [
    false,
    false,
    false,
    false,
    false,
    false,
    false,
    false,
    false,
    false,
    false,
    false,
    false,
    false,
    false,
    false,
    false,
    false,
    false,
    false,
    false,
    false,
    false,
    false,
    false,
    false,
    false,
    false,
    false,
    false,
    false,
    false,
    false,
    false,
    false,
    false,
    false,
    false,
    false,
    false,
    false,
    false,
    false,
    false,
    false,
    false,
    false,
    false,
    false,
    false,
    false,
    false,
    false,
    false,
    false,
    false,
    false,
    false,
    false,
    false,
    false,
    false,
    false,
    false,
    false,
    false,
    false,
    false,
    false,
    false,
    false,
    false,
    false,
    false,
    false,
    false,
    false,
    false,
    false,
    false,
    false,
    false,
    false,
    false,
    false,
    false,
    false,
    false,
    false,
    false,
    false,
    false,
    false,
    false,
    false,
    false,
    false,
    true,
    true,
    true,
    true,
    true,
    true,
    true,
    true,
    true,
    true,
    true,
    true,
    true,
    true,
    true,
    true,
    true,
    true,
    true,
    true,
    true,
    true,
    true,
    true,
    true,
    true,
    true,
    true,
    true,
    true,
    true,
    true,
    true,
    true,
    true,
    true,
    true,
    true,
    true,
    true,
    true,
    true,
    true,
    true,
    true,
    true,
    true,
    true,
    true,
    true,
    true,
    true,
    true,
    true,
    true,
    true,
    true,
    true,
    true,
    true,
    true,
    true,
    true,
    true,
    true,
    true,
    true,
    true,
    true,
    true,
    true,
    true,
    true,
    true,
    true,
    true,
    true,
    true,
    true,
    true,
    true,
    true,
    true,
    true,
    true,
    true,
    true,
    true,
    true,
    true,
    true,
    true,
    true,
    true,
    true,
    true,
    true,
    true,
    true,
    true,
    true,
    true,
    true,
    true,
    true,
    true,
    true,
    true,
    true,
    true,
    true,
    true,
    true,
    true,
    true,
    true,
    true,
    true,
    true,
    true,
    true,
    true,
    true,
    true,
    true,
    true,
    true,
    true,
    true,
    true,
    true,
    true,
    true,
    true,
    true,
    true,
    true,
    true,
    true,
    true,
    true,
    true,
    true,
    true,
    true,
    true,
    true,
    true,
    true,
    true,
    true,
    true,
    true,
    true,
    true,
    true,
    true,
    true,
    true,
    true,
    true,
    true,
    true,
    true,
    true,
    true,
    true,
    true,
    true,
    true,
    true,
    true,
    true,
    true,
    true,
    true,
    true,
    true,
    true,
    true,
    true,
    true,
    true,
    true,
    true,
    true,
    true,
    true,
    true,
    true,
    true,
    true,
    true,
    true,
    true,
    true,
    true,
    true,
    true,
    true,
    true,
    true,
    true,
    true,
    true,
    true,
    true,
    true,
    true,
    true,
    true,
    true,
    true,
    true,
    true,
    true,
    true,
    true,
    true,
    true,
    true,
    true,
    true,
    true,
    true,
    true,
    true,
    true,
    true,
    true,
    true,
    true,
    true,
    true,
    true,
    true,
    true,
    true,
    true,
    true,
    true,
    true,
    true,
    true,
    true,
    true,
    true,
    true,
    true,
    true,
    true,
    true,
    true,
    true,
    true,
    true,
    true,
    true,
    true,
    true,
    true,
    true,
    true,
    true,
    true,
    true,
    true,
    true,
    true,
    true,
    true,
    true,
    true,
    true,
    true,
    true,
    true,
    true,
    true,
    true,
    true,
    true,
    true,
    true
  ],
  "rfd_inpaint_seq": [
    false,
    false,
    false,
    false,
    false,
    false,
    false,
    false,
    false,
    false,
    false,
    false,
    false,
    false,
    false,
    false,
    false,
    false,
    false,
    false,
    false,
    false,
    false,
    false,
    false,
    false,
    false,
    false,
    false,
    false,
    false,
    false,
    false,
    false,
    false,
    false,
    false,
    false,
    false,
    false,
    false,
    false,
    false,
    false,
    false,
    false,
    false,
    false,
    false,
    false,
    false,
    false,
    false,
    false,
    false,
    false,
    false,
    false,
    false,
    false,
    false,
    false,
    false,
    false,
    false,
    false,
    false,
    false,
    false,
    false,
    false,
    false,
    false,
    false,
    false,
    false,
    false,
    false,
    false,
    false,
    false,
    false,
    false,
    false,
    false,
    false,
    false,
    false,
    false,
    false,
    false,
    false,
    false,
    false,
    false,
    false,
    false,
    true,
    true,
    true,
    true,
    true,
    true,
    true,
    true,
    true,
    true,
    true,
    true,
    true,
    true,
    true,
    true,
    true,
    true,
    true,
    true,
    true,
    true,
    true,
    true,
    true,
    true,
    true,
    true,
    true,
    true,
    true,
    true,
    true,
    true,
    true,
    true,
    true,
    true,
    true,
    true,
    true,
    true,
    true,
    true,
    true,
    true,
    true,
    true,
    true,
    true,
    true,
    true,
    true,
    true,
    true,
    true,
    true,
    true,
    true,
    true,
    true,
    true,
    true,
    true,
    true,
    true,
    true,
    true,
    true,
    true,
    true,
    true,
    true,
    true,
    true,
    true,
    true,
    true,
    true,
    true,
    true,
    true,
    true,
    true,
    true,
    true,
    true,
    true,
    true,
    true,
    true,
    true,
    true,
    true,
    true,
    true,
    true,
    true,
    true,
    true,
    true,
    true,
    true,
    true,
    true,
    true,
    true,
    true,
    true,
    true,
    true,
    true,
    true,
    true,
    true,
    true,
    true,
    true,
    true,
    true,
    true,
    true,
    true,
    true,
    true,
    true,
    true,
    true,
    true,
    true,
    true,
    true,
    true,
    true,
    true,
    true,
    true,
    true,
    true,
    true,
    true,
    true,
    true,
    true,
    true,
    true,
    true,
    true,
    true,
    true,
    true,
    true,
    true,
    true,
    true,
    true,
    true,
    true,
    true,
    true,
    true,
    true,
    true,
    true,
    true,
    true,
    true,
    true,
    true,
    true,
    true,
    true,
    true,
    true,
    true,
    true,
    true,
    true,
    true,
    true,
    true,
    true,
    true,
    true,
    true,
    true,
    true,
    true,
    true,
    true,
    true,
    true,
    true,
    true,
    true,
    true,
    true,
    true,
    true,
    true,
    true,
    true,
    true,
    true,
    true,
    true,
    true,
    true,
    true,
    true,
    true,
    true,
    true,
    true,
    true,
    true,
    true,
    true,
    true,
    true,
    true,
    true,
    true,
    true,
    true,
    true,
    true,
    true,
    true,
    true,
    true,
    true,
    true,
    true,
    true,
    true,
    true,
    true,
    true,
    true,
    true,
    true,
    true,
    true,
    true,
    true,
    true,
    true,
    true,
    true,
    true,
    true,
    true,
    true,
    true,
    true,
    true,
    true,
    true,
    true,
    true,
    true,
    true,
    true,
    true,
    true,
    true,
    true,
    true,
    true,
    true,
    true,
    true,
    true,
    true,
    true,
    true,
    true,
    true,
    true,
    true,
    true,
    true,
    true
  ],
  "rfd_sampled_mask": [
    "A4-53/A79-83/A110-114/A261-325/0",
    "B501-568/B580-670/0",
    "97-97"
  ],
  "rfd_mask_1d": [
    false,
    false,
    false,
    false,
    false,
    false,
    false,
    false,
    false,
    false,
    false,
    false,
    false,
    false,
    false,
    false,
    false,
    false,
    false,
    false,
    false,
    false,
    false,
    false,
    false,
    false,
    false,
    false,
    false,
    false,
    false,
    false,
    false,
    false,
    false,
    false,
    false,
    false,
    false,
    false,
    false,
    false,
    false,
    false,
    false,
    false,
    false,
    false,
    false,
    false,
    false,
    false,
    false,
    false,
    false,
    false,
    false,
    false,
    false,
    false,
    false,
    false,
    false,
    false,
    false,
    false,
    false,
    false,
    false,
    false,
    false,
    false,
    false,
    false,
    false,
    false,
    false,
    false,
    false,
    false,
    false,
    false,
    false,
    false,
    false,
    false,
    false,
    false,
    false,
    false,
    false,
    false,
    false,
    false,
    false,
    false,
    false,
    true,
    true,
    true,
    true,
    true,
    true,
    true,
    true,
    true,
    true,
    true,
    true,
    true,
    true,
    true,
    true,
    true,
    true,
    true,
    true,
    true,
    true,
    true,
    true,
    true,
    true,
    true,
    true,
    true,
    true,
    true,
    true,
    true,
    true,
    true,
    true,
    true,
    true,
    true,
    true,
    true,
    true,
    true,
    true,
    true,
    true,
    true,
    true,
    true,
    true,
    true,
    true,
    true,
    true,
    true,
    true,
    true,
    true,
    true,
    true,
    true,
    true,
    true,
    true,
    true,
    true,
    true,
    true,
    true,
    true,
    true,
    true,
    true,
    true,
    true,
    true,
    true,
    true,
    true,
    true,
    true,
    true,
    true,
    true,
    true,
    true,
    true,
    true,
    true,
    true,
    true,
    true,
    true,
    true,
    true,
    true,
    true,
    true,
    true,
    true,
    true,
    true,
    true,
    true,
    true,
    true,
    true,
    true,
    true,
    true,
    true,
    true,
    true,
    true,
    true,
    true,
    true,
    true,
    true,
    true,
    true,
    true,
    true,
    true,
    true,
    true,
    true,
    true,
    true,
    true,
    true,
    true,
    true,
    true,
    true,
    true,
    true,
    true,
    true,
    true,
    true,
    true,
    true,
    true,
    true,
    true,
    true,
    true,
    true,
    true,
    true,
    true,
    true,
    true,
    true,
    true,
    true,
    true,
    true,
    true,
    true,
    true,
    true,
    true,
    true,
    true,
    true,
    true,
    true,
    true,
    true,
    true,
    true,
    true,
    true,
    true,
    true,
    true,
    true,
    true,
    true,
    true,
    true,
    true,
    true,
    true,
    true,
    true,
    true,
    true,
    true,
    true,
    true,
    true,
    true,
    true,
    true,
    true,
    true,
    true,
    true,
    true,
    true,
    true,
    true,
    true,
    true,
    true,
    true,
    true,
    true,
    true,
    true,
    true,
    true,
    true,
    true,
    true,
    true,
    true,
    true,
    true,
    true,
    true,
    true,
    true,
    true,
    true,
    true,
    true,
    true,
    true,
    true,
    true,
    true,
    true,
    true,
    true,
    true,
    true,
    true,
    true,
    true,
    true,
    true,
    true,
    true,
    true,
    true,
    true,
    true,
    true,
    true,
    true,
    true,
    true,
    true,
    true,
    true,
    true,
    true,
    true,
    true,
    true,
    true,
    true,
    true,
    true,
    true,
    true,
    true,
    true,
    true,
    true,
    true,
    true,
    true,
    true,
    true,
    true,
    true,
    true,
    true,
    true
  ]
}
```
