## Supplementary File 1 for "ProteinDJ: a high-performance and modular protein design pipeline": fold_54.json

```
{
  "fold_id": 54,
  "rfd_config": {
    "inference": {
      "input_pdb": "5vli_ha.pdb",
      "num_designs": 25,
      "design_startnum": 50,
      "ckpt_override_path": null,
      "symmetry": null,
      "recenter": true,
      "radius": 10.0,
      "model_only_neighbors": false,
      "output_prefix": "./rfd_results/fold",
      "write_trajectory": false,
      "scaffold_guided": false,
      "model_runner": "SelfConditioning",
      "cautious": true,
      "align_motif": true,
      "symmetric_self_cond": true,
      "final_step": 1,
      "deterministic": false,
      "trb_save_ckpt_path": "/app/RFdiffusion/models/Complex_base_ckpt.pt",
      "schedule_directory_path": "/app/RFdiffusion/schedules",
      "model_directory_path": "/app/RFdiffusion/models"
    },
    "contigmap": {
      "contigs": [
        "A4-53/A79-83/A110-114/A261-325/0 B501-568/B580-670/0 50-100"
      ],
      "inpaint_seq": null,
      "inpaint_str": null,
      "inpaint_str_helix": null,
      "inpaint_str_strand": null,
      "inpaint_str_loop": null,
      "provide_seq": null,
      "length": null
    },
    "model": {
      "n_extra_block": 4,
      "n_main_block": 32,
      "n_ref_block": 4,
      "d_msa": 256,
      "d_msa_full": 64,
      "d_pair": 128,
      "d_templ": 64,
      "n_head_msa": 8,
      "n_head_pair": 4,
      "n_head_templ": 4,
      "d_hidden": 32,
      "d_hidden_templ": 32,
      "p_drop": 0.15,
      "SE3_param_full": {
        "num_layers": 1,
        "num_channels": 32,
        "num_degrees": 2,
        "n_heads": 4,
        "div": 4,
        "l0_in_features": 8,
        "l0_out_features": 8,
        "l1_in_features": 3,
        "l1_out_features": 2,
        "num_edge_features": 32
      },
      "SE3_param_topk": {
        "num_layers": 1,
        "num_channels": 32,
        "num_degrees": 2,
        "n_heads": 4,
        "div": 4,
        "l0_in_features": 64,
        "l0_out_features": 64,
        "l1_in_features": 3,
        "l1_out_features": 2,
        "num_edge_features": 64
      },
      "freeze_track_motif": false,
      "use_motif_timestep": true
    },
    "diffuser": {
      "T": 50,
      "b_0": 0.01,
      "b_T": 0.07,
      "schedule_type": "linear",
      "so3_type": "igso3",
      "crd_scale": 0.25,
      "partial_T": null,
      "so3_schedule_type": "linear",
      "min_b": 1.5,
      "max_b": 2.5,
      "min_sigma": 0.02,
      "max_sigma": 1.5
    },
    "denoiser": {
      "noise_scale_ca": 0,
      "final_noise_scale_ca": 1,
      "ca_noise_schedule_type": "constant",
      "noise_scale_frame": 0,
      "final_noise_scale_frame": 1,
      "frame_noise_schedule_type": "constant"
    },
    "ppi": {
      "hotspot_res": [
        "B521",
        "B545",
        "B552"
      ]
    },
    "potentials": {
      "guiding_potentials": null,
      "guide_scale": 10,
      "guide_decay": "constant",
      "olig_inter_all": null,
      "olig_intra_all": null,
      "olig_custom_contact": null,
      "substrate": null
    },
    "contig_settings": {
      "ref_idx": null,
      "hal_idx": null,
      "idx_rf": null,
      "inpaint_seq_tensor": null
    },
    "preprocess": {
      "sidechain_input": false,
      "motif_sidechain_input": true,
      "d_t1d": 24,
      "d_t2d": 44,
      "prob_self_cond": 0.5,
      "str_self_cond": true,
      "predict_previous": false
    },
    "logging": {
      "inputs": false
    },
    "scaffoldguided": {
      "scaffoldguided": false,
      "target_pdb": false,
      "target_path": null,
      "scaffold_list": null,
      "scaffold_dir": null,
      "sampled_insertion": 0,
      "sampled_N": 0,
      "sampled_C": 0,
      "ss_mask": 0,
      "systematic": false,
      "target_ss": null,
      "target_adj": null,
      "mask_loops": true,
      "contig_crop": null
    }
  },
  "rfd_plddt": [
    [
      0.17510190606117249,
      0.19273695349693298,
      0.1730315238237381,
      0.1452644020318985,
      0.13815465569496155,
      0.13242273032665253,
      0.1170802116394043,
      0.11159822344779968,
      0.10544943064451218,
      0.09533067792654037,
      0.08643613010644913,
      0.08468951284885406,
      0.0855650007724762,
      0.07686901092529297,
      0.07560780644416809,
      0.07727830857038498,
      0.07514387369155884,
      0.07410190999507904,
      0.07667603343725204,
      0.07429777830839157,
      0.07286068797111511,
      0.06989092379808426,
      0.06924580782651901,
      0.06654244661331177,
      0.06878187507390976,
      0.07293162494897842,
      0.07142512500286102,
      0.07155121862888336,
      0.0722246840596199,
      0.06621941924095154,
      0.06582668423652649,
      0.06554261595010757,
      0.06427142769098282,
      0.0642954558134079,
      0.0655258297920227,
      0.06506242603063583,
      0.06509579718112946,
      0.06650889664888382,
      0.06881539523601532,
      0.06888146698474884,
      0.07103775441646576,
      0.07195597141981125,
      0.07074026018381119,
      0.07367774099111557,
      0.0741330161690712,
      0.07490187883377075,
      0.07423616200685501,
      0.07505383342504501,
      0.07374683767557144,
      0.07369103282690048,
      0.07095898687839508,
      0.07063797116279602,
      0.06713765859603882,
      0.06620679795742035,
      0.06706831604242325,
      0.06591495871543884,
      0.06685338169336319,
      0.07123225927352905,
      0.07564187049865723,
      0.07407268136739731,
      0.07144099473953247,
      0.07448737323284149,
      0.0751643031835556,
      0.07390844076871872,
      0.07930155098438263,
      0.08221704512834549,
      0.0777265802025795,
      0.0774395689368248,
      0.07880821824073792,
      0.08282184600830078,
      0.08092676103115082,
      0.09194759279489517,
      0.10120400786399841,
      0.09214025735855103,
      0.09329643845558167,
      0.10940320789813995,
      0.11658410727977753,
      0.11194083094596863,
      0.1210981160402298,
      0.12761414051055908,
      0.12849611043930054,
      0.14139121770858765,
      0.1572791337966919,
      0.15855780243873596,
      0.1626640260219574,
      0.19859251379966736,
      0.1931077390909195,
      0.9990942478179932,
      0.999440610408783,
      0.9993878602981567,
      0.9993837475776672,
      0.9993317127227783,
      0.9988781809806824,
      0.9971963167190552,
      0.9877699017524719,
      0.9396299123764038,
      0.9513894319534302,
      0.8757117986679077,
      0.8744314908981323,
      0.8702442049980164,
      0.9158831834793091,
      0.9323568344116211,
      0.9822357892990112,
      0.992378830909729,
      0.9972357153892517,
      0.9976922273635864,
      0.9974187016487122,
      0.9980659484863281,
      0.9987700581550598,
      0.9986170530319214,
      0.9966771006584167,
      0.9962641000747681,
      0.9859216213226318,
      0.9677669405937195,
      0.9129916429519653,
      0.8829014897346497,
      0.885211169719696,
      0.8742062449455261,
      0.8972225189208984,
      0.9112186431884766,
      0.9519886374473572,
      0.9312766790390015,
      0.9692490696907043,
      0.9542438983917236,
      0.9785717725753784,
      0.9755393266677856,
      0.9890663623809814,
      0.9919767379760742,
      0.9974528551101685,
      0.9934675693511963,
      0.9948443174362183,
      0.9943842887878418,
      0.9854387640953064,
      0.9874893426895142,
      0.997070848941803,
      0.9990467429161072,
      0.9995101690292358,
      0.9951567053794861,
      0.9988335371017456,
      0.9989728331565857,
      0.9996351599693298,
      0.9995647668838501,
      0.9980319738388062,
      0.9978312253952026,
      0.997805655002594,
      0.997806191444397,
      0.9947285056114197,
      0.9897848963737488,
      0.99277263879776,
      0.9958433508872986,
      0.9960938692092896,
      0.9963018298149109,
      0.9990177750587463,
      0.9994867444038391,
      0.9996167421340942,
      0.9997891187667847,
      0.999573290348053,
      0.999675989151001,
      0.9985859394073486,
      0.9985867738723755,
      0.9976528286933899,
      0.9982663989067078,
      0.9932050704956055,
      0.9870041012763977,
      0.9828344583511353,
      0.9801764488220215,
      0.9759848713874817,
      0.9694564342498779,
      0.990218460559845,
      0.9979146718978882,
      0.9989752173423767,
      0.9995576739311218,
      0.9988812804222107,
      0.9957691431045532,
      0.9904825687408447,
      0.9710097908973694,
      0.9340616464614868,
      0.8695886135101318,
      0.8355786204338074,
      0.873299241065979,
      0.9054352045059204,
      0.9697052836418152,
      0.9877378344535828,
      0.9973714351654053,
      0.9975581169128418,
      0.9992523193359375,
      0.9995699524879456,
      0.9997340440750122,
      0.9991123080253601,
      0.9987331628799438,
      0.9908538460731506,
      0.9644030332565308,
      0.9732644557952881,
      0.9555968046188354,
      0.986819863319397,
      0.9980770349502563,
      0.9985870122909546,
      0.9988253116607666,
      0.9975389242172241,
      0.9964104294776917,
      0.9899793267250061,
      0.9815881252288818,
      0.9529239535331726,
      0.9352810382843018,
      0.9332791566848755,
      0.9039878845214844,
      0.9233978986740112,
      0.9736132025718689,
      0.9944515228271484,
      0.9872860312461853,
      0.9942377209663391,
      0.9715786576271057,
      0.9990829229354858,
      0.9984400868415833,
      0.9981477856636047,
      0.9991385340690613,
      0.9993747472763062,
      0.999187707901001,
      0.999434769153595,
      0.9994755387306213,
      0.9994930028915405,
      0.9994022250175476,
      0.9985711574554443,
      0.9969909191131592,
      0.9929519295692444,
      0.9813119173049927,
      0.9446436762809753,
      0.9359970688819885,
      0.9117971658706665,
      0.8502877950668335,
      0.830061674118042,
      0.8583841919898987,
      0.9109563231468201,
      0.968858003616333,
      0.9782933592796326,
      0.994518518447876,
      0.9957941174507141,
      0.9980559349060059,
      0.9987286925315857,
      0.9983086585998535,
      0.9971012473106384,
      0.9930288791656494,
      0.9904124140739441,
      0.9928866624832153,
      0.9771400690078735,
      0.9710280895233154,
      0.9499927163124084,
      0.9165046811103821,
      0.9470093250274658,
      0.8769233822822571,
      0.8911310434341431,
      0.916784405708313,
      0.8861868381500244,
      0.834648609161377,
      0.8521240949630737,
      0.8851183652877808,
      0.8667870759963989,
      0.8318025469779968,
      0.8676950931549072,
      0.8826478719711304,
      0.848302960395813,
      0.822525143623352,
      0.8723396062850952,
      0.8699800968170166,
      0.8209317326545715,
      0.8370291590690613,
      0.8895439505577087,
      0.8504988551139832,
      0.8254094123840332,
      0.8958204984664917,
      0.9352784156799316,
      0.9062507152557373,
      0.9423100352287292,
      0.9798796772956848,
      0.9868652820587158,
      0.9965367913246155,
      0.9991046786308289,
      0.9996998906135559,
      0.999599039554596,
      0.9989315867424011,
      0.9877066612243652,
      0.9937460422515869,
      0.9948645234107971,
      0.9908767938613892,
      0.9948667287826538,
      0.9975554943084717,
      0.996949315071106,
      0.9931959509849548,
      0.9967424869537354,
      0.9985320568084717,
      0.9957667589187622,
      0.9947871565818787,
      0.9960654377937317,
      0.9975456595420837,
      0.9948863983154297,
      0.9921706318855286,
      0.9936995506286621,
      0.996726930141449,
      0.9937126636505127,
      0.99016273021698,
      0.9925426244735718,
      0.9955722689628601,
      0.9918387532234192,
      0.9879416823387146,
      0.9938470125198364,
      0.9966925978660583,
      0.9931774139404297,
      0.9870831966400146,
      0.9967955946922302,
      0.9980239272117615,
      0.9949910044670105,
      0.9946128726005554,
      0.9986926317214966,
      0.9973328709602356,
      0.9941583871841431,
      0.9979053139686584,
      0.9986032247543335,
      0.9967058897018433,
      0.9973741173744202,
      0.999258816242218,
      0.9985380172729492,
      0.9973574280738831,
      0.9993466138839722,
      0.9991331100463867,
      0.9975364804267883,
      0.9988414645195007,
      0.999596118927002,
      0.9991618394851685,
      0.9989388585090637,
      0.9997909665107727,
      0.9997363686561584,
      0.9994514584541321,
      0.9992924332618713,
      0.9990857243537903,
      0.9989812970161438,
      0.9995570182800293,
      0.999713659286499,
      0.9996536374092102,
      0.9995906352996826,
      0.9996124505996704,
      0.9996834397315979,
      0.9997671246528625,
      0.9997296333312988,
      0.9994414448738098,
      0.9994455575942993,
      0.998140811920166,
      0.993273138999939,
      0.9930034279823303,
      0.9982330203056335,
      0.9967660903930664,
      0.9912441968917847,
      0.9939531087875366,
      0.997546374797821,
      0.9928810596466064,
      0.9846166372299194,
      0.9917809367179871,
      0.9915434122085571,
      0.9977145195007324,
      0.9985796213150024,
      0.9992292523384094,
      0.9986067414283752,
      0.9987803101539612,
      0.9993140697479248,
      0.9992019534111023,
      0.9981339573860168,
      0.9993442296981812,
      0.9995186924934387,
      0.9988899230957031,
      0.9989290237426758,
      0.9994315505027771,
      0.9990718960762024
    ],
    [
      0.10640649497509003,
      0.11452854424715042,
      0.11408604681491852,
      0.10404801368713379,
      0.09941328316926956,
      0.090802401304245,
      0.08684012293815613,
      0.08215273916721344,
      0.07960996776819229,
      0.07503093034029007,
      0.07329685986042023,
      0.07456368207931519,
      0.07245227694511414,
      0.06992969661951065,
      0.07147452235221863,
      0.07195419073104858,
      0.07219114899635315,
      0.0721346065402031,
      0.07478106766939163,
      0.07345417141914368,
      0.07130357623100281,
      0.06876514852046967,
      0.06902510672807693,
      0.06943625211715698,
      0.06968742609024048,
      0.06956932693719864,
      0.06967434287071228,
      0.07078535854816437,
      0.07105129212141037,
      0.06797827780246735,
      0.06850188225507736,
      0.06746118515729904,
      0.06567700952291489,
      0.06511322408914566,
      0.06768134236335754,
      0.06658162921667099,
      0.0676688477396965,
      0.06823787093162537,
      0.07124793529510498,
      0.06698694080114365,
      0.06818398088216782,
      0.0669916644692421,
      0.06631281971931458,
      0.06784772127866745,
      0.06671565771102905,
      0.0675097405910492,
      0.06734805554151535,
      0.06905563920736313,
      0.07046452164649963,
      0.0691392719745636,
      0.06932689249515533,
      0.06818392127752304,
      0.06733763217926025,
      0.06548774987459183,
      0.06848765164613724,
      0.06818414479494095,
      0.07187262177467346,
      0.07367108017206192,
      0.0804472491145134,
      0.08071371167898178,
      0.07783982157707214,
      0.08319130539894104,
      0.08281101286411285,
      0.07762888073921204,
      0.081380695104599,
      0.08303866535425186,
      0.08376597613096237,
      0.08552682399749756,
      0.08831065148115158,
      0.08425691723823547,
      0.08160000294446945,
      0.09131362289190292,
      0.09576436877250671,
      0.09104633331298828,
      0.09727439284324646,
      0.11151421070098877,
      0.1119169071316719,
      0.1104249656200409,
      0.11912569403648376,
      0.12592077255249023,
      0.1254388839006424,
      0.1317114382982254,
      0.1509614884853363,
      0.1577397882938385,
      0.1661400943994522,
      0.20106767117977142,
      0.21051746606826782,
      0.9981644749641418,
      0.998464047908783,
      0.998561680316925,
      0.9988147616386414,
      0.9986260533332825,
      0.9978169798851013,
      0.9936989545822144,
      0.9726313352584839,
      0.9160287380218506,
      0.9258050918579102,
      0.8641616106033325,
      0.8616436123847961,
      0.8605942130088806,
      0.9000651836395264,
      0.9247199892997742,
      0.9748488664627075,
      0.9874945282936096,
      0.9958464503288269,
      0.9967443943023682,
      0.9967457056045532,
      0.9971887469291687,
      0.9981814026832581,
      0.9979231953620911,
      0.9949718713760376,
      0.9943308234214783,
      0.9795346260070801,
      0.9569634795188904,
      0.9061993956565857,
      0.8886053562164307,
      0.895122766494751,
      0.8827301859855652,
      0.9010182023048401,
      0.9121936559677124,
      0.948776364326477,
      0.9312925338745117,
      0.9655221104621887,
      0.9503471255302429,
      0.9748689532279968,
      0.972325325012207,
      0.9855708479881287,
      0.9897597432136536,
      0.996253490447998,
      0.9920207262039185,
      0.9943137168884277,
      0.993725061416626,
      0.9848239421844482,
      0.9873785972595215,
      0.9965229034423828,
      0.998708188533783,
      0.9992857575416565,
      0.9941965937614441,
      0.9986246228218079,
      0.9987154006958008,
      0.9994713664054871,
      0.9994360208511353,
      0.9965846538543701,
      0.99665367603302,
      0.996920645236969,
      0.99703449010849,
      0.994167685508728,
      0.9887256026268005,
      0.9910719990730286,
      0.994667649269104,
      0.9938274025917053,
      0.9943242073059082,
      0.9983233213424683,
      0.99895179271698,
      0.9992496371269226,
      0.9995701909065247,
      0.9991417527198792,
      0.9992955327033997,
      0.9970099329948425,
      0.9968870282173157,
      0.9956264495849609,
      0.9969689249992371,
      0.9908011555671692,
      0.984734058380127,
      0.9817824363708496,
      0.9799555540084839,
      0.9760804176330566,
      0.9712574481964111,
      0.9894291758537292,
      0.9973613619804382,
      0.9985154271125793,
      0.9992035627365112,
      0.9979370832443237,
      0.9943699836730957,
      0.9887294769287109,
      0.9694218635559082,
      0.9354127645492554,
      0.8745336532592773,
      0.8368043899536133,
      0.8744716048240662,
      0.9079792499542236,
      0.9679576754570007,
      0.984229326248169,
      0.9958794116973877,
      0.996224582195282,
      0.9988148212432861,
      0.9992286562919617,
      0.9995282888412476,
      0.9986868500709534,
      0.9982606768608093,
      0.9900932908058167,
      0.9670836329460144,
      0.9743881225585938,
      0.9560292363166809,
      0.9849518537521362,
      0.9972384572029114,
      0.9977405071258545,
      0.9977386593818665,
      0.9956357479095459,
      0.9930956959724426,
      0.9840207099914551,
      0.9749231338500977,
      0.9522960782051086,
      0.9376935958862305,
      0.9358651041984558,
      0.9053061008453369,
      0.918286144733429,
      0.9575055241584778,
      0.9884463548660278,
      0.974845290184021,
      0.9890869855880737,
      0.9608500003814697,
      0.9984719753265381,
      0.9975185990333557,
      0.996343195438385,
      0.9983429908752441,
      0.9983564019203186,
      0.998390257358551,
      0.9988972544670105,
      0.9989672303199768,
      0.9991044402122498,
      0.9988426566123962,
      0.9974645972251892,
      0.9948228001594543,
      0.985474705696106,
      0.9630085229873657,
      0.918082594871521,
      0.9115245342254639,
      0.8893417119979858,
      0.8486831784248352,
      0.836258053779602,
      0.8554641604423523,
      0.8998085856437683,
      0.94428551197052,
      0.9604318737983704,
      0.9874821901321411,
      0.9907880425453186,
      0.9954971075057983,
      0.9959056973457336,
      0.9949390292167664,
      0.9922308921813965,
      0.9829379320144653,
      0.9792660474777222,
      0.9834311008453369,
      0.9603274464607239,
      0.9533162117004395,
      0.9244531989097595,
      0.8918526768684387,
      0.9201337099075317,
      0.8636877536773682,
      0.8780225515365601,
      0.9005271792411804,
      0.8779705166816711,
      0.8355216383934021,
      0.8514261841773987,
      0.8846814036369324,
      0.8668115735054016,
      0.831168532371521,
      0.8686695098876953,
      0.883124828338623,
      0.8435818552970886,
      0.8201479911804199,
      0.8791595697402954,
      0.8658715486526489,
      0.8209438323974609,
      0.8533009886741638,
      0.9088094234466553,
      0.8575605154037476,
      0.8412225842475891,
      0.9237524271011353,
      0.9461339116096497,
      0.9154354929924011,
      0.9471249580383301,
      0.9790905117988586,
      0.9853807091712952,
      0.9949625730514526,
      0.9982256293296814,
      0.9992302656173706,
      0.9990828037261963,
      0.997982382774353,
      0.9822712540626526,
      0.9894668459892273,
      0.9910841584205627,
      0.9860255122184753,
      0.9917287230491638,
      0.9951069355010986,
      0.9947361350059509,
      0.9908027052879333,
      0.9949935674667358,
      0.9972684979438782,
      0.9939841032028198,
      0.9938790202140808,
      0.9948764443397522,
      0.996485710144043,
      0.99456387758255,
      0.9933989644050598,
      0.9934624433517456,
      0.9961297512054443,
      0.9946076273918152,
      0.9914522171020508,
      0.9912022352218628,
      0.9949033260345459,
      0.9931349754333496,
      0.9883389472961426,
      0.9918208122253418,
      0.9959467053413391,
      0.9923170208930969,
      0.9832030534744263,
      0.9937931299209595,
      0.9962613582611084,
      0.9891441464424133,
      0.9845580458641052,
      0.9960274696350098,
      0.9936100840568542,
      0.987502932548523,
      0.9947831034660339,
      0.9967460036277771,
      0.9937552213668823,
      0.9946104884147644,
      0.9984877109527588,
      0.9967964887619019,
      0.9942498207092285,
      0.9984785318374634,
      0.9982612133026123,
      0.9954910278320312,
      0.9974472522735596,
      0.999126136302948,
      0.9980668425559998,
      0.9974425435066223,
      0.9992982149124146,
      0.9993122816085815,
      0.9986584186553955,
      0.9984952807426453,
      0.9978614449501038,
      0.9981541037559509,
      0.9990059733390808,
      0.9992974400520325,
      0.9992411732673645,
      0.9991319179534912,
      0.9991576075553894,
      0.9992333650588989,
      0.9992333054542542,
      0.9990864396095276,
      0.9984712600708008,
      0.998408317565918,
      0.9953480958938599,
      0.9873411655426025,
      0.9873359203338623,
      0.9957465529441833,
      0.9938364624977112,
      0.9847388863563538,
      0.990005612373352,
      0.9953532218933105,
      0.9882308840751648,
      0.9767144322395325,
      0.9863786697387695,
      0.9858250617980957,
      0.9948307275772095,
      0.996397078037262,
      0.9974693655967712,
      0.9955629706382751,
      0.9960030913352966,
      0.9973636269569397,
      0.9970499873161316,
      0.9943224191665649,
      0.9974775314331055,
      0.998079776763916,
      0.9962126016616821,
      0.996367871761322,
      0.9977900385856628,
      0.9973070025444031
    ],
    [
      0.11139661073684692,
      0.12126180529594421,
      0.11591265350580215,
      0.1087200716137886,
      0.09868291020393372,
      0.08636609464883804,
      0.08062872290611267,
      0.07741140574216843,
      0.07230845838785172,
      0.06802617758512497,
      0.06555500626564026,
      0.06583451479673386,
      0.06314470618963242,
      0.06418459117412567,
      0.06340104341506958,
      0.06416510790586472,
      0.06477917730808258,
      0.06694767624139786,
      0.06658762693405151,
      0.06688624620437622,
      0.06567957252264023,
      0.06523247063159943,
      0.06327388435602188,
      0.06300543248653412,
      0.062384381890296936,
      0.06510160118341446,
      0.06311561912298203,
      0.06651005148887634,
      0.06640209257602692,
      0.06539583206176758,
      0.06729324907064438,
      0.06638830155134201,
      0.06435387581586838,
      0.06459952890872955,
      0.06611403077840805,
      0.06611915677785873,
      0.06838731467723846,
      0.06746059656143188,
      0.06790359318256378,
      0.06809630244970322,
      0.07002753764390945,
      0.07024731487035751,
      0.07133805751800537,
      0.07300622761249542,
      0.07175944000482559,
      0.07216775417327881,
      0.07109072059392929,
      0.07097124308347702,
      0.0728045329451561,
      0.07034547626972198,
      0.06913125514984131,
      0.06772784143686295,
      0.06466557830572128,
      0.06157804653048515,
      0.06393798440694809,
      0.06234012916684151,
      0.06340346485376358,
      0.06939351558685303,
      0.07125262916088104,
      0.06955550611019135,
      0.07123415917158127,
      0.07976831495761871,
      0.07950098812580109,
      0.08007051050662994,
      0.08035420626401901,
      0.07845360040664673,
      0.07478184998035431,
      0.08486723154783249,
      0.08753512799739838,
      0.07956327497959137,
      0.08244487643241882,
      0.0988587737083435,
      0.10182273387908936,
      0.09107900410890579,
      0.10384048521518707,
      0.11663804948329926,
      0.11448407918214798,
      0.11294178664684296,
      0.1269429624080658,
      0.1313631385564804,
      0.13372784852981567,
      0.14288368821144104,
      0.16279271245002747,
      0.1710454821586609,
      0.18549589812755585,
      0.21954703330993652,
      0.21449589729309082,
      0.9984276294708252,
      0.998699963092804,
      0.9987308382987976,
      0.9989513754844666,
      0.9988040328025818,
      0.9982477426528931,
      0.9949707984924316,
      0.9778700470924377,
      0.9201691746711731,
      0.928106427192688,
      0.860110878944397,
      0.854152262210846,
      0.8560600876808167,
      0.8962770104408264,
      0.9232115745544434,
      0.9765980243682861,
      0.9892024397850037,
      0.9964302778244019,
      0.9971980452537537,
      0.9972633719444275,
      0.997567892074585,
      0.9983794093132019,
      0.9981606602668762,
      0.9953941106796265,
      0.9948467016220093,
      0.9805870056152344,
      0.9584370255470276,
      0.9063917398452759,
      0.8882215023040771,
      0.8944258689880371,
      0.8817687034606934,
      0.8984562158584595,
      0.9099579453468323,
      0.948488175868988,
      0.9309530258178711,
      0.9666447639465332,
      0.9517762660980225,
      0.9755001068115234,
      0.9736157655715942,
      0.9870277643203735,
      0.9907848238945007,
      0.9967756271362305,
      0.9926205277442932,
      0.9944775700569153,
      0.9935263991355896,
      0.9836413860321045,
      0.9867902994155884,
      0.9965065121650696,
      0.9988023042678833,
      0.9993687868118286,
      0.9943918585777283,
      0.998725950717926,
      0.9987503886222839,
      0.9995088577270508,
      0.9995158910751343,
      0.9967309236526489,
      0.9966000318527222,
      0.9968881011009216,
      0.9969576597213745,
      0.9941436648368835,
      0.9883936047554016,
      0.990681529045105,
      0.9941834211349487,
      0.9930716156959534,
      0.9933962821960449,
      0.998260498046875,
      0.9990503787994385,
      0.9993818402290344,
      0.9996610283851624,
      0.9993530511856079,
      0.9994487762451172,
      0.9976143836975098,
      0.997490406036377,
      0.9964280128479004,
      0.9974378347396851,
      0.9916636943817139,
      0.9855272769927979,
      0.9821154475212097,
      0.9794455170631409,
      0.9750692844390869,
      0.9683194160461426,
      0.9886457324028015,
      0.9974501132965088,
      0.9987028241157532,
      0.9993867874145508,
      0.9984062314033508,
      0.9951355457305908,
      0.989362895488739,
      0.9694069623947144,
      0.9327998161315918,
      0.8719521760940552,
      0.8336127400398254,
      0.8711065053939819,
      0.9033024311065674,
      0.966463565826416,
      0.9847973585128784,
      0.9964377284049988,
      0.9968340992927551,
      0.99901282787323,
      0.9993501901626587,
      0.9995945692062378,
      0.9987459182739258,
      0.9982128739356995,
      0.9886685013771057,
      0.9621602892875671,
      0.972001850605011,
      0.9530081748962402,
      0.9833254814147949,
      0.9973639249801636,
      0.9980000853538513,
      0.9981908798217773,
      0.9963356852531433,
      0.9942477345466614,
      0.9854596853256226,
      0.9750843644142151,
      0.9505075216293335,
      0.9357887506484985,
      0.9350419044494629,
      0.9054810404777527,
      0.920547604560852,
      0.9619097709655762,
      0.9902202486991882,
      0.9776273369789124,
      0.9899887442588806,
      0.9603338837623596,
      0.9987626075744629,
      0.9977573752403259,
      0.9966640472412109,
      0.9985100626945496,
      0.9987128376960754,
      0.9987108707427979,
      0.9990660548210144,
      0.999082088470459,
      0.9991844892501831,
      0.9989863038063049,
      0.9977174997329712,
      0.9952780604362488,
      0.9872758984565735,
      0.966280460357666,
      0.9181816577911377,
      0.9113556146621704,
      0.8892157077789307,
      0.8455573916435242,
      0.8324517011642456,
      0.8555276393890381,
      0.9031590223312378,
      0.9491363763809204,
      0.9647453427314758,
      0.9889098405838013,
      0.9912915825843811,
      0.9957018494606018,
      0.996104896068573,
      0.9953648447990417,
      0.9929012060165405,
      0.9838235378265381,
      0.9794362783432007,
      0.9835968613624573,
      0.9599390625953674,
      0.9538736343383789,
      0.9259743690490723,
      0.8953084945678711,
      0.9248156547546387,
      0.8645872473716736,
      0.8799712657928467,
      0.904455304145813,
      0.879283607006073,
      0.8336970806121826,
      0.8505426645278931,
      0.8845707178115845,
      0.8655892610549927,
      0.8283023834228516,
      0.8655160069465637,
      0.8820050954818726,
      0.8399332761764526,
      0.8150146007537842,
      0.8723978400230408,
      0.8614693880081177,
      0.8139596581459045,
      0.8423258066177368,
      0.8978903293609619,
      0.8476479649543762,
      0.8276526927947998,
      0.9120286703109741,
      0.9400011897087097,
      0.909241795539856,
      0.9415915012359619,
      0.9767887592315674,
      0.9832373857498169,
      0.9945898056030273,
      0.9982309341430664,
      0.9993355870246887,
      0.9992563128471375,
      0.9982653260231018,
      0.9831897616386414,
      0.9902490973472595,
      0.9920080900192261,
      0.9871606230735779,
      0.9917017817497253,
      0.9953246116638184,
      0.9951884150505066,
      0.9910247921943665,
      0.9949209094047546,
      0.9974714517593384,
      0.9943990707397461,
      0.9937872290611267,
      0.9945623278617859,
      0.996889591217041,
      0.9950833916664124,
      0.9928169250488281,
      0.9932302236557007,
      0.9964662194252014,
      0.9951545000076294,
      0.9912298321723938,
      0.991338849067688,
      0.9954851269721985,
      0.9936320185661316,
      0.9884812831878662,
      0.9926329851150513,
      0.9964893460273743,
      0.9928469061851501,
      0.9844140410423279,
      0.995079517364502,
      0.9969863891601562,
      0.9912238717079163,
      0.9880251288414001,
      0.9971854090690613,
      0.995000958442688,
      0.9901121854782104,
      0.9962686896324158,
      0.9972813725471497,
      0.9944258332252502,
      0.995721161365509,
      0.998723566532135,
      0.9969053268432617,
      0.9943848252296448,
      0.9986352920532227,
      0.9983104467391968,
      0.9954334497451782,
      0.9974669218063354,
      0.9991863369941711,
      0.9981838464736938,
      0.9977154731750488,
      0.9994249939918518,
      0.999433159828186,
      0.9988442659378052,
      0.9986389875411987,
      0.9980587363243103,
      0.9982525706291199,
      0.999077320098877,
      0.9994229674339294,
      0.9993507862091064,
      0.999254584312439,
      0.9992849230766296,
      0.9993759989738464,
      0.9993993639945984,
      0.9992812275886536,
      0.9987276792526245,
      0.9986611008644104,
      0.9958620667457581,
      0.9882238507270813,
      0.9882553219795227,
      0.996232271194458,
      0.9943284392356873,
      0.9857074618339539,
      0.9904820919036865,
      0.995652973651886,
      0.9889113306999207,
      0.9775549173355103,
      0.9864685535430908,
      0.9859065413475037,
      0.9949880838394165,
      0.9965274333953857,
      0.9976513981819153,
      0.9958953261375427,
      0.9964073896408081,
      0.9977713227272034,
      0.9974902868270874,
      0.9951473474502563,
      0.9979870319366455,
      0.9984846115112305,
      0.9968627691268921,
      0.9970566630363464,
      0.9982675313949585,
      0.9978067278862
    ],
    [
      0.12397781759500504,
      0.13123783469200134,
      0.11698126047849655,
      0.11037556082010269,
      0.10427400469779968,
      0.08892299979925156,
      0.08294925838708878,
      0.07935433089733124,
      0.07542838901281357,
      0.06929164379835129,
      0.06778480857610703,
      0.06721548736095428,
      0.06516711413860321,
      0.064822718501091,
      0.0662565678358078,
      0.06449241936206818,
      0.06490055471658707,
      0.06918908655643463,
      0.06623230129480362,
      0.06594328582286835,
      0.06360884755849838,
      0.06134555861353874,
      0.06241334229707718,
      0.0610264390707016,
      0.060735978186130524,
      0.061635635793209076,
      0.05997294560074806,
      0.06270493566989899,
      0.0632723867893219,
      0.061949118971824646,
      0.06116534024477005,
      0.06330271810293198,
      0.06423445045948029,
      0.06297315657138824,
      0.06711000204086304,
      0.06718048453330994,
      0.06907062977552414,
      0.06955597549676895,
      0.07328450679779053,
      0.07393179833889008,
      0.07423201203346252,
      0.0718829333782196,
      0.0713307186961174,
      0.0726008415222168,
      0.07339689135551453,
      0.07164943218231201,
      0.06956248730421066,
      0.07057709246873856,
      0.07292867451906204,
      0.07171347737312317,
      0.07214326411485672,
      0.06971608847379684,
      0.06814252585172653,
      0.06632483005523682,
      0.07186451554298401,
      0.06675182282924652,
      0.06534038484096527,
      0.06937617063522339,
      0.07349476218223572,
      0.0720149427652359,
      0.07311572134494781,
      0.07751718163490295,
      0.07629556208848953,
      0.0817887932062149,
      0.08429408818483353,
      0.07876874506473541,
      0.07756070792675018,
      0.08816570788621902,
      0.08710417151451111,
      0.08128303289413452,
      0.08411359786987305,
      0.09878838807344437,
      0.10259351134300232,
      0.09269589930772781,
      0.10694460570812225,
      0.1157127246260643,
      0.11432350426912308,
      0.11817819625139236,
      0.13017088174819946,
      0.13435149192810059,
      0.13940155506134033,
      0.15493321418762207,
      0.1728762984275818,
      0.18697240948677063,
      0.2081957459449768,
      0.2340497374534607,
      0.21651120483875275,
      0.9984330534934998,
      0.9986406564712524,
      0.9986416697502136,
      0.998879075050354,
      0.9987550973892212,
      0.9981673359870911,
      0.9946701526641846,
      0.9767541885375977,
      0.9189550876617432,
      0.9264674186706543,
      0.8583149909973145,
      0.8519557118415833,
      0.8532769680023193,
      0.8936570286750793,
      0.9207369089126587,
      0.9751712083816528,
      0.9883549809455872,
      0.9963403940200806,
      0.9972394704818726,
      0.9973633289337158,
      0.9976292848587036,
      0.9983866810798645,
      0.9981303811073303,
      0.9952970743179321,
      0.9946867227554321,
      0.979588508605957,
      0.9565064907073975,
      0.9050809741020203,
      0.8874049186706543,
      0.8931105732917786,
      0.8793321847915649,
      0.8947162628173828,
      0.9061399698257446,
      0.9451914429664612,
      0.9275587201118469,
      0.9650267958641052,
      0.9494397640228271,
      0.9745376110076904,
      0.9730106592178345,
      0.9868890047073364,
      0.9908462166786194,
      0.9968941807746887,
      0.9927555918693542,
      0.9946322441101074,
      0.9936475157737732,
      0.9839388728141785,
      0.987246036529541,
      0.996744692325592,
      0.9988926649093628,
      0.999410092830658,
      0.9946842193603516,
      0.9988183379173279,
      0.9988176226615906,
      0.9995375275611877,
      0.9995417594909668,
      0.9969744682312012,
      0.9968684911727905,
      0.9971339702606201,
      0.9972069263458252,
      0.9945184588432312,
      0.9889651536941528,
      0.9912217259407043,
      0.994471549987793,
      0.9934408664703369,
      0.9936575889587402,
      0.9983667135238647,
      0.9991124868392944,
      0.9994117617607117,
      0.999674379825592,
      0.9993899464607239,
      0.9994752407073975,
      0.9977244138717651,
      0.9975907206535339,
      0.996573269367218,
      0.9975516200065613,
      0.9918783903121948,
      0.9858899116516113,
      0.9822587966918945,
      0.9795249700546265,
      0.9746685028076172,
      0.9678273797035217,
      0.9883449673652649,
      0.997425377368927,
      0.9987105131149292,
      0.999411940574646,
      0.998441755771637,
      0.9951215386390686,
      0.9891980290412903,
      0.9684315323829651,
      0.9313183426856995,
      0.8671679496765137,
      0.8292284607887268,
      0.8672917485237122,
      0.9014092683792114,
      0.9647045731544495,
      0.9835004806518555,
      0.9962013959884644,
      0.9966797828674316,
      0.9990020990371704,
      0.9993656277656555,
      0.9996097087860107,
      0.9987579584121704,
      0.9982380270957947,
      0.9886663556098938,
      0.9618443250656128,
      0.9712744355201721,
      0.9513543248176575,
      0.9827814102172852,
      0.997271716594696,
      0.9979543685913086,
      0.9981686472892761,
      0.9961774945259094,
      0.9937514066696167,
      0.9841512441635132,
      0.9734189510345459,
      0.9481650590896606,
      0.9344136714935303,
      0.9340784549713135,
      0.9050343632698059,
      0.9200064539909363,
      0.9607442617416382,
      0.989843487739563,
      0.9764691591262817,
      0.9895948171615601,
      0.9596480131149292,
      0.9987953305244446,
      0.9978746771812439,
      0.996870756149292,
      0.9985957741737366,
      0.9987209439277649,
      0.9986803531646729,
      0.9990559220314026,
      0.9991120100021362,
      0.9992142915725708,
      0.998984694480896,
      0.9977121353149414,
      0.9951383471488953,
      0.9867066740989685,
      0.9645179510116577,
      0.9157884120941162,
      0.9091407060623169,
      0.8879646062850952,
      0.8458870053291321,
      0.8333990573883057,
      0.8559155464172363,
      0.90281742811203,
      0.9484560489654541,
      0.9635177254676819,
      0.9881814122200012,
      0.9905987977981567,
      0.9953283667564392,
      0.9956613183021545,
      0.9951253533363342,
      0.9927341938018799,
      0.9830204248428345,
      0.9784014821052551,
      0.9824228286743164,
      0.957693338394165,
      0.9514585733413696,
      0.9240036010742188,
      0.8939822912216187,
      0.9238826036453247,
      0.8642532825469971,
      0.8803689479827881,
      0.9048425555229187,
      0.8790691494941711,
      0.8331330418586731,
      0.8510946035385132,
      0.8853155374526978,
      0.8659918308258057,
      0.8283713459968567,
      0.8663243651390076,
      0.8818227648735046,
      0.8387433290481567,
      0.8137604594230652,
      0.8720245361328125,
      0.8565418720245361,
      0.8104664087295532,
      0.8425995111465454,
      0.8970572352409363,
      0.8432447910308838,
      0.8257811665534973,
      0.9125862717628479,
      0.9394432306289673,
      0.9078563451766968,
      0.9405781626701355,
      0.976535439491272,
      0.9831797480583191,
      0.9946457147598267,
      0.9983118176460266,
      0.999383270740509,
      0.9993047118186951,
      0.9983868598937988,
      0.9839211106300354,
      0.9908506870269775,
      0.9924535155296326,
      0.987784743309021,
      0.9920597672462463,
      0.9955726861953735,
      0.9954072833061218,
      0.9912899732589722,
      0.9950295686721802,
      0.9975191354751587,
      0.9944868683815002,
      0.9937806129455566,
      0.9945052266120911,
      0.9968327879905701,
      0.9950498342514038,
      0.9927619099617004,
      0.9929737448692322,
      0.9963381290435791,
      0.9950995445251465,
      0.9914178252220154,
      0.9910335540771484,
      0.9954648017883301,
      0.9938837885856628,
      0.988818347454071,
      0.992568850517273,
      0.9966855049133301,
      0.9934204816818237,
      0.9847163558006287,
      0.9951711893081665,
      0.9971730709075928,
      0.9916995763778687,
      0.9880595803260803,
      0.9971751570701599,
      0.9952952861785889,
      0.9903185367584229,
      0.9961429238319397,
      0.9974042177200317,
      0.9947974681854248,
      0.9958155155181885,
      0.9987589716911316,
      0.9971943497657776,
      0.9949319958686829,
      0.9986677765846252,
      0.9984434843063354,
      0.995791494846344,
      0.997690737247467,
      0.9992390871047974,
      0.9983772039413452,
      0.9979974627494812,
      0.9994826912879944,
      0.999471127986908,
      0.9989376664161682,
      0.9987302422523499,
      0.9981656074523926,
      0.9983404874801636,
      0.9990972280502319,
      0.9994156956672668,
      0.9993411302566528,
      0.9992638826370239,
      0.9993014931678772,
      0.9993950724601746,
      0.9994504451751709,
      0.9993237853050232,
      0.9987314939498901,
      0.9986053705215454,
      0.9955812692642212,
      0.987457811832428,
      0.9875305891036987,
      0.9959582090377808,
      0.9939112067222595,
      0.9847078919410706,
      0.9901872873306274,
      0.9954437613487244,
      0.9882425665855408,
      0.9769996404647827,
      0.986660361289978,
      0.9860336780548096,
      0.9950846433639526,
      0.9967424273490906,
      0.9978776574134827,
      0.9962764978408813,
      0.996658205986023,
      0.9979382753372192,
      0.9977440237998962,
      0.9955742359161377,
      0.9981639385223389,
      0.9986356496810913,
      0.9972125291824341,
      0.9973831176757812,
      0.9984613060951233,
      0.9980353116989136
    ],
    [
      0.12712553143501282,
      0.13891848921775818,
      0.12598802149295807,
      0.11522862315177917,
      0.10558606684207916,
      0.09603853523731232,
      0.0902719721198082,
      0.08615440130233765,
      0.08041402697563171,
      0.0727410614490509,
      0.07482122629880905,
      0.07344084233045578,
      0.06966706365346909,
      0.07186607271432877,
      0.07299669086933136,
      0.0718749612569809,
      0.07116249948740005,
      0.07375028729438782,
      0.07134030014276505,
      0.0697304755449295,
      0.06915957480669022,
      0.06971636414527893,
      0.0680481344461441,
      0.06706127524375916,
      0.06736983358860016,
      0.06537667661905289,
      0.06172085553407669,
      0.0632997527718544,
      0.06632132828235626,
      0.062121421098709106,
      0.06229446083307266,
      0.06553336977958679,
      0.06510046124458313,
      0.06267343461513519,
      0.06756819784641266,
      0.06998978555202484,
      0.06701026856899261,
      0.06831204146146774,
      0.07284045964479446,
      0.07256919890642166,
      0.07298041135072708,
      0.0752655565738678,
      0.07376160472631454,
      0.07243730127811432,
      0.07474438101053238,
      0.0738559365272522,
      0.07210801541805267,
      0.07230018079280853,
      0.07175317406654358,
      0.0695735439658165,
      0.07032997161149979,
      0.0692133754491806,
      0.07006310671567917,
      0.06766912341117859,
      0.07324253022670746,
      0.06719529628753662,
      0.06690055131912231,
      0.07013718783855438,
      0.07340649515390396,
      0.07341931015253067,
      0.07230386137962341,
      0.07498166710138321,
      0.07649271935224533,
      0.07816685736179352,
      0.07712893187999725,
      0.0755595862865448,
      0.07460387051105499,
      0.08695460110902786,
      0.08420627564191818,
      0.07847795635461807,
      0.08234424889087677,
      0.09746097773313522,
      0.09888842701911926,
      0.09134946763515472,
      0.1075662150979042,
      0.11741404235363007,
      0.11449887603521347,
      0.11716029793024063,
      0.13169997930526733,
      0.13718636333942413,
      0.14389759302139282,
      0.15844474732875824,
      0.17464695870876312,
      0.19104205071926117,
      0.2171994149684906,
      0.23658570647239685,
      0.21997997164726257,
      0.9986400008201599,
      0.9988412261009216,
      0.998805046081543,
      0.9989585876464844,
      0.9988177418708801,
      0.9982388615608215,
      0.994867205619812,
      0.9772944450378418,
      0.9190740585327148,
      0.9261728525161743,
      0.8564211130142212,
      0.848250150680542,
      0.8492616415023804,
      0.8903285264968872,
      0.9187276363372803,
      0.9742438793182373,
      0.9879721403121948,
      0.99640291929245,
      0.9974043369293213,
      0.9975942373275757,
      0.9978281855583191,
      0.9984729886054993,
      0.9982050061225891,
      0.9953575134277344,
      0.9947131872177124,
      0.9791343212127686,
      0.9561633467674255,
      0.9048579931259155,
      0.887197732925415,
      0.8926994800567627,
      0.8779594898223877,
      0.8923599720001221,
      0.9033179879188538,
      0.9427696466445923,
      0.9250048995018005,
      0.9636581540107727,
      0.9475980401039124,
      0.9740052223205566,
      0.9722910523414612,
      0.9867753982543945,
      0.9909656047821045,
      0.9970652461051941,
      0.9930763244628906,
      0.9949371814727783,
      0.9939064979553223,
      0.9840379953384399,
      0.987604022026062,
      0.9970586895942688,
      0.9990194439888,
      0.9994807243347168,
      0.9952307939529419,
      0.9989697933197021,
      0.9989368915557861,
      0.9995875358581543,
      0.9995996952056885,
      0.9973214864730835,
      0.9972490668296814,
      0.9975239634513855,
      0.9976028203964233,
      0.9951342940330505,
      0.9898940324783325,
      0.9919816851615906,
      0.9948102235794067,
      0.9936577677726746,
      0.9938212633132935,
      0.9985136985778809,
      0.9992249011993408,
      0.9994913935661316,
      0.9997182488441467,
      0.9994809627532959,
      0.9995437264442444,
      0.9979954957962036,
      0.9978456497192383,
      0.9968992471694946,
      0.9977715611457825,
      0.9922274947166443,
      0.9863585233688354,
      0.9823776483535767,
      0.9794356226921082,
      0.9743958115577698,
      0.9670043587684631,
      0.9879356622695923,
      0.9974339604377747,
      0.9987532496452332,
      0.9994629621505737,
      0.9985377788543701,
      0.9951862692832947,
      0.9890921115875244,
      0.9676564931869507,
      0.9299233555793762,
      0.8644214272499084,
      0.8236100673675537,
      0.8655284643173218,
      0.8996554613113403,
      0.9633215069770813,
      0.982426643371582,
      0.9960892200469971,
      0.9966334700584412,
      0.9990387558937073,
      0.9994063377380371,
      0.9996387958526611,
      0.9988003969192505,
      0.9982900023460388,
      0.9884814620018005,
      0.9605958461761475,
      0.970228374004364,
      0.9496380090713501,
      0.9820641875267029,
      0.9972312450408936,
      0.9980288147926331,
      0.9982607960700989,
      0.996242344379425,
      0.9934766292572021,
      0.9833112955093384,
      0.972337007522583,
      0.9466818571090698,
      0.933695912361145,
      0.9339060187339783,
      0.905060887336731,
      0.920245349407196,
      0.9613332748413086,
      0.9897730350494385,
      0.9757097959518433,
      0.9895141124725342,
      0.958843469619751,
      0.9988880753517151,
      0.9980553984642029,
      0.9971690773963928,
      0.9987427592277527,
      0.9988499879837036,
      0.9987693428993225,
      0.999110758304596,
      0.9991787075996399,
      0.9992831349372864,
      0.9990427494049072,
      0.997822105884552,
      0.9952059984207153,
      0.9868643283843994,
      0.9644114971160889,
      0.9138379096984863,
      0.906840443611145,
      0.8860522508621216,
      0.8435506820678711,
      0.831092357635498,
      0.854812502861023,
      0.9029732942581177,
      0.9492218494415283,
      0.9641401767730713,
      0.9884166717529297,
      0.9906672835350037,
      0.9955235719680786,
      0.9959933757781982,
      0.9955849647521973,
      0.9934238195419312,
      0.9837292432785034,
      0.9787256121635437,
      0.9826372265815735,
      0.9574073553085327,
      0.9511492252349854,
      0.9236142635345459,
      0.8936187028884888,
      0.9246187210083008,
      0.8628477454185486,
      0.8797396421432495,
      0.905738115310669,
      0.8782815337181091,
      0.8307287693023682,
      0.8499878644943237,
      0.8852208852767944,
      0.8654802441596985,
      0.8274449110031128,
      0.8661348223686218,
      0.8820595741271973,
      0.8380337953567505,
      0.8124709725379944,
      0.8712236881256104,
      0.854550838470459,
      0.8082209229469299,
      0.8410097360610962,
      0.895595371723175,
      0.8406360149383545,
      0.8232020735740662,
      0.9113855361938477,
      0.938644289970398,
      0.9056477546691895,
      0.938988208770752,
      0.9760087728500366,
      0.98286372423172,
      0.9947704076766968,
      0.9984115958213806,
      0.999462366104126,
      0.9994032382965088,
      0.9986079931259155,
      0.9854339361190796,
      0.9919153451919556,
      0.9933533072471619,
      0.989101231098175,
      0.9928690195083618,
      0.9960595965385437,
      0.9959068894386292,
      0.9920138120651245,
      0.995314359664917,
      0.9977550506591797,
      0.9949496388435364,
      0.9941511750221252,
      0.9948142766952515,
      0.9971107840538025,
      0.9955359697341919,
      0.9932180643081665,
      0.993190348148346,
      0.9964823722839355,
      0.9953973889350891,
      0.9916223287582397,
      0.9909860491752625,
      0.9955824017524719,
      0.9940350651741028,
      0.9887145161628723,
      0.9926375150680542,
      0.996855616569519,
      0.9935582876205444,
      0.9847325086593628,
      0.9954163432121277,
      0.9974158406257629,
      0.9922209978103638,
      0.9886495471000671,
      0.9974368214607239,
      0.9956912398338318,
      0.9910081624984741,
      0.9964851140975952,
      0.9976339340209961,
      0.9950789213180542,
      0.9960458278656006,
      0.9988277554512024,
      0.9974428415298462,
      0.9953979253768921,
      0.9988231062889099,
      0.9986094236373901,
      0.9961562156677246,
      0.9980000257492065,
      0.9993453621864319,
      0.9985893368721008,
      0.9983213543891907,
      0.9995903372764587,
      0.9995606541633606,
      0.9991046190261841,
      0.998927116394043,
      0.9984325766563416,
      0.9984813928604126,
      0.9991462826728821,
      0.9994615912437439,
      0.999409019947052,
      0.9993548393249512,
      0.9993990659713745,
      0.9994952082633972,
      0.9995669722557068,
      0.9994683861732483,
      0.9989239573478699,
      0.9987959265708923,
      0.9959813952445984,
      0.9879840612411499,
      0.988132655620575,
      0.9963861107826233,
      0.9942091703414917,
      0.9849596619606018,
      0.9904969334602356,
      0.9957265257835388,
      0.9885948300361633,
      0.9773074388504028,
      0.9871622323989868,
      0.9868699908256531,
      0.9956045746803284,
      0.9972068071365356,
      0.9982630014419556,
      0.9969267249107361,
      0.9972702860832214,
      0.9983872771263123,
      0.9982401132583618,
      0.9964429140090942,
      0.9986065030097961,
      0.9989609718322754,
      0.9978305697441101,
      0.9979602098464966,
      0.9988261461257935,
      0.9984375238418579
    ],
    [
      0.13294467329978943,
      0.1434115618467331,
      0.1305874139070511,
      0.12026461958885193,
      0.10681354999542236,
      0.09881225228309631,
      0.0928165465593338,
      0.08716392517089844,
      0.08085165172815323,
      0.077471524477005,
      0.07907991856336594,
      0.07645492255687714,
      0.07405417412519455,
      0.07848222553730011,
      0.0800805315375328,
      0.07496395707130432,
      0.0774918645620346,
      0.07884830236434937,
      0.07618024945259094,
      0.0718827098608017,
      0.07245051115751266,
      0.07410245388746262,
      0.07026288658380508,
      0.07104671746492386,
      0.07196546345949173,
      0.06798645108938217,
      0.06465248763561249,
      0.0659046322107315,
      0.06652218103408813,
      0.06447920203208923,
      0.06374657899141312,
      0.06598301231861115,
      0.06451591104269028,
      0.06347308307886124,
      0.06680946052074432,
      0.06874977797269821,
      0.06761926412582397,
      0.07026783376932144,
      0.07232861965894699,
      0.0728190541267395,
      0.07201114296913147,
      0.07354887574911118,
      0.07762522995471954,
      0.07506829500198364,
      0.07787640392780304,
      0.07880964130163193,
      0.07712376862764359,
      0.07366302609443665,
      0.07654367387294769,
      0.07698976993560791,
      0.07539118826389313,
      0.07372185587882996,
      0.07437742501497269,
      0.07162663340568542,
      0.07382766902446747,
      0.06831791996955872,
      0.0678868293762207,
      0.06990298628807068,
      0.0708356648683548,
      0.07115136086940765,
      0.07082145661115646,
      0.0707794651389122,
      0.07271972298622131,
      0.07668041437864304,
      0.07703042775392532,
      0.07299335300922394,
      0.07242956757545471,
      0.08468605577945709,
      0.08282208442687988,
      0.0803065299987793,
      0.08268258720636368,
      0.097190260887146,
      0.09897828847169876,
      0.09126969426870346,
      0.109561488032341,
      0.12097801268100739,
      0.117998406291008,
      0.12354214489459991,
      0.13276946544647217,
      0.1412043422460556,
      0.14740723371505737,
      0.1673777550458908,
      0.18885520100593567,
      0.21404923498630524,
      0.2339273989200592,
      0.2623281180858612,
      0.2558615207672119,
      0.9988197684288025,
      0.9989719390869141,
      0.9989072680473328,
      0.9989900588989258,
      0.9988579154014587,
      0.9982514381408691,
      0.9949004650115967,
      0.977421760559082,
      0.9192626476287842,
      0.9267836213111877,
      0.8568947315216064,
      0.8490524291992188,
      0.8502465486526489,
      0.8913593888282776,
      0.9193199276924133,
      0.9743192195892334,
      0.9880766868591309,
      0.996649980545044,
      0.9976806044578552,
      0.9979485273361206,
      0.9981037378311157,
      0.9986147284507751,
      0.9983672499656677,
      0.9956545829772949,
      0.9948809146881104,
      0.9793047904968262,
      0.9562049508094788,
      0.9053125381469727,
      0.8875116109848022,
      0.8929106593132019,
      0.8774434328079224,
      0.8917741179466248,
      0.9022117853164673,
      0.9424117803573608,
      0.9249825477600098,
      0.9638047814369202,
      0.9478598237037659,
      0.9742756485939026,
      0.9728389978408813,
      0.9874130487442017,
      0.9914623498916626,
      0.9973532557487488,
      0.9936084747314453,
      0.9953504204750061,
      0.9942878484725952,
      0.9845832586288452,
      0.9882886409759521,
      0.9973928928375244,
      0.9991528987884521,
      0.9995489716529846,
      0.9957431554794312,
      0.9991164207458496,
      0.9990788102149963,
      0.9996386170387268,
      0.999653160572052,
      0.9976573586463928,
      0.9976034164428711,
      0.9978753328323364,
      0.9979621171951294,
      0.9957129955291748,
      0.9907748699188232,
      0.9927400350570679,
      0.9952355623245239,
      0.9940226078033447,
      0.9942275881767273,
      0.9986881017684937,
      0.9993340969085693,
      0.9995647072792053,
      0.9997569918632507,
      0.9995605945587158,
      0.9996084570884705,
      0.9982808232307434,
      0.9981458187103271,
      0.9972751140594482,
      0.9980292916297913,
      0.9927937388420105,
      0.9871639013290405,
      0.9830636978149414,
      0.9800068140029907,
      0.9749141335487366,
      0.9673526883125305,
      0.9880523085594177,
      0.9975195527076721,
      0.9988148808479309,
      0.9995241761207581,
      0.9986992478370667,
      0.995471179485321,
      0.9894242882728577,
      0.9679254293441772,
      0.930192768573761,
      0.8633633852005005,
      0.824507474899292,
      0.8645269870758057,
      0.8996003866195679,
      0.9633476138114929,
      0.9825507998466492,
      0.9962170124053955,
      0.9967795610427856,
      0.9990928173065186,
      0.9994547367095947,
      0.9996713399887085,
      0.9988504648208618,
      0.9983617067337036,
      0.9886131286621094,
      0.9603464603424072,
      0.9699321985244751,
      0.9493681192398071,
      0.9819208383560181,
      0.9972721338272095,
      0.998133659362793,
      0.9984062910079956,
      0.9964507818222046,
      0.9937118291854858,
      0.9834821820259094,
      0.9725098609924316,
      0.9468741416931152,
      0.9342073798179626,
      0.9347052574157715,
      0.9057715535163879,
      0.9207719564437866,
      0.961803138256073,
      0.9898654818534851,
      0.9761021733283997,
      0.98976069688797,
      0.9596880674362183,
      0.9989914298057556,
      0.9982605576515198,
      0.9974705576896667,
      0.9989063739776611,
      0.9989593625068665,
      0.9988396763801575,
      0.9991881847381592,
      0.9992608428001404,
      0.9993698000907898,
      0.9991180896759033,
      0.9980025887489319,
      0.9954075217247009,
      0.9870455265045166,
      0.9644335508346558,
      0.913661003112793,
      0.9059092998504639,
      0.8850592970848083,
      0.8426644206047058,
      0.8303793668746948,
      0.8547648191452026,
      0.9033374190330505,
      0.9495125412940979,
      0.9640048146247864,
      0.9881687164306641,
      0.990428626537323,
      0.9954954981803894,
      0.9961380362510681,
      0.9958696365356445,
      0.9939432144165039,
      0.9841172099113464,
      0.978728175163269,
      0.9824169278144836,
      0.9564987421035767,
      0.9499094486236572,
      0.9227709770202637,
      0.8931337594985962,
      0.9244590997695923,
      0.8624367117881775,
      0.8797181844711304,
      0.9063948392868042,
      0.8786993622779846,
      0.8308461308479309,
      0.8506720066070557,
      0.8864805102348328,
      0.8664653301239014,
      0.828274667263031,
      0.8671694993972778,
      0.8832935690879822,
      0.8385441899299622,
      0.8107820749282837,
      0.8719968199729919,
      0.8546237945556641,
      0.8040592074394226,
      0.8403111696243286,
      0.8957513570785522,
      0.8390530347824097,
      0.819040834903717,
      0.9101803302764893,
      0.9382132887840271,
      0.9046623706817627,
      0.9385648965835571,
      0.9757574200630188,
      0.9825732707977295,
      0.9949376583099365,
      0.9985373020172119,
      0.9995418787002563,
      0.9995007514953613,
      0.9988283514976501,
      0.9869593381881714,
      0.9929582476615906,
      0.9942989349365234,
      0.9903237819671631,
      0.9935250282287598,
      0.9966126084327698,
      0.9964333176612854,
      0.9927276372909546,
      0.995627760887146,
      0.9980161786079407,
      0.9954360127449036,
      0.9944809675216675,
      0.9951404333114624,
      0.9973860383033752,
      0.9959599375724792,
      0.9935754537582397,
      0.9934479594230652,
      0.9966860413551331,
      0.9957560300827026,
      0.9918814897537231,
      0.991317629814148,
      0.9959696531295776,
      0.9947317242622375,
      0.9892817735671997,
      0.9929984211921692,
      0.9971131682395935,
      0.9938623309135437,
      0.9851318001747131,
      0.9955636262893677,
      0.9975312352180481,
      0.9922972321510315,
      0.9888197183609009,
      0.9975898861885071,
      0.9958257079124451,
      0.9910849332809448,
      0.9965749382972717,
      0.997782826423645,
      0.9953294396400452,
      0.9962040781974792,
      0.9989336729049683,
      0.9977669715881348,
      0.995904803276062,
      0.998954713344574,
      0.9988245368003845,
      0.9966747760772705,
      0.9983071684837341,
      0.9994429349899292,
      0.9988254904747009,
      0.9986581802368164,
      0.9996806383132935,
      0.9996388554573059,
      0.9992828369140625,
      0.9991365671157837,
      0.9987208247184753,
      0.9987167716026306,
      0.9992771148681641,
      0.9995155930519104,
      0.9994778633117676,
      0.9994372725486755,
      0.9994857311248779,
      0.999572217464447,
      0.9996616840362549,
      0.9995734691619873,
      0.9990594983100891,
      0.9989044070243835,
      0.9961526393890381,
      0.9879552721977234,
      0.9881797432899475,
      0.9965359568595886,
      0.9941627383232117,
      0.9845092296600342,
      0.9904831051826477,
      0.9957759976387024,
      0.9882372617721558,
      0.9770076870918274,
      0.9874521493911743,
      0.9873867034912109,
      0.9959956407546997,
      0.9976245760917664,
      0.9986221790313721,
      0.9975503087043762,
      0.9978163838386536,
      0.9987552762031555,
      0.9986706376075745,
      0.9972522854804993,
      0.9989690184593201,
      0.9992354512214661,
      0.9984192848205566,
      0.9985026121139526,
      0.9991519451141357,
      0.9988464117050171
    ],
    [
      0.136142760515213,
      0.14491336047649384,
      0.12880682945251465,
      0.12172555178403854,
      0.11161366105079651,
      0.10678225755691528,
      0.09871672093868256,
      0.0927010327577591,
      0.08294838666915894,
      0.08472873270511627,
      0.08394244313240051,
      0.07730809599161148,
      0.07830311357975006,
      0.08195383101701736,
      0.07763922214508057,
      0.07221199572086334,
      0.07904200255870819,
      0.07938134670257568,
      0.07252752780914307,
      0.07184705138206482,
      0.0733373612165451,
      0.07382527738809586,
      0.0686686560511589,
      0.07043904811143875,
      0.0690474882721901,
      0.06609608978033066,
      0.06538999825716019,
      0.06739315390586853,
      0.06664421409368515,
      0.06734423339366913,
      0.06786278635263443,
      0.07224032282829285,
      0.07121948152780533,
      0.06942453235387802,
      0.07268671691417694,
      0.07582611590623856,
      0.07270251214504242,
      0.07510920614004135,
      0.07788363099098206,
      0.07777607440948486,
      0.07695376873016357,
      0.08030081540346146,
      0.08149418234825134,
      0.08128263056278229,
      0.08235205709934235,
      0.08780129998922348,
      0.08491834253072739,
      0.07703925669193268,
      0.07965312153100967,
      0.08180223405361176,
      0.08025200664997101,
      0.0762418806552887,
      0.07954230159521103,
      0.0778275728225708,
      0.07575494050979614,
      0.06997637450695038,
      0.07258497923612595,
      0.0710207149386406,
      0.07285410910844803,
      0.0712335929274559,
      0.07075856626033783,
      0.07174159586429596,
      0.07495363056659698,
      0.0793251171708107,
      0.07981590926647186,
      0.07637017965316772,
      0.07488663494586945,
      0.08367428183555603,
      0.08246389031410217,
      0.08079210668802261,
      0.08337746560573578,
      0.09450216591358185,
      0.0949869453907013,
      0.09111907333135605,
      0.1071823462843895,
      0.12084222584962845,
      0.11954843997955322,
      0.12196825444698334,
      0.1339760273694992,
      0.14240789413452148,
      0.1503087729215622,
      0.17328061163425446,
      0.1905829906463623,
      0.21308095753192902,
      0.2369924783706665,
      0.2628916800022125,
      0.24174460768699646,
      0.9989162683486938,
      0.9990618824958801,
      0.9989797472953796,
      0.999031126499176,
      0.9989114999771118,
      0.9982792735099792,
      0.994951605796814,
      0.9772331118583679,
      0.9188581705093384,
      0.9269389510154724,
      0.8568363189697266,
      0.849942147731781,
      0.8505475521087646,
      0.8919923305511475,
      0.9194669723510742,
      0.9742456674575806,
      0.9879186153411865,
      0.9966342449188232,
      0.9976831674575806,
      0.9980429410934448,
      0.9981821179389954,
      0.9986708164215088,
      0.9984564185142517,
      0.9958593845367432,
      0.9949453473091125,
      0.9793325662612915,
      0.9559420347213745,
      0.9044185876846313,
      0.8862423300743103,
      0.8922312259674072,
      0.8773918747901917,
      0.891434371471405,
      0.9011310338973999,
      0.9415156245231628,
      0.9244661331176758,
      0.9641028046607971,
      0.9482518434524536,
      0.9746643304824829,
      0.9733644127845764,
      0.9880005717277527,
      0.9917445778846741,
      0.9974436163902283,
      0.9938420653343201,
      0.9954026341438293,
      0.9942380785942078,
      0.9841746091842651,
      0.9880704879760742,
      0.9973695874214172,
      0.9991685152053833,
      0.9995609521865845,
      0.9957086443901062,
      0.9991127848625183,
      0.999053418636322,
      0.999633252620697,
      0.9996626377105713,
      0.9975540041923523,
      0.9974318146705627,
      0.9977577924728394,
      0.997859537601471,
      0.9955925345420837,
      0.9904918670654297,
      0.992381751537323,
      0.9948983788490295,
      0.9934683442115784,
      0.9934695363044739,
      0.9985653162002563,
      0.9993066191673279,
      0.9995719194412231,
      0.9997642040252686,
      0.9995851516723633,
      0.9996261596679688,
      0.9983839988708496,
      0.9982525110244751,
      0.9974343776702881,
      0.9981226921081543,
      0.9930503964424133,
      0.9875102043151855,
      0.9833241701126099,
      0.9800660014152527,
      0.9747698307037354,
      0.9665266275405884,
      0.9877225160598755,
      0.9974977374076843,
      0.9988179206848145,
      0.9995397329330444,
      0.9987634420394897,
      0.9956278204917908,
      0.9896001815795898,
      0.9677128791809082,
      0.9297791123390198,
      0.8640085458755493,
      0.8247132897377014,
      0.8652898073196411,
      0.8983473777770996,
      0.9619210958480835,
      0.982072114944458,
      0.9962551593780518,
      0.9968329071998596,
      0.9991016387939453,
      0.9994360208511353,
      0.9996603727340698,
      0.9988104701042175,
      0.9982919096946716,
      0.9879600405693054,
      0.958420991897583,
      0.9687985181808472,
      0.9473444819450378,
      0.9807953834533691,
      0.9971428513526917,
      0.9981074929237366,
      0.9984477758407593,
      0.9966005682945251,
      0.994096577167511,
      0.9840233325958252,
      0.9725310802459717,
      0.9465494751930237,
      0.9335663318634033,
      0.933753252029419,
      0.9049365520477295,
      0.9197218418121338,
      0.9613761901855469,
      0.9896249175071716,
      0.9755908846855164,
      0.9897647500038147,
      0.9602243900299072,
      0.9990355968475342,
      0.9983721971511841,
      0.9976382851600647,
      0.99898362159729,
      0.9990127682685852,
      0.99884432554245,
      0.9992060661315918,
      0.9992918372154236,
      0.9994062781333923,
      0.9991578459739685,
      0.9980981349945068,
      0.9955154061317444,
      0.9870668649673462,
      0.9642626047134399,
      0.9141241908073425,
      0.9061774015426636,
      0.8847633600234985,
      0.8410418629646301,
      0.8277933597564697,
      0.8528847098350525,
      0.9024080038070679,
      0.9495546221733093,
      0.9641450643539429,
      0.9883702993392944,
      0.9906273484230042,
      0.9956603646278381,
      0.9964984059333801,
      0.9962136149406433,
      0.9944551587104797,
      0.9850924015045166,
      0.9797917008399963,
      0.9830933213233948,
      0.9573394060134888,
      0.9498423933982849,
      0.9230532050132751,
      0.8930585384368896,
      0.9250361919403076,
      0.8616735339164734,
      0.8796131610870361,
      0.9062196612358093,
      0.8772975206375122,
      0.8292917013168335,
      0.8496018648147583,
      0.8853894472122192,
      0.8651473522186279,
      0.8264821767807007,
      0.8658865690231323,
      0.8822340965270996,
      0.8337908983230591,
      0.8089292645454407,
      0.8714902997016907,
      0.8570059537887573,
      0.804348349571228,
      0.8368695378303528,
      0.8948540091514587,
      0.8381800651550293,
      0.8177897334098816,
      0.9064159393310547,
      0.935788094997406,
      0.9021239280700684,
      0.9361909627914429,
      0.9748023748397827,
      0.982561469078064,
      0.9945950508117676,
      0.9983788728713989,
      0.9995225667953491,
      0.9995065331459045,
      0.9988518357276917,
      0.9872859120368958,
      0.9931358098983765,
      0.9945026636123657,
      0.9906273484230042,
      0.9934942722320557,
      0.9965291619300842,
      0.9964488744735718,
      0.9927578568458557,
      0.9954196214675903,
      0.9979060292243958,
      0.9954140782356262,
      0.9942648410797119,
      0.9947537183761597,
      0.9972636699676514,
      0.9959677457809448,
      0.9932215213775635,
      0.9931531548500061,
      0.9966701865196228,
      0.9957839846611023,
      0.9916740655899048,
      0.990890383720398,
      0.9959129691123962,
      0.9946481585502625,
      0.9887269735336304,
      0.9925217032432556,
      0.9970149397850037,
      0.993688702583313,
      0.9845516085624695,
      0.995430588722229,
      0.99753338098526,
      0.9921497106552124,
      0.9885470271110535,
      0.9976230263710022,
      0.9959698915481567,
      0.9912299513816833,
      0.9966179728507996,
      0.9978301525115967,
      0.9954122304916382,
      0.9962251782417297,
      0.9989426732063293,
      0.9977858066558838,
      0.9959455132484436,
      0.998971700668335,
      0.9988260865211487,
      0.9966657161712646,
      0.9983119368553162,
      0.9994511008262634,
      0.998848557472229,
      0.9987317323684692,
      0.9997035264968872,
      0.9996592402458191,
      0.9993298649787903,
      0.9991795420646667,
      0.9988189935684204,
      0.9987912178039551,
      0.9993201494216919,
      0.9995383620262146,
      0.9995056986808777,
      0.9994642734527588,
      0.9995171427726746,
      0.9996002912521362,
      0.9996934533119202,
      0.9996116161346436,
      0.9991331696510315,
      0.9989876747131348,
      0.996395468711853,
      0.9884943962097168,
      0.9887044429779053,
      0.9967347979545593,
      0.9943151473999023,
      0.9848996996879578,
      0.9907318949699402,
      0.9959015846252441,
      0.9886209964752197,
      0.9775973558425903,
      0.9877609014511108,
      0.9877161979675293,
      0.9960914850234985,
      0.9977078437805176,
      0.9986913204193115,
      0.9976910352706909,
      0.9979504346847534,
      0.9988546967506409,
      0.9987879395484924,
      0.997522234916687,
      0.9990869164466858,
      0.9993201494216919,
      0.9986161589622498,
      0.9986979961395264,
      0.999265193939209,
      0.9989863634109497
    ],
    [
      0.14236092567443848,
      0.15002423524856567,
      0.13296625018119812,
      0.12765946984291077,
      0.11527425050735474,
      0.11062178760766983,
      0.10501744598150253,
      0.09707304835319519,
      0.08974885195493698,
      0.09212556481361389,
      0.0896257683634758,
      0.08149385452270508,
      0.08640040457248688,
      0.09321829676628113,
      0.08414657413959503,
      0.08057738840579987,
      0.09007330238819122,
      0.0892854556441307,
      0.07640178501605988,
      0.07950014621019363,
      0.08156885206699371,
      0.0811736136674881,
      0.07242827117443085,
      0.07854485511779785,
      0.07754933089017868,
      0.07334327697753906,
      0.0731751099228859,
      0.07840728759765625,
      0.07688773423433304,
      0.07418657839298248,
      0.07614372670650482,
      0.0816691517829895,
      0.08192021399736404,
      0.07825672626495361,
      0.0808853730559349,
      0.08611677587032318,
      0.08219996839761734,
      0.08245296776294708,
      0.08742740750312805,
      0.08674918115139008,
      0.08928793668746948,
      0.09171319007873535,
      0.09116369485855103,
      0.09117825329303741,
      0.09166659414768219,
      0.10032567381858826,
      0.09580691158771515,
      0.08549328148365021,
      0.08758170157670975,
      0.0913449302315712,
      0.08578506857156754,
      0.08206077665090561,
      0.08817389607429504,
      0.08445259928703308,
      0.07939355820417404,
      0.07510776817798615,
      0.07849086821079254,
      0.07516372203826904,
      0.07670868933200836,
      0.0750056728720665,
      0.0730259120464325,
      0.074123315513134,
      0.07684236764907837,
      0.08146536350250244,
      0.08095698803663254,
      0.07810650020837784,
      0.07717772573232651,
      0.08684603869915009,
      0.08411119133234024,
      0.08189001679420471,
      0.08661818504333496,
      0.09742926061153412,
      0.09797176718711853,
      0.09586859494447708,
      0.10834574699401855,
      0.12179489433765411,
      0.12008573114871979,
      0.12407522648572922,
      0.13749873638153076,
      0.14437685906887054,
      0.15106897056102753,
      0.17512580752372742,
      0.19713470339775085,
      0.21885578334331512,
      0.24037210643291473,
      0.2763251066207886,
      0.2564571499824524,
      0.9990518093109131,
      0.9991766214370728,
      0.9990993142127991,
      0.9990896582603455,
      0.9989768862724304,
      0.9983136057853699,
      0.9950339794158936,
      0.977350652217865,
      0.9200837016105652,
      0.9285162687301636,
      0.8585524559020996,
      0.8527936339378357,
      0.8524353504180908,
      0.8940569162368774,
      0.9203653335571289,
      0.9744952917098999,
      0.9878759384155273,
      0.9968082904815674,
      0.997884213924408,
      0.9982942342758179,
      0.9982958436012268,
      0.9987910389900208,
      0.9986085295677185,
      0.9961440563201904,
      0.9950358867645264,
      0.9794850945472717,
      0.9564049243927002,
      0.9048797488212585,
      0.8860183954238892,
      0.892318844795227,
      0.8769462704658508,
      0.8915907144546509,
      0.9014103412628174,
      0.9420613646507263,
      0.9246007204055786,
      0.9642950296401978,
      0.9490868449211121,
      0.9754964113235474,
      0.9742425084114075,
      0.9888215065002441,
      0.9923105835914612,
      0.9977061152458191,
      0.9942691922187805,
      0.9956509470939636,
      0.994455873966217,
      0.9844502210617065,
      0.9884278178215027,
      0.9975555539131165,
      0.9992510676383972,
      0.9996082186698914,
      0.9960591197013855,
      0.9992074966430664,
      0.9991318583488464,
      0.9996726512908936,
      0.9997032880783081,
      0.9978504776954651,
      0.9977442026138306,
      0.9980417490005493,
      0.9981390237808228,
      0.9960010051727295,
      0.9911931157112122,
      0.9929912090301514,
      0.9952589273452759,
      0.993844747543335,
      0.9938492178916931,
      0.9987220168113708,
      0.999401867389679,
      0.9996299147605896,
      0.9997951984405518,
      0.9996452927589417,
      0.9996747374534607,
      0.9986079931259155,
      0.9984898567199707,
      0.9977695345878601,
      0.9983541965484619,
      0.9937032461166382,
      0.9882477521896362,
      0.9838821887969971,
      0.9804437756538391,
      0.9751628637313843,
      0.96694415807724,
      0.9879367351531982,
      0.9975788593292236,
      0.9988746047019958,
      0.9995906352996826,
      0.9989060759544373,
      0.9959012866020203,
      0.9899465441703796,
      0.9681144952774048,
      0.9300229549407959,
      0.8632274866104126,
      0.8249145150184631,
      0.8650916814804077,
      0.8992441892623901,
      0.9621548652648926,
      0.9822005033493042,
      0.9963462948799133,
      0.9969391226768494,
      0.9991457462310791,
      0.9994794726371765,
      0.9996898174285889,
      0.9988577365875244,
      0.9983670711517334,
      0.9881857633590698,
      0.958841860294342,
      0.9691200852394104,
      0.9472037553787231,
      0.9811617136001587,
      0.9971832633018494,
      0.9982234239578247,
      0.998589038848877,
      0.9968000054359436,
      0.9944191575050354,
      0.9845473766326904,
      0.9730338454246521,
      0.9473744034767151,
      0.9343920946121216,
      0.9341307878494263,
      0.9049850702285767,
      0.9199326038360596,
      0.9620273113250732,
      0.9897370338439941,
      0.9756746888160706,
      0.9900086522102356,
      0.9614771604537964,
      0.9991288781166077,
      0.9985703825950623,
      0.997935950756073,
      0.9991163015365601,
      0.9991142153739929,
      0.9989121556282043,
      0.9992706179618835,
      0.9993590116500854,
      0.9994747042655945,
      0.9992335438728333,
      0.9982946515083313,
      0.9957572817802429,
      0.9872018694877625,
      0.9646497964859009,
      0.9153078198432922,
      0.9067986011505127,
      0.8853018879890442,
      0.8416225910186768,
      0.8270688652992249,
      0.8525376319885254,
      0.9027643799781799,
      0.9503982067108154,
      0.9647120237350464,
      0.9885627627372742,
      0.9907273650169373,
      0.9957996606826782,
      0.9967488646507263,
      0.9964829683303833,
      0.9948545694351196,
      0.985383927822113,
      0.980111300945282,
      0.9833314418792725,
      0.9575105905532837,
      0.9493310451507568,
      0.9233906269073486,
      0.893986701965332,
      0.9265464544296265,
      0.8618850708007812,
      0.880979061126709,
      0.908340573310852,
      0.8768517971038818,
      0.8285410404205322,
      0.8507186770439148,
      0.8864600658416748,
      0.8647890090942383,
      0.8262442350387573,
      0.8670079708099365,
      0.8824259638786316,
      0.8313757181167603,
      0.8092970252037048,
      0.8736360669136047,
      0.8587320446968079,
      0.8046945333480835,
      0.8402098417282104,
      0.8974459171295166,
      0.8437936305999756,
      0.8204892873764038,
      0.9090774059295654,
      0.9370091557502747,
      0.9025212526321411,
      0.936710774898529,
      0.9750964641571045,
      0.9829306602478027,
      0.9948525428771973,
      0.9985283017158508,
      0.9995902180671692,
      0.9995890259742737,
      0.9990595579147339,
      0.9887679815292358,
      0.9941196441650391,
      0.9953585863113403,
      0.9918257594108582,
      0.9942535758018494,
      0.9971022605895996,
      0.9969934821128845,
      0.9936620593070984,
      0.9958978295326233,
      0.9982343912124634,
      0.9961016178131104,
      0.9949513077735901,
      0.9954736828804016,
      0.9976873993873596,
      0.9967221617698669,
      0.9943994283676147,
      0.9938360452651978,
      0.9969902038574219,
      0.9964267015457153,
      0.9924653768539429,
      0.991169810295105,
      0.9961563944816589,
      0.9951632022857666,
      0.9891964197158813,
      0.9926967024803162,
      0.9972056746482849,
      0.9939790964126587,
      0.9850665926933289,
      0.9955281019210815,
      0.9976969957351685,
      0.9925116300582886,
      0.9889408946037292,
      0.9977813959121704,
      0.9962653517723083,
      0.9916565418243408,
      0.9967787861824036,
      0.9979743361473083,
      0.9957224726676941,
      0.9964416027069092,
      0.99901282787323,
      0.9980197548866272,
      0.9963938593864441,
      0.9990897178649902,
      0.9989740252494812,
      0.9970309138298035,
      0.9985279440879822,
      0.9995128512382507,
      0.9989947080612183,
      0.998931348323822,
      0.9997530579566956,
      0.9997075796127319,
      0.9994418621063232,
      0.9993066787719727,
      0.9989879131317139,
      0.9989407658576965,
      0.9994173049926758,
      0.9995896220207214,
      0.9995655417442322,
      0.9995278120040894,
      0.9995696544647217,
      0.9996500611305237,
      0.9997443556785583,
      0.9996702075004578,
      0.9992213845252991,
      0.9990741014480591,
      0.9965328574180603,
      0.9886519908905029,
      0.9889019727706909,
      0.996913492679596,
      0.9944120049476624,
      0.9852596521377563,
      0.9910281300544739,
      0.9961310029029846,
      0.9889621138572693,
      0.978725016117096,
      0.9886698722839355,
      0.9886536002159119,
      0.9964670538902283,
      0.9979797601699829,
      0.9988986849784851,
      0.9980427622795105,
      0.9982454776763916,
      0.9990512132644653,
      0.9990203976631165,
      0.9979602694511414,
      0.9992662072181702,
      0.999455988407135,
      0.9989098310470581,
      0.9989611506462097,
      0.9994137287139893,
      0.9991790652275085
    ],
    [
      0.15898987650871277,
      0.16520696878433228,
      0.14934208989143372,
      0.14144116640090942,
      0.13306549191474915,
      0.1278817504644394,
      0.11976200342178345,
      0.10839053243398666,
      0.10019376873970032,
      0.1033247709274292,
      0.10231570154428482,
      0.09111782908439636,
      0.09613703191280365,
      0.10646595060825348,
      0.09649582207202911,
      0.09216619282960892,
      0.10096235573291779,
      0.09931968152523041,
      0.08445530384778976,
      0.08740486204624176,
      0.09168277680873871,
      0.0899212658405304,
      0.08175334334373474,
      0.09108731150627136,
      0.09051214158535004,
      0.08411753177642822,
      0.08544360846281052,
      0.08830946683883667,
      0.08882966637611389,
      0.08093584328889847,
      0.08402521908283234,
      0.09095575660467148,
      0.08942395448684692,
      0.08475325256586075,
      0.09152510017156601,
      0.09450286626815796,
      0.09121956676244736,
      0.09250079840421677,
      0.09826594591140747,
      0.09518329799175262,
      0.09521158039569855,
      0.10197144001722336,
      0.09964251518249512,
      0.10067366063594818,
      0.10431944578886032,
      0.11406815052032471,
      0.10819726437330246,
      0.09699049592018127,
      0.10142646729946136,
      0.10162156820297241,
      0.09495820850133896,
      0.08844651281833649,
      0.09617021679878235,
      0.09133932739496231,
      0.08619479835033417,
      0.08059324324131012,
      0.08499552309513092,
      0.07954805344343185,
      0.0811232328414917,
      0.08257520943880081,
      0.07840411365032196,
      0.07618790864944458,
      0.08091071993112564,
      0.08799649775028229,
      0.08711864054203033,
      0.08253718912601471,
      0.08224920183420181,
      0.09292487055063248,
      0.09180256724357605,
      0.08705560117959976,
      0.09171880781650543,
      0.10329046100378036,
      0.10383203625679016,
      0.10153305530548096,
      0.11541423946619034,
      0.1281949281692505,
      0.12708674371242523,
      0.12892307341098785,
      0.14586956799030304,
      0.1534343957901001,
      0.1637449562549591,
      0.19164660573005676,
      0.2122907191514969,
      0.23858384788036346,
      0.2574579417705536,
      0.29610204696655273,
      0.2721530795097351,
      0.9992362856864929,
      0.9993427395820618,
      0.9992508292198181,
      0.9991812705993652,
      0.9990766048431396,
      0.9984320402145386,
      0.9953915476799011,
      0.9786825180053711,
      0.9222978949546814,
      0.9312215447425842,
      0.8584824800491333,
      0.8551273345947266,
      0.8516667485237122,
      0.8949384689331055,
      0.9206569194793701,
      0.9748151898384094,
      0.9881041646003723,
      0.9971245527267456,
      0.9981866478919983,
      0.9986486434936523,
      0.99860680103302,
      0.9989474415779114,
      0.9988331198692322,
      0.9965811967849731,
      0.9953460693359375,
      0.9797813892364502,
      0.9567079544067383,
      0.9048340916633606,
      0.8840948343276978,
      0.8908123970031738,
      0.8745192289352417,
      0.8899083733558655,
      0.8991348743438721,
      0.9406870007514954,
      0.9228652715682983,
      0.9637019634246826,
      0.9485273957252502,
      0.9756855964660645,
      0.9747939705848694,
      0.9896028637886047,
      0.9930372834205627,
      0.9980289936065674,
      0.9948058724403381,
      0.9959683418273926,
      0.9946678876876831,
      0.9846221208572388,
      0.9888415932655334,
      0.9978147745132446,
      0.9993494749069214,
      0.9996524453163147,
      0.9964421987533569,
      0.9993115067481995,
      0.9992230534553528,
      0.9997060298919678,
      0.9997373819351196,
      0.9981281757354736,
      0.9980644583702087,
      0.9983298182487488,
      0.9984272122383118,
      0.9964895248413086,
      0.9920077323913574,
      0.9937581419944763,
      0.9956732392311096,
      0.9941854476928711,
      0.9941642880439758,
      0.9988563060760498,
      0.9994798898696899,
      0.9996759295463562,
      0.9998193383216858,
      0.9996898770332336,
      0.9997193217277527,
      0.9988119602203369,
      0.9987252354621887,
      0.998157799243927,
      0.9986411333084106,
      0.994597315788269,
      0.9893136024475098,
      0.984613299369812,
      0.9807229042053223,
      0.9750677943229675,
      0.9663327932357788,
      0.9876266717910767,
      0.9976136684417725,
      0.9989214539527893,
      0.9996403455734253,
      0.9990492463111877,
      0.9961864948272705,
      0.9901950359344482,
      0.9676958322525024,
      0.9290173053741455,
      0.8605583906173706,
      0.8246508836746216,
      0.8625614643096924,
      0.897675096988678,
      0.9608860611915588,
      0.9813923835754395,
      0.9963089823722839,
      0.9969649314880371,
      0.9991825819015503,
      0.9995190501213074,
      0.9997190237045288,
      0.9988884925842285,
      0.9984014630317688,
      0.9879538416862488,
      0.9585294723510742,
      0.9680876731872559,
      0.9451736211776733,
      0.9804263114929199,
      0.9971190690994263,
      0.9982504844665527,
      0.9987204074859619,
      0.9969472289085388,
      0.9947143793106079,
      0.984768807888031,
      0.9726963043212891,
      0.9468782544136047,
      0.933643639087677,
      0.9331478476524353,
      0.9039008617401123,
      0.9192632436752319,
      0.962708592414856,
      0.9900662302970886,
      0.9759331941604614,
      0.9904483556747437,
      0.9625598788261414,
      0.9992756843566895,
      0.9988643527030945,
      0.9983631372451782,
      0.9993079304695129,
      0.9992873668670654,
      0.9990546107292175,
      0.9993913173675537,
      0.999454915523529,
      0.9995678067207336,
      0.9993583559989929,
      0.9985768795013428,
      0.9962045550346375,
      0.9878201484680176,
      0.9660788774490356,
      0.9176961183547974,
      0.9081134796142578,
      0.8869056701660156,
      0.8410097360610962,
      0.8260816335678101,
      0.8517259359359741,
      0.9034242033958435,
      0.9520730376243591,
      0.9656820893287659,
      0.9887387156486511,
      0.9910878539085388,
      0.9960767030715942,
      0.9972274303436279,
      0.9969685673713684,
      0.9955807328224182,
      0.9864155054092407,
      0.9810506701469421,
      0.9839748740196228,
      0.9582177996635437,
      0.9494923949241638,
      0.9240243434906006,
      0.8952836990356445,
      0.9281803369522095,
      0.8613138198852539,
      0.880660355091095,
      0.9089313745498657,
      0.876443088054657,
      0.8267274498939514,
      0.8488776087760925,
      0.8853523135185242,
      0.8627402186393738,
      0.8198546171188354,
      0.8646934032440186,
      0.8803728818893433,
      0.828466534614563,
      0.8011256456375122,
      0.8718572854995728,
      0.8566299676895142,
      0.800437331199646,
      0.8357330560684204,
      0.8949569463729858,
      0.8422257900238037,
      0.8176871538162231,
      0.9069278836250305,
      0.9352694153785706,
      0.9003636240959167,
      0.9345391988754272,
      0.9744019508361816,
      0.9824485778808594,
      0.994926393032074,
      0.9986420273780823,
      0.9996532201766968,
      0.999660849571228,
      0.9992401003837585,
      0.9905945062637329,
      0.995098352432251,
      0.9962835311889648,
      0.993213415145874,
      0.9951351881027222,
      0.9977094531059265,
      0.9975988268852234,
      0.994726300239563,
      0.9964295625686646,
      0.9985599517822266,
      0.9968878030776978,
      0.9956602454185486,
      0.9959898591041565,
      0.998039960861206,
      0.9973835945129395,
      0.995036244392395,
      0.9938212037086487,
      0.997173547744751,
      0.9969189167022705,
      0.9928417205810547,
      0.9910504221916199,
      0.9964627623558044,
      0.9957130551338196,
      0.989079475402832,
      0.9925910234451294,
      0.9973439574241638,
      0.9938071370124817,
      0.9845143556594849,
      0.9955697059631348,
      0.9978284239768982,
      0.9926545023918152,
      0.9891160130500793,
      0.9979847073554993,
      0.9966292977333069,
      0.9921509623527527,
      0.997101366519928,
      0.9982627034187317,
      0.996218204498291,
      0.9967541694641113,
      0.9991427659988403,
      0.998360812664032,
      0.9969372153282166,
      0.999230146408081,
      0.9991707801818848,
      0.9975411891937256,
      0.9987666010856628,
      0.9995816349983215,
      0.9991663098335266,
      0.9991326928138733,
      0.9998016357421875,
      0.9997610449790955,
      0.9995663166046143,
      0.9994588494300842,
      0.9992052912712097,
      0.9991671442985535,
      0.999552845954895,
      0.9996638298034668,
      0.9996362328529358,
      0.9996113181114197,
      0.9996495842933655,
      0.9997115135192871,
      0.9998001456260681,
      0.9997385740280151,
      0.9993501305580139,
      0.9992071390151978,
      0.9968334436416626,
      0.9890040159225464,
      0.9892123341560364,
      0.9971489906311035,
      0.9945825934410095,
      0.9853945374488831,
      0.9912208914756775,
      0.9962959885597229,
      0.9890572428703308,
      0.9790639877319336,
      0.9892090559005737,
      0.989276647567749,
      0.9968081116676331,
      0.9982814788818359,
      0.9991228580474854,
      0.9984568953514099,
      0.9985955953598022,
      0.9992684721946716,
      0.9992520213127136,
      0.9984355568885803,
      0.9994544386863708,
      0.9995928406715393,
      0.9991971254348755,
      0.9992260932922363,
      0.9995678067207336,
      0.9993759393692017
    ],
    [
      0.19417180120944977,
      0.20906344056129456,
      0.18466424942016602,
      0.16509568691253662,
      0.1601012796163559,
      0.15440461039543152,
      0.14580461382865906,
      0.13292381167411804,
      0.12384966760873795,
      0.13378377258777618,
      0.12678635120391846,
      0.11126086115837097,
      0.11923795938491821,
      0.13090482354164124,
      0.11526364833116531,
      0.11197730898857117,
      0.12135256826877594,
      0.12308217585086823,
      0.10526944696903229,
      0.11000673472881317,
      0.10959962010383606,
      0.10479270666837692,
      0.10331185162067413,
      0.11211439222097397,
      0.11125989258289337,
      0.10244996845722198,
      0.10274399816989899,
      0.10481413453817368,
      0.10798275470733643,
      0.09623263776302338,
      0.10029780119657516,
      0.10575909167528152,
      0.10613993555307388,
      0.09693320095539093,
      0.10821771621704102,
      0.10957297682762146,
      0.10513181239366531,
      0.10588452965021133,
      0.11319494992494583,
      0.10790614783763885,
      0.10673113912343979,
      0.11920831352472305,
      0.11846955865621567,
      0.1200491413474083,
      0.1289677768945694,
      0.14223742485046387,
      0.13585364818572998,
      0.11819969117641449,
      0.12130331993103027,
      0.12149159610271454,
      0.11189337074756622,
      0.10510065406560898,
      0.11642247438430786,
      0.10692942142486572,
      0.10164660960435867,
      0.0981547012925148,
      0.10505331307649612,
      0.09748470783233643,
      0.095204658806324,
      0.09817830473184586,
      0.09209703654050827,
      0.08814369142055511,
      0.0901283398270607,
      0.0970645472407341,
      0.09706981480121613,
      0.09211162477731705,
      0.08931556344032288,
      0.10169726610183716,
      0.09927747398614883,
      0.09152859449386597,
      0.09720643609762192,
      0.11100004613399506,
      0.11416258662939072,
      0.10969877243041992,
      0.12277552485466003,
      0.13741639256477356,
      0.13686811923980713,
      0.1392633318901062,
      0.15769319236278534,
      0.1685335636138916,
      0.18161547183990479,
      0.20706862211227417,
      0.23038651049137115,
      0.2581212520599365,
      0.2720924913883209,
      0.3070768713951111,
      0.2934952974319458,
      0.9993488788604736,
      0.9994463324546814,
      0.9993476867675781,
      0.9992138147354126,
      0.9990991353988647,
      0.9984394311904907,
      0.9953650236129761,
      0.9788771867752075,
      0.92359459400177,
      0.9331592917442322,
      0.8598460555076599,
      0.8566239476203918,
      0.8521133661270142,
      0.8957363367080688,
      0.9204635620117188,
      0.9748955965042114,
      0.9880326390266418,
      0.9972912073135376,
      0.9983686804771423,
      0.9988726377487183,
      0.9987847805023193,
      0.9990429282188416,
      0.9989542365074158,
      0.9968044757843018,
      0.9954795241355896,
      0.9796832203865051,
      0.9566575884819031,
      0.9045315384864807,
      0.8814761638641357,
      0.8883113265037537,
      0.870625913143158,
      0.8880366086959839,
      0.8981343507766724,
      0.9403030872344971,
      0.9224865436553955,
      0.9633074402809143,
      0.9478436708450317,
      0.9756568670272827,
      0.9749491214752197,
      0.9900915026664734,
      0.9934961199760437,
      0.9982312917709351,
      0.9951490759849548,
      0.9961429834365845,
      0.9947841167449951,
      0.9846078157424927,
      0.989008367061615,
      0.9979497194290161,
      0.9994029998779297,
      0.9996837973594666,
      0.9967453479766846,
      0.9993791580200195,
      0.9992791414260864,
      0.9997277855873108,
      0.9997617602348328,
      0.9983444213867188,
      0.9983147978782654,
      0.9985595345497131,
      0.9986473321914673,
      0.9968780279159546,
      0.99273282289505,
      0.9944210648536682,
      0.9959861636161804,
      0.9944244623184204,
      0.9942529201507568,
      0.9989395141601562,
      0.9995343089103699,
      0.9997137188911438,
      0.9998399019241333,
      0.9997289776802063,
      0.9997544884681702,
      0.9989611506462097,
      0.9988957643508911,
      0.9984179139137268,
      0.9988196492195129,
      0.9951438307762146,
      0.9899057149887085,
      0.9849361777305603,
      0.9807794094085693,
      0.9750427007675171,
      0.9660942554473877,
      0.9875026345252991,
      0.9976381063461304,
      0.998965322971344,
      0.9996783137321472,
      0.9991545677185059,
      0.9963934421539307,
      0.990363359451294,
      0.9674813151359558,
      0.9282492399215698,
      0.8596127033233643,
      0.8227097392082214,
      0.8612135648727417,
      0.8972641825675964,
      0.9603169560432434,
      0.9809644222259521,
      0.9963140487670898,
      0.9970301389694214,
      0.9992197155952454,
      0.9995524883270264,
      0.9997413754463196,
      0.9989171624183655,
      0.9984313249588013,
      0.9878929853439331,
      0.9581400752067566,
      0.9678595066070557,
      0.9445631504058838,
      0.9801822304725647,
      0.9970934391021729,
      0.9983388185501099,
      0.9988126754760742,
      0.9970579147338867,
      0.99481600522995,
      0.9844556450843811,
      0.9720699787139893,
      0.9462858438491821,
      0.9326122403144836,
      0.931613028049469,
      0.9016153216362,
      0.9182528853416443,
      0.9629111289978027,
      0.9898749589920044,
      0.9755398035049438,
      0.9904593229293823,
      0.9622037410736084,
      0.9993733167648315,
      0.9990679621696472,
      0.9986393451690674,
      0.9994267225265503,
      0.9993833899497986,
      0.9991312026977539,
      0.9994585514068604,
      0.9995185732841492,
      0.9996294975280762,
      0.999424159526825,
      0.998723030090332,
      0.9963613152503967,
      0.9877870082855225,
      0.9659839868545532,
      0.9188098311424255,
      0.9087007641792297,
      0.887688934803009,
      0.8393953442573547,
      0.8224773406982422,
      0.8498845100402832,
      0.903875470161438,
      0.9536339044570923,
      0.9657105803489685,
      0.9880892634391785,
      0.990564227104187,
      0.9959284067153931,
      0.9973139762878418,
      0.9971832036972046,
      0.9959923028945923,
      0.9868106842041016,
      0.981218159198761,
      0.9839128255844116,
      0.9578322172164917,
      0.9487432241439819,
      0.9240284562110901,
      0.8957218527793884,
      0.9294552803039551,
      0.8605950474739075,
      0.8802229166030884,
      0.9097112417221069,
      0.8744025826454163,
      0.8230061531066895,
      0.8459920287132263,
      0.8830549716949463,
      0.8550856113433838,
      0.8053154945373535,
      0.8587769269943237,
      0.8732643127441406,
      0.8127512335777283,
      0.7863020896911621,
      0.8668323755264282,
      0.8459972143173218,
      0.7889744639396667,
      0.8330046534538269,
      0.8948444724082947,
      0.841987133026123,
      0.8187065124511719,
      0.9058417677879333,
      0.9346776008605957,
      0.8992592692375183,
      0.9341976046562195,
      0.9741696119308472,
      0.9821834564208984,
      0.9949769377708435,
      0.9987001419067383,
      0.9996963143348694,
      0.9997162222862244,
      0.9993723034858704,
      0.9921577572822571,
      0.9959299564361572,
      0.9970377087593079,
      0.9943881034851074,
      0.9959954023361206,
      0.9981619715690613,
      0.9980465769767761,
      0.9955817461013794,
      0.9968885183334351,
      0.9987890124320984,
      0.9974375367164612,
      0.9962087869644165,
      0.9964832663536072,
      0.9983144402503967,
      0.9978628754615784,
      0.9957327246665955,
      0.9941465258598328,
      0.9974200129508972,
      0.9972932934761047,
      0.9930000901222229,
      0.9906845092773438,
      0.9966335296630859,
      0.9960048794746399,
      0.988814651966095,
      0.9923177361488342,
      0.9974384307861328,
      0.9936511516571045,
      0.9836632609367371,
      0.995377242565155,
      0.9978381991386414,
      0.9922103881835938,
      0.9888690114021301,
      0.9980416893959045,
      0.9966602325439453,
      0.9918258190155029,
      0.9971717000007629,
      0.9984208941459656,
      0.9964036345481873,
      0.9968389868736267,
      0.9992148876190186,
      0.9985848069190979,
      0.9972445368766785,
      0.9993135333061218,
      0.9993022084236145,
      0.9979434609413147,
      0.9989382028579712,
      0.9996317028999329,
      0.9993034601211548,
      0.9992836117744446,
      0.9998351335525513,
      0.9997960329055786,
      0.999644935131073,
      0.9995562434196472,
      0.9993495941162109,
      0.9993171095848083,
      0.9996189475059509,
      0.9997062683105469,
      0.9996806383132935,
      0.9996604919433594,
      0.9996992945671082,
      0.999750554561615,
      0.9998366236686707,
      0.9997827410697937,
      0.9994333386421204,
      0.9992875456809998,
      0.997011125087738,
      0.9890978932380676,
      0.9893330335617065,
      0.9972704648971558,
      0.9946035146713257,
      0.9852206707000732,
      0.9913371801376343,
      0.9963799118995667,
      0.9891213774681091,
      0.9793574213981628,
      0.9897885918617249,
      0.9896329045295715,
      0.9970554709434509,
      0.9985047578811646,
      0.9992813467979431,
      0.9987779855728149,
      0.9988693594932556,
      0.999426007270813,
      0.9994258880615234,
      0.9988164901733398,
      0.9995934367179871,
      0.9996897578239441,
      0.999409556388855,
      0.9994218349456787,
      0.999670684337616,
      0.9995107650756836
    ],
    [
      0.21236811578273773,
      0.2271578013896942,
      0.20706644654273987,
      0.18663588166236877,
      0.18468894064426422,
      0.18209677934646606,
      0.17360076308250427,
      0.15196430683135986,
      0.14764177799224854,
      0.1614643633365631,
      0.14996373653411865,
      0.131651371717453,
      0.14583063125610352,
      0.16017436981201172,
      0.1369813233613968,
      0.13620012998580933,
      0.15289753675460815,
      0.15558336675167084,
      0.13531894981861115,
      0.14061683416366577,
      0.14635571837425232,
      0.13820478320121765,
      0.1339721977710724,
      0.140973761677742,
      0.1480141580104828,
      0.13121220469474792,
      0.12973849475383759,
      0.13047195971012115,
      0.13572920858860016,
      0.11792954802513123,
      0.1242835521697998,
      0.12881922721862793,
      0.12815892696380615,
      0.1138865053653717,
      0.12855164706707,
      0.12547291815280914,
      0.11969927698373795,
      0.1206841766834259,
      0.12762059271335602,
      0.12608292698860168,
      0.12249567359685898,
      0.14156410098075867,
      0.14349937438964844,
      0.1384558081626892,
      0.14569956064224243,
      0.1603410840034485,
      0.15084832906723022,
      0.13056477904319763,
      0.1370692402124405,
      0.1407005786895752,
      0.12629689276218414,
      0.12137399613857269,
      0.132084921002388,
      0.12560534477233887,
      0.11478377133607864,
      0.11279816180467606,
      0.12267206609249115,
      0.11657269299030304,
      0.11482436954975128,
      0.12077100574970245,
      0.10989736020565033,
      0.10849188268184662,
      0.10737694054841995,
      0.11336755007505417,
      0.11299408972263336,
      0.11017372459173203,
      0.10339681804180145,
      0.11718791723251343,
      0.11317536234855652,
      0.10338334739208221,
      0.10990703105926514,
      0.12578800320625305,
      0.12978830933570862,
      0.12448439002037048,
      0.13806049525737762,
      0.1540653556585312,
      0.15266206860542297,
      0.1523674577474594,
      0.17324234545230865,
      0.18813572824001312,
      0.1987813413143158,
      0.22372518479824066,
      0.2426990568637848,
      0.268934041261673,
      0.2753062844276428,
      0.3038979172706604,
      0.2896507978439331,
      0.9994264841079712,
      0.9995171427726746,
      0.9993976354598999,
      0.9992383718490601,
      0.999136209487915,
      0.998469889163971,
      0.9953886866569519,
      0.9789983034133911,
      0.924035906791687,
      0.9321629405021667,
      0.8579832315444946,
      0.8536754250526428,
      0.8490985035896301,
      0.8939773440361023,
      0.9181632995605469,
      0.9739075899124146,
      0.9873479604721069,
      0.9973167777061462,
      0.9984571933746338,
      0.9990236163139343,
      0.9989128708839417,
      0.9991186261177063,
      0.9990315437316895,
      0.996902346611023,
      0.9953590035438538,
      0.9785699248313904,
      0.9544822573661804,
      0.9025285840034485,
      0.8778444528579712,
      0.8817659020423889,
      0.8644397258758545,
      0.8855302929878235,
      0.8964303731918335,
      0.9388086199760437,
      0.9207707643508911,
      0.962270975112915,
      0.9464561343193054,
      0.974907398223877,
      0.9748696088790894,
      0.9905710220336914,
      0.9940615296363831,
      0.9984208345413208,
      0.9954604506492615,
      0.9962779879570007,
      0.9947895407676697,
      0.9845024347305298,
      0.9891566038131714,
      0.9980816841125488,
      0.9994499683380127,
      0.9997043609619141,
      0.9970270991325378,
      0.9994372725486755,
      0.9993284940719604,
      0.9997455477714539,
      0.9997815489768982,
      0.9985755085945129,
      0.9986010193824768,
      0.9988043904304504,
      0.9988637566566467,
      0.9972562193870544,
      0.9936270117759705,
      0.9952775239944458,
      0.9964603185653687,
      0.994914174079895,
      0.9945363402366638,
      0.9990336894989014,
      0.9995841979980469,
      0.9997446537017822,
      0.9998540878295898,
      0.9997555613517761,
      0.9997769594192505,
      0.9990631341934204,
      0.9990200400352478,
      0.9986339211463928,
      0.9989777207374573,
      0.9956847429275513,
      0.9906231164932251,
      0.9852768182754517,
      0.9807194471359253,
      0.9745033383369446,
      0.9645699858665466,
      0.9868078827857971,
      0.9975711703300476,
      0.9989731907844543,
      0.9997013807296753,
      0.999225378036499,
      0.9965119957923889,
      0.9902461767196655,
      0.9658263921737671,
      0.9257784485816956,
      0.8572173714637756,
      0.815007746219635,
      0.8612061738967896,
      0.8955815434455872,
      0.958580493927002,
      0.9794614911079407,
      0.9961931705474854,
      0.9970372915267944,
      0.9992439150810242,
      0.9995700120925903,
      0.9997543692588806,
      0.9989125728607178,
      0.9984220266342163,
      0.9874364733695984,
      0.9563196897506714,
      0.9657736420631409,
      0.9419118165969849,
      0.9788815379142761,
      0.9968979954719543,
      0.9983270168304443,
      0.9988511204719543,
      0.9971104264259338,
      0.994819700717926,
      0.9840006828308105,
      0.9708255529403687,
      0.9444459676742554,
      0.9306453466415405,
      0.9293163418769836,
      0.8986250162124634,
      0.9159009456634521,
      0.9617496132850647,
      0.9891488552093506,
      0.9739236831665039,
      0.9901924133300781,
      0.9613732695579529,
      0.9994469285011292,
      0.9992321133613586,
      0.9988812208175659,
      0.9995208382606506,
      0.9994670748710632,
      0.9991859793663025,
      0.9995043277740479,
      0.9995676279067993,
      0.9996517896652222,
      0.9994731545448303,
      0.9988226890563965,
      0.996415913105011,
      0.987653374671936,
      0.9655032157897949,
      0.9169039130210876,
      0.9057440161705017,
      0.8861528635025024,
      0.8374080657958984,
      0.8186850547790527,
      0.8481842875480652,
      0.9034400582313538,
      0.9543895721435547,
      0.9658030271530151,
      0.987639307975769,
      0.9901103973388672,
      0.9957757592201233,
      0.997315526008606,
      0.9973475933074951,
      0.9963120222091675,
      0.9871993064880371,
      0.9808968901634216,
      0.9832636117935181,
      0.9563382267951965,
      0.9472757577896118,
      0.9233773350715637,
      0.8960661292076111,
      0.9302995204925537,
      0.8618558049201965,
      0.8813847303390503,
      0.9112776517868042,
      0.8723806142807007,
      0.8192400932312012,
      0.8440683484077454,
      0.8807002902030945,
      0.8459886312484741,
      0.7969411015510559,
      0.8557276725769043,
      0.8696454763412476,
      0.7973545789718628,
      0.7793077230453491,
      0.8645602464675903,
      0.8411682844161987,
      0.7806093692779541,
      0.831086277961731,
      0.8940104246139526,
      0.8422217965126038,
      0.8186057209968567,
      0.9068712592124939,
      0.9335978031158447,
      0.8972262740135193,
      0.9318221211433411,
      0.9732076525688171,
      0.981377124786377,
      0.9949626326560974,
      0.9987485408782959,
      0.9997324347496033,
      0.9997599124908447,
      0.9994827508926392,
      0.9935564994812012,
      0.9967671036720276,
      0.9976305961608887,
      0.9955372214317322,
      0.9969013929367065,
      0.9985664486885071,
      0.9984568953514099,
      0.9964481592178345,
      0.9974297881126404,
      0.9989877343177795,
      0.9979677796363831,
      0.9968775510787964,
      0.9969320893287659,
      0.9984903335571289,
      0.9982829689979553,
      0.996410608291626,
      0.9943168759346008,
      0.9975298047065735,
      0.9976029992103577,
      0.9932525157928467,
      0.9902392029762268,
      0.9966837167739868,
      0.9963520765304565,
      0.9886707663536072,
      0.9919969439506531,
      0.9974952936172485,
      0.9938302040100098,
      0.9832667708396912,
      0.9953610301017761,
      0.9980108737945557,
      0.992827296257019,
      0.989412248134613,
      0.9982648491859436,
      0.9971615076065063,
      0.9926130771636963,
      0.9974450469017029,
      0.9986745119094849,
      0.997113049030304,
      0.9972713589668274,
      0.9993348717689514,
      0.9988877773284912,
      0.9978780746459961,
      0.9994378685951233,
      0.9994366765022278,
      0.9984172582626343,
      0.9991551041603088,
      0.9996828436851501,
      0.9994353652000427,
      0.9994134902954102,
      0.9998622536659241,
      0.9998226165771484,
      0.9996981620788574,
      0.9996161460876465,
      0.9994391798973083,
      0.9994105100631714,
      0.9996693134307861,
      0.9997348785400391,
      0.9997073411941528,
      0.9996916055679321,
      0.9997292757034302,
      0.9997780323028564,
      0.9998636841773987,
      0.9998176097869873,
      0.9995045065879822,
      0.9993618726730347,
      0.9972145557403564,
      0.9893467426300049,
      0.9896884560585022,
      0.9974884390830994,
      0.9947481155395508,
      0.9855131506919861,
      0.9917511343955994,
      0.9966474771499634,
      0.9893753528594971,
      0.9806049466133118,
      0.9911288022994995,
      0.9908807873725891,
      0.9974814057350159,
      0.9987925291061401,
      0.9994497895240784,
      0.9990867972373962,
      0.9991413950920105,
      0.9995623826980591,
      0.9995653629302979,
      0.9991017580032349,
      0.9996929168701172,
      0.999761700630188,
      0.9995547533035278,
      0.999570369720459,
      0.9997441172599792,
      0.9996083378791809
    ],
    [
      0.22183962166309357,
      0.23701335489749908,
      0.2230307161808014,
      0.22029900550842285,
      0.21391454339027405,
      0.21890398859977722,
      0.21944814920425415,
      0.19726747274398804,
      0.19021904468536377,
      0.2130303531885147,
      0.20392297208309174,
      0.18116942048072815,
      0.2070588916540146,
      0.23334112763404846,
      0.207121804356575,
      0.20368018746376038,
      0.24779987335205078,
      0.2526603043079376,
      0.21875394880771637,
      0.23098209500312805,
      0.24809399247169495,
      0.21595104038715363,
      0.21167100965976715,
      0.220176100730896,
      0.22778859734535217,
      0.19390837848186493,
      0.19594761729240417,
      0.20886024832725525,
      0.20254120230674744,
      0.18028490245342255,
      0.19005337357521057,
      0.2078891545534134,
      0.1951657384634018,
      0.1823955774307251,
      0.19158296287059784,
      0.19584956765174866,
      0.1840723156929016,
      0.18360194563865662,
      0.19058860838413239,
      0.1922609806060791,
      0.17317573726177216,
      0.20454731583595276,
      0.20327986776828766,
      0.18245379626750946,
      0.18497222661972046,
      0.203658327460289,
      0.19065174460411072,
      0.16534869372844696,
      0.17940974235534668,
      0.18158484995365143,
      0.16154327988624573,
      0.15162703394889832,
      0.17036186158657074,
      0.16684073209762573,
      0.14875075221061707,
      0.14690813422203064,
      0.16345921158790588,
      0.15632383525371552,
      0.15956814587116241,
      0.16969671845436096,
      0.149534672498703,
      0.14561067521572113,
      0.14609470963478088,
      0.15414373576641083,
      0.15826964378356934,
      0.14562825858592987,
      0.13687759637832642,
      0.1484399139881134,
      0.14651285111904144,
      0.13407336175441742,
      0.13390740752220154,
      0.155172199010849,
      0.16418728232383728,
      0.15561528503894806,
      0.1651839017868042,
      0.1815091371536255,
      0.17352087795734406,
      0.17406056821346283,
      0.18698619306087494,
      0.2032628208398819,
      0.20805507898330688,
      0.22208477556705475,
      0.23899412155151367,
      0.24533674120903015,
      0.2516642212867737,
      0.2775076627731323,
      0.2784443199634552,
      0.9995976090431213,
      0.9997177720069885,
      0.9996208548545837,
      0.9994184970855713,
      0.999305009841919,
      0.9985749125480652,
      0.99541175365448,
      0.9779913425445557,
      0.9224011301994324,
      0.9313251972198486,
      0.8569795489311218,
      0.8538123369216919,
      0.848369300365448,
      0.89432692527771,
      0.9177329540252686,
      0.9738454222679138,
      0.9871626496315002,
      0.9975608587265015,
      0.998696506023407,
      0.9992706775665283,
      0.9991589188575745,
      0.9992871880531311,
      0.9992095232009888,
      0.9973024725914001,
      0.995535671710968,
      0.9781913161277771,
      0.9528330564498901,
      0.8999844789505005,
      0.8745546340942383,
      0.8795133829116821,
      0.857623815536499,
      0.8846795558929443,
      0.8966598510742188,
      0.9387363791465759,
      0.9208564758300781,
      0.9621763825416565,
      0.9462505578994751,
      0.9749208092689514,
      0.9762094616889954,
      0.992193341255188,
      0.9954525232315063,
      0.9988242387771606,
      0.9963746070861816,
      0.9968770146369934,
      0.9953464865684509,
      0.9855499267578125,
      0.9901201725006104,
      0.9984430074691772,
      0.9995642900466919,
      0.9997528195381165,
      0.9974952340126038,
      0.9995387196540833,
      0.9994288682937622,
      0.9997819066047668,
      0.9998168349266052,
      0.9988963007926941,
      0.9989795088768005,
      0.9991225600242615,
      0.9991576671600342,
      0.9977958798408508,
      0.9948455691337585,
      0.9964091181755066,
      0.997181236743927,
      0.9958214163780212,
      0.9952300190925598,
      0.9992155432701111,
      0.9996732473373413,
      0.999799370765686,
      0.9998817443847656,
      0.999805212020874,
      0.9998238682746887,
      0.9992581009864807,
      0.9992441534996033,
      0.9989991784095764,
      0.9992448687553406,
      0.9967333078384399,
      0.9922680854797363,
      0.9867897033691406,
      0.9817700386047363,
      0.9751722812652588,
      0.9643445014953613,
      0.9867588877677917,
      0.9977174997329712,
      0.9990691542625427,
      0.9997531771659851,
      0.9993732571601868,
      0.9969528317451477,
      0.9907823801040649,
      0.9649118185043335,
      0.9241839647293091,
      0.8577919006347656,
      0.8187624216079712,
      0.8640563488006592,
      0.8966121077537537,
      0.9580491781234741,
      0.9793508052825928,
      0.9964115023612976,
      0.9972779750823975,
      0.9993405342102051,
      0.9996178150177002,
      0.9997945427894592,
      0.9990159273147583,
      0.9985584020614624,
      0.9876584410667419,
      0.9556447863578796,
      0.9644930362701416,
      0.9408963322639465,
      0.9785254001617432,
      0.9969425797462463,
      0.9984846711158752,
      0.9989984035491943,
      0.9974982142448425,
      0.9954259991645813,
      0.9848127365112305,
      0.9710205793380737,
      0.9435239434242249,
      0.9301792979240417,
      0.9280805587768555,
      0.8958359360694885,
      0.9129747152328491,
      0.9596818089485168,
      0.9887951016426086,
      0.9724950790405273,
      0.99025559425354,
      0.962214469909668,
      0.999560534954071,
      0.9994745850563049,
      0.9992289543151855,
      0.9996684789657593,
      0.9995872378349304,
      0.9992765784263611,
      0.9995942115783691,
      0.9996526837348938,
      0.9997393488883972,
      0.9995827078819275,
      0.9990755319595337,
      0.9968070387840271,
      0.9876002669334412,
      0.9650932550430298,
      0.9144271016120911,
      0.9037748575210571,
      0.8829792737960815,
      0.8252372145652771,
      0.7938201427459717,
      0.8419803380966187,
      0.9007916450500488,
      0.9534140825271606,
      0.9650661945343018,
      0.9875522255897522,
      0.9908583164215088,
      0.9968640208244324,
      0.998449444770813,
      0.9984548091888428,
      0.997627317905426,
      0.9911931157112122,
      0.9847085475921631,
      0.9856559634208679,
      0.9583436250686646,
      0.9472105503082275,
      0.9232650399208069,
      0.8961292505264282,
      0.9319232702255249,
      0.8635610342025757,
      0.8843917846679688,
      0.9140758514404297,
      0.8710739612579346,
      0.8182172775268555,
      0.8455113172531128,
      0.879974901676178,
      0.8386078476905823,
      0.7948451042175293,
      0.8581716418266296,
      0.8694264888763428,
      0.7951950430870056,
      0.7849113345146179,
      0.8696494102478027,
      0.8465541005134583,
      0.7892156839370728,
      0.840141773223877,
      0.8976600170135498,
      0.8497923612594604,
      0.828054666519165,
      0.9112367033958435,
      0.9348407983779907,
      0.8982056379318237,
      0.9313571453094482,
      0.972724974155426,
      0.9810967445373535,
      0.9953141212463379,
      0.9989616274833679,
      0.9997985363006592,
      0.9998234510421753,
      0.9996146559715271,
      0.9954822063446045,
      0.997913122177124,
      0.9984400868415833,
      0.9971463084220886,
      0.9980927109718323,
      0.9991196393966675,
      0.9990299940109253,
      0.997827410697937,
      0.9984274506568909,
      0.99931401014328,
      0.9987320303916931,
      0.9981343150138855,
      0.997866153717041,
      0.9989426732063293,
      0.9989723563194275,
      0.997641921043396,
      0.9953289031982422,
      0.9980524182319641,
      0.9984055757522583,
      0.9945798516273499,
      0.9909988045692444,
      0.9972455501556396,
      0.9973888993263245,
      0.9898920655250549,
      0.9922783970832825,
      0.9979181885719299,
      0.994997501373291,
      0.983455240726471,
      0.9954445958137512,
      0.9983451962471008,
      0.9936502575874329,
      0.989423394203186,
      0.9985150694847107,
      0.9978125691413879,
      0.9933793544769287,
      0.9976468682289124,
      0.999043345451355,
      0.9980661869049072,
      0.9977383017539978,
      0.9994868040084839,
      0.9993166327476501,
      0.9987936615943909,
      0.9996303915977478,
      0.9996368885040283,
      0.9990798234939575,
      0.9994645714759827,
      0.9997669458389282,
      0.9996171593666077,
      0.99958735704422,
      0.999903678894043,
      0.9998713135719299,
      0.9997898936271667,
      0.9997360706329346,
      0.9996151924133301,
      0.9996000528335571,
      0.9997783303260803,
      0.999798595905304,
      0.9997897148132324,
      0.9997779130935669,
      0.9998067021369934,
      0.9998400807380676,
      0.9999076724052429,
      0.9998779296875,
      0.9996711611747742,
      0.9995919466018677,
      0.9981750845909119,
      0.9915868639945984,
      0.9917158484458923,
      0.998294472694397,
      0.9959338903427124,
      0.988012969493866,
      0.9932718276977539,
      0.9974427223205566,
      0.9907886981964111,
      0.9837059378623962,
      0.9936710596084595,
      0.9936821460723877,
      0.9983590841293335,
      0.9992428421974182,
      0.9996753931045532,
      0.9994677901268005,
      0.9994954466819763,
      0.9997431635856628,
      0.9997410774230957,
      0.9994459748268127,
      0.9998153448104858,
      0.9998560547828674,
      0.9997302889823914,
      0.9997360110282898,
      0.9998409152030945,
      0.99973464012146
    ],
    [
      0.23203571140766144,
      0.24748381972312927,
      0.23276491463184357,
      0.23072393238544464,
      0.22570092976093292,
      0.23160746693611145,
      0.2408163696527481,
      0.22436851263046265,
      0.2207564115524292,
      0.24479356408119202,
      0.24903316795825958,
      0.2302771359682083,
      0.25288987159729004,
      0.2976837158203125,
      0.2719985842704773,
      0.26341891288757324,
      0.33131930232048035,
      0.328371524810791,
      0.28749239444732666,
      0.30886897444725037,
      0.3104706108570099,
      0.2737191319465637,
      0.26296722888946533,
      0.2799556851387024,
      0.27419304847717285,
      0.23574963212013245,
      0.234331876039505,
      0.2584322392940521,
      0.24155744910240173,
      0.2138747125864029,
      0.23363906145095825,
      0.2507439851760864,
      0.23386846482753754,
      0.22208088636398315,
      0.24627308547496796,
      0.24504122138023376,
      0.23775309324264526,
      0.23611408472061157,
      0.2527834475040436,
      0.25239214301109314,
      0.23073948919773102,
      0.25555911660194397,
      0.26334333419799805,
      0.24286198616027832,
      0.2425142526626587,
      0.2643567621707916,
      0.25700193643569946,
      0.21491719782352448,
      0.23291555047035217,
      0.23466019332408905,
      0.20655222237110138,
      0.18726404011249542,
      0.1992439180612564,
      0.1870531439781189,
      0.16873453557491302,
      0.16543437540531158,
      0.17711308598518372,
      0.1727730631828308,
      0.17979641258716583,
      0.1842765510082245,
      0.1722402423620224,
      0.17315338551998138,
      0.1773543357849121,
      0.18446385860443115,
      0.18213099241256714,
      0.17959344387054443,
      0.17312806844711304,
      0.181115061044693,
      0.18529531359672546,
      0.17606541514396667,
      0.1696997880935669,
      0.1884879171848297,
      0.19066321849822998,
      0.18481498956680298,
      0.18965937197208405,
      0.19824595749378204,
      0.1955569088459015,
      0.20342311263084412,
      0.20556308329105377,
      0.20952169597148895,
      0.2118295282125473,
      0.23777824640274048,
      0.24359667301177979,
      0.24861541390419006,
      0.2599388360977173,
      0.29485228657722473,
      0.3096332252025604,
      0.9997025728225708,
      0.9998205304145813,
      0.9997533559799194,
      0.9995641708374023,
      0.9994915723800659,
      0.9987322092056274,
      0.9956654906272888,
      0.9780120253562927,
      0.9242176413536072,
      0.9342259168624878,
      0.8618943691253662,
      0.8585457801818848,
      0.8519623875617981,
      0.8994669914245605,
      0.9208110570907593,
      0.9753698706626892,
      0.987824559211731,
      0.9977961182594299,
      0.9988318681716919,
      0.9993981719017029,
      0.9993184208869934,
      0.9994046092033386,
      0.9993276000022888,
      0.997672975063324,
      0.9959033727645874,
      0.9793713092803955,
      0.9535427689552307,
      0.9003514051437378,
      0.8742460608482361,
      0.880504846572876,
      0.8605495095252991,
      0.8864501118659973,
      0.898199200630188,
      0.9387451410293579,
      0.9207133054733276,
      0.9619905352592468,
      0.9451436400413513,
      0.9736716151237488,
      0.9758738875389099,
      0.9929067492485046,
      0.9960775375366211,
      0.9989802241325378,
      0.9967300295829773,
      0.9970899820327759,
      0.995290994644165,
      0.9847303628921509,
      0.9901294708251953,
      0.9985567331314087,
      0.9996159076690674,
      0.999778151512146,
      0.9977546334266663,
      0.9995899200439453,
      0.9994617700576782,
      0.9997968673706055,
      0.9998375773429871,
      0.9990779161453247,
      0.9991906881332397,
      0.9992973208427429,
      0.9993152022361755,
      0.998114824295044,
      0.9956378936767578,
      0.997079610824585,
      0.9975768327713013,
      0.9961659908294678,
      0.9953470230102539,
      0.9992842078208923,
      0.999717116355896,
      0.9998308420181274,
      0.9998963475227356,
      0.9998325705528259,
      0.9998488426208496,
      0.9993646144866943,
      0.9993639588356018,
      0.999186635017395,
      0.9993789792060852,
      0.9973181486129761,
      0.9931855201721191,
      0.9872666001319885,
      0.9813714623451233,
      0.9734179973602295,
      0.959857702255249,
      0.985023558139801,
      0.9975830316543579,
      0.9990582466125488,
      0.9997745752334595,
      0.99942946434021,
      0.9970703125,
      0.9902239441871643,
      0.961747407913208,
      0.9183233976364136,
      0.8535131812095642,
      0.811639130115509,
      0.8599659204483032,
      0.8958182334899902,
      0.9567046761512756,
      0.9787114262580872,
      0.9965963363647461,
      0.99742591381073,
      0.9993526339530945,
      0.9996215105056763,
      0.9998093843460083,
      0.9990304112434387,
      0.9985269904136658,
      0.9866241812705994,
      0.9520503282546997,
      0.9598629474639893,
      0.9372624158859253,
      0.9764577746391296,
      0.9968465566635132,
      0.9985527396202087,
      0.999093770980835,
      0.997763454914093,
      0.9959410429000854,
      0.9857327342033386,
      0.9713569283485413,
      0.9442126750946045,
      0.9308924674987793,
      0.927981972694397,
      0.8966753482818604,
      0.9125134944915771,
      0.958785891532898,
      0.9890651702880859,
      0.9728802442550659,
      0.9907304048538208,
      0.9644424319267273,
      0.9996339678764343,
      0.9996016025543213,
      0.9994129538536072,
      0.9997516870498657,
      0.9996679425239563,
      0.9993510246276855,
      0.9996591806411743,
      0.9997133612632751,
      0.9997978806495667,
      0.999668300151825,
      0.9992853999137878,
      0.9973028302192688,
      0.9883232116699219,
      0.9662867784500122,
      0.9164389371871948,
      0.9058868885040283,
      0.884124219417572,
      0.8137763738632202,
      0.7864100933074951,
      0.8339567184448242,
      0.9003896713256836,
      0.9543907642364502,
      0.9656718373298645,
      0.9884032011032104,
      0.9922305345535278,
      0.9977457523345947,
      0.9990803003311157,
      0.9989534616470337,
      0.9983739256858826,
      0.9939094185829163,
      0.988120436668396,
      0.9878993034362793,
      0.9617570638656616,
      0.9500276446342468,
      0.9257282018661499,
      0.89919114112854,
      0.9342999458312988,
      0.8668768405914307,
      0.8863992691040039,
      0.9159786105155945,
      0.8704729080200195,
      0.8195192813873291,
      0.8457379341125488,
      0.8797380924224854,
      0.8364961743354797,
      0.7966501116752625,
      0.8622278571128845,
      0.8745554685592651,
      0.8003695607185364,
      0.7940369844436646,
      0.8769644498825073,
      0.8545122742652893,
      0.7992225289344788,
      0.8494856357574463,
      0.9005293250083923,
      0.855434775352478,
      0.8343542814254761,
      0.9107792377471924,
      0.933558464050293,
      0.896390438079834,
      0.9274226427078247,
      0.9707440733909607,
      0.9792482256889343,
      0.995304524898529,
      0.999032735824585,
      0.9998307824134827,
      0.9998559951782227,
      0.9996809363365173,
      0.9965723752975464,
      0.9985228776931763,
      0.9988795518875122,
      0.9979942440986633,
      0.9987374544143677,
      0.9993919134140015,
      0.9993191361427307,
      0.9985322952270508,
      0.9989330768585205,
      0.9994820356369019,
      0.9990780353546143,
      0.9986777305603027,
      0.998270571231842,
      0.9991278648376465,
      0.9992507696151733,
      0.9981802701950073,
      0.9959754943847656,
      0.9983527064323425,
      0.9987667798995972,
      0.9952628016471863,
      0.9917218685150146,
      0.9976471066474915,
      0.9979245662689209,
      0.9905878901481628,
      0.9925453066825867,
      0.9981212019920349,
      0.9955018758773804,
      0.9826685190200806,
      0.9954229593276978,
      0.9985182285308838,
      0.9936010837554932,
      0.9889395833015442,
      0.9986581802368164,
      0.9981754422187805,
      0.9939156770706177,
      0.9978008270263672,
      0.9992607831954956,
      0.9985945820808411,
      0.9981561303138733,
      0.9996165037155151,
      0.9995646476745605,
      0.9993085861206055,
      0.9997491836547852,
      0.999753475189209,
      0.9994252920150757,
      0.9996502995491028,
      0.9998213052749634,
      0.9997204542160034,
      0.9996857047080994,
      0.9999266862869263,
      0.9998986124992371,
      0.9998381733894348,
      0.9997991919517517,
      0.9997060298919678,
      0.9997156262397766,
      0.9998474717140198,
      0.9998447299003601,
      0.9998387694358826,
      0.9998332858085632,
      0.9998534917831421,
      0.9998764991760254,
      0.9999321103096008,
      0.9999103546142578,
      0.9997603893280029,
      0.9997153282165527,
      0.9987106323242188,
      0.9931833148002625,
      0.9930388331413269,
      0.9987028241157532,
      0.9967466592788696,
      0.9900116920471191,
      0.9946910738945007,
      0.9980226159095764,
      0.9919770359992981,
      0.9862104654312134,
      0.9955787658691406,
      0.9956203103065491,
      0.998889148235321,
      0.99948650598526,
      0.9997872710227966,
      0.9996509552001953,
      0.9996651411056519,
      0.9998322129249573,
      0.9998301863670349,
      0.9996235966682434,
      0.9998772144317627,
      0.9999040961265564,
      0.9998197555541992,
      0.9998220801353455,
      0.9998928904533386,
      0.9998087882995605
    ],
    [
      0.2784334719181061,
      0.30092427134513855,
      0.28341370820999146,
      0.2680691182613373,
      0.25725167989730835,
      0.2712084650993347,
      0.27541908621788025,
      0.2558377683162689,
      0.25349563360214233,
      0.2853933572769165,
      0.28632932901382446,
      0.2671528458595276,
      0.3041239380836487,
      0.34362584352493286,
      0.3174670338630676,
      0.30210432410240173,
      0.3615833520889282,
      0.34387630224227905,
      0.31160640716552734,
      0.3219185471534729,
      0.3354063928127289,
      0.29830867052078247,
      0.29826998710632324,
      0.309879869222641,
      0.30355286598205566,
      0.27687254548072815,
      0.2767874002456665,
      0.2843066453933716,
      0.26271504163742065,
      0.2442249357700348,
      0.26038819551467896,
      0.2623218297958374,
      0.24490566551685333,
      0.23316845297813416,
      0.25246086716651917,
      0.24722248315811157,
      0.22997909784317017,
      0.2313278615474701,
      0.253720223903656,
      0.23837368190288544,
      0.21896450221538544,
      0.24818602204322815,
      0.26117077469825745,
      0.24142418801784515,
      0.24255205690860748,
      0.2741631269454956,
      0.27743038535118103,
      0.2522900104522705,
      0.26579606533050537,
      0.26579856872558594,
      0.24472582340240479,
      0.22578337788581848,
      0.22825521230697632,
      0.21354350447654724,
      0.19920797646045685,
      0.19551488757133484,
      0.20336927473545074,
      0.20248985290527344,
      0.20651820302009583,
      0.21674448251724243,
      0.20932091772556305,
      0.21458342671394348,
      0.21719877421855927,
      0.22762136161327362,
      0.2275063842535019,
      0.22407111525535583,
      0.21084879338741302,
      0.2202749401330948,
      0.23573385179042816,
      0.2286538928747177,
      0.220045804977417,
      0.2377343773841858,
      0.23494616150856018,
      0.23094291985034943,
      0.2356540858745575,
      0.2449684888124466,
      0.24360941350460052,
      0.24429625272750854,
      0.25049933791160583,
      0.25153371691703796,
      0.25270530581474304,
      0.2777990996837616,
      0.283713698387146,
      0.2882039248943329,
      0.3006417751312256,
      0.3302268087863922,
      0.3404473662376404,
      0.9997560381889343,
      0.9998593926429749,
      0.9998103976249695,
      0.9996336102485657,
      0.9995895028114319,
      0.9988318085670471,
      0.9959002137184143,
      0.9778116941452026,
      0.9282779693603516,
      0.9375951290130615,
      0.8689836263656616,
      0.86594557762146,
      0.858506977558136,
      0.9049243330955505,
      0.9238405227661133,
      0.977164626121521,
      0.988789975643158,
      0.9979529976844788,
      0.9989042282104492,
      0.9994944930076599,
      0.9994847774505615,
      0.9995007514953613,
      0.9994143843650818,
      0.9979022741317749,
      0.9961897730827332,
      0.9805731773376465,
      0.9548094272613525,
      0.902839183807373,
      0.8719180226325989,
      0.877692461013794,
      0.8616704940795898,
      0.8840023279190063,
      0.8962840437889099,
      0.9357393980026245,
      0.9173058271408081,
      0.9605764150619507,
      0.9426051378250122,
      0.970855176448822,
      0.9734046459197998,
      0.9929928183555603,
      0.9960479140281677,
      0.9989538192749023,
      0.9962612390518188,
      0.9965184926986694,
      0.9939799308776855,
      0.9814046621322632,
      0.9884569644927979,
      0.9984526634216309,
      0.999604344367981,
      0.9997837543487549,
      0.9980658292770386,
      0.9996300339698792,
      0.9994562268257141,
      0.9998030662536621,
      0.9998564124107361,
      0.9992817640304565,
      0.9994222521781921,
      0.9994956254959106,
      0.9994909167289734,
      0.9985044598579407,
      0.9965994954109192,
      0.9979166388511658,
      0.9982433915138245,
      0.9969784617424011,
      0.9959091544151306,
      0.999374270439148,
      0.9997657537460327,
      0.9998626112937927,
      0.9999116063117981,
      0.9998629093170166,
      0.9998737573623657,
      0.9994751214981079,
      0.999478280544281,
      0.9993531107902527,
      0.9994550347328186,
      0.9974546432495117,
      0.9928693175315857,
      0.9850521683692932,
      0.9770618677139282,
      0.9658714532852173,
      0.9500048756599426,
      0.9807794094085693,
      0.9970790147781372,
      0.9990159869194031,
      0.9997853636741638,
      0.9994727969169617,
      0.9969168901443481,
      0.9877415895462036,
      0.9548929929733276,
      0.9055900573730469,
      0.8418554067611694,
      0.8002893924713135,
      0.85190749168396,
      0.8923366665840149,
      0.953200101852417,
      0.9761056900024414,
      0.9963709712028503,
      0.9973035454750061,
      0.9993314743041992,
      0.9996154308319092,
      0.9998218417167664,
      0.9989795088768005,
      0.998374879360199,
      0.9838296175003052,
      0.944481611251831,
      0.9526325464248657,
      0.9323260188102722,
      0.9734781980514526,
      0.9965434670448303,
      0.9985971450805664,
      0.9991729855537415,
      0.9979594349861145,
      0.9963157176971436,
      0.986366868019104,
      0.9701777100563049,
      0.9426329135894775,
      0.9289029836654663,
      0.9258264303207397,
      0.8959982395172119,
      0.9135076403617859,
      0.9603615999221802,
      0.9893158674240112,
      0.9734869003295898,
      0.9914666414260864,
      0.967525064945221,
      0.9996901750564575,
      0.9996829032897949,
      0.9995207190513611,
      0.9998031854629517,
      0.9997263550758362,
      0.999427318572998,
      0.9997159242630005,
      0.9997586011886597,
      0.9998376965522766,
      0.9997366666793823,
      0.999442458152771,
      0.997778594493866,
      0.9891932606697083,
      0.9677061438560486,
      0.9207426309585571,
      0.9086388349533081,
      0.8875245451927185,
      0.8225253820419312,
      0.7904430627822876,
      0.8379762172698975,
      0.9014962911605835,
      0.9543418884277344,
      0.9647777080535889,
      0.9881420135498047,
      0.9928022623062134,
      0.9980337023735046,
      0.9992663264274597,
      0.9991157054901123,
      0.9986755847930908,
      0.994866132736206,
      0.9896776080131531,
      0.9888651967048645,
      0.9632946252822876,
      0.9511168003082275,
      0.925689697265625,
      0.9018170237541199,
      0.9329950213432312,
      0.8690872192382812,
      0.8863961696624756,
      0.9158551692962646,
      0.8720754384994507,
      0.8161118626594543,
      0.8451193571090698,
      0.8804571628570557,
      0.8264923095703125,
      0.7879772186279297,
      0.8594543933868408,
      0.8754518032073975,
      0.7866929769515991,
      0.7840217351913452,
      0.8740431070327759,
      0.8529960513114929,
      0.7878258228302002,
      0.8430399298667908,
      0.8997368812561035,
      0.8487261533737183,
      0.826556921005249,
      0.9053291082382202,
      0.9284785985946655,
      0.8927536606788635,
      0.9212217926979065,
      0.9674105644226074,
      0.9760682582855225,
      0.995154857635498,
      0.9990941286087036,
      0.9998586177825928,
      0.9998859763145447,
      0.9997382760047913,
      0.9974970817565918,
      0.9990405440330505,
      0.9992547035217285,
      0.9987161159515381,
      0.9992424249649048,
      0.999620258808136,
      0.9995764493942261,
      0.9991419315338135,
      0.9994964599609375,
      0.9996920228004456,
      0.9994213581085205,
      0.9993032217025757,
      0.998959481716156,
      0.999379575252533,
      0.9994643926620483,
      0.9986670017242432,
      0.9962523579597473,
      0.9984322786331177,
      0.9989244341850281,
      0.9953194260597229,
      0.9912412166595459,
      0.997731626033783,
      0.9980939626693726,
      0.9900224208831787,
      0.992636501789093,
      0.9983115792274475,
      0.995949387550354,
      0.9821605682373047,
      0.9957078695297241,
      0.9987353682518005,
      0.9941313862800598,
      0.9890602231025696,
      0.998802900314331,
      0.9983746409416199,
      0.9941322207450867,
      0.9978547692298889,
      0.9993987083435059,
      0.9988701343536377,
      0.9983797669410706,
      0.9996994733810425,
      0.9996954798698425,
      0.9995185732841492,
      0.9998118877410889,
      0.9998196959495544,
      0.9996182918548584,
      0.9997496604919434,
      0.9998584389686584,
      0.9997888207435608,
      0.9997503757476807,
      0.9999405145645142,
      0.9999164938926697,
      0.9998692274093628,
      0.9998414516448975,
      0.9997687935829163,
      0.9997819066047668,
      0.9998818635940552,
      0.9998762607574463,
      0.9998776912689209,
      0.9998672008514404,
      0.9998810887336731,
      0.9998974800109863,
      0.9999457001686096,
      0.999927818775177,
      0.9998012185096741,
      0.9997532963752747,
      0.9988953471183777,
      0.9938176870346069,
      0.9935257434844971,
      0.9988555312156677,
      0.9970306754112244,
      0.9905546307563782,
      0.9950991272926331,
      0.9981924295425415,
      0.9920825362205505,
      0.9866138696670532,
      0.9960280656814575,
      0.9962872862815857,
      0.9991158246994019,
      0.9996130466461182,
      0.9998459219932556,
      0.999753475189209,
      0.9997621774673462,
      0.9998789429664612,
      0.9998784065246582,
      0.9997225403785706,
      0.9999100565910339,
      0.9999296069145203,
      0.9998672008514404,
      0.9998672008514404,
      0.9999205470085144,
      0.9998497366905212
    ],
    [
      0.3038996160030365,
      0.344045490026474,
      0.3317334055900574,
      0.32600855827331543,
      0.3149029016494751,
      0.33882689476013184,
      0.35108810663223267,
      0.3140813708305359,
      0.3297005593776703,
      0.37364429235458374,
      0.36965295672416687,
      0.34293216466903687,
      0.38927504420280457,
      0.40829604864120483,
      0.3746935725212097,
      0.3511239290237427,
      0.3927862048149109,
      0.3597572147846222,
      0.31895625591278076,
      0.3075812757015228,
      0.3408498167991638,
      0.307606965303421,
      0.3108656406402588,
      0.3205989599227905,
      0.32909703254699707,
      0.31408166885375977,
      0.31995832920074463,
      0.33776208758354187,
      0.32463401556015015,
      0.29689234495162964,
      0.3145367205142975,
      0.31960219144821167,
      0.28509584069252014,
      0.2598370611667633,
      0.2874670624732971,
      0.27938154339790344,
      0.24254660308361053,
      0.24722623825073242,
      0.27188581228256226,
      0.243587464094162,
      0.21821027994155884,
      0.2534762918949127,
      0.27066218852996826,
      0.24188916385173798,
      0.2403731346130371,
      0.2695733606815338,
      0.27257347106933594,
      0.25091609358787537,
      0.26292353868484497,
      0.27015653252601624,
      0.26336783170700073,
      0.24162690341472626,
      0.24058669805526733,
      0.2366025447845459,
      0.2194843888282776,
      0.22350698709487915,
      0.21902580559253693,
      0.2269761860370636,
      0.24124962091445923,
      0.2501019835472107,
      0.2378259003162384,
      0.25237584114074707,
      0.24718809127807617,
      0.23613765835762024,
      0.24287037551403046,
      0.25629132986068726,
      0.23405352234840393,
      0.2322871834039688,
      0.2545478343963623,
      0.2546864151954651,
      0.2430191934108734,
      0.2506084740161896,
      0.2743951976299286,
      0.2748556435108185,
      0.28553101420402527,
      0.29352936148643494,
      0.28438839316368103,
      0.2914789319038391,
      0.30301976203918457,
      0.29747915267944336,
      0.294664204120636,
      0.33070093393325806,
      0.3283172845840454,
      0.3196043074131012,
      0.3446904718875885,
      0.3721145987510681,
      0.3788911998271942,
      0.9997935891151428,
      0.9998872876167297,
      0.9998421669006348,
      0.9996612668037415,
      0.9996244311332703,
      0.99883633852005,
      0.9958741664886475,
      0.9773856401443481,
      0.9298088550567627,
      0.9389922022819519,
      0.8734371066093445,
      0.8724169731140137,
      0.8650420308113098,
      0.9097228050231934,
      0.9265113472938538,
      0.9777259826660156,
      0.9888627529144287,
      0.9980574250221252,
      0.9989774227142334,
      0.9995710253715515,
      0.9995701313018799,
      0.9995736479759216,
      0.9994841814041138,
      0.9980624914169312,
      0.9963082075119019,
      0.9812709093093872,
      0.955736517906189,
      0.9070891737937927,
      0.8697550296783447,
      0.8763094544410706,
      0.8599026203155518,
      0.8826817870140076,
      0.8963574171066284,
      0.9345925450325012,
      0.9161297082901001,
      0.9606241583824158,
      0.9417288899421692,
      0.9694956541061401,
      0.9713842272758484,
      0.992976725101471,
      0.9956620931625366,
      0.9988272190093994,
      0.9951063394546509,
      0.9950893521308899,
      0.9913865923881531,
      0.9758255481719971,
      0.9853953123092651,
      0.9981186389923096,
      0.9995371699333191,
      0.999756395816803,
      0.9983111023902893,
      0.9996563792228699,
      0.9994364976882935,
      0.99980628490448,
      0.999873161315918,
      0.999418318271637,
      0.9995672106742859,
      0.9996122717857361,
      0.9996055960655212,
      0.9986994862556458,
      0.9973165988922119,
      0.9984756112098694,
      0.9986789226531982,
      0.9975504875183105,
      0.9962212443351746,
      0.9994374513626099,
      0.9997982978820801,
      0.9998860359191895,
      0.9999220967292786,
      0.9998870491981506,
      0.9998905062675476,
      0.9995579123497009,
      0.9995414018630981,
      0.9994337558746338,
      0.9994348883628845,
      0.9969061613082886,
      0.9903450012207031,
      0.9802217483520508,
      0.9697140455245972,
      0.9573092460632324,
      0.9424997568130493,
      0.9775845408439636,
      0.9965701103210449,
      0.998971700668335,
      0.9997962117195129,
      0.9995191097259521,
      0.9968570470809937,
      0.9857614040374756,
      0.9506285190582275,
      0.8921825289726257,
      0.833276093006134,
      0.7895686626434326,
      0.8491727113723755,
      0.8919624090194702,
      0.9512337446212769,
      0.9748584628105164,
      0.9962482452392578,
      0.9972312450408936,
      0.9993195533752441,
      0.9996093511581421,
      0.9998258352279663,
      0.9989268183708191,
      0.9982104897499084,
      0.9808571338653564,
      0.940097987651825,
      0.948471188545227,
      0.9298063516616821,
      0.9707491397857666,
      0.9963365197181702,
      0.9986093640327454,
      0.9992300868034363,
      0.9981045126914978,
      0.9968687295913696,
      0.9874753355979919,
      0.9704920053482056,
      0.9432461261749268,
      0.9285565614700317,
      0.9268183708190918,
      0.895161509513855,
      0.9145113825798035,
      0.9612870216369629,
      0.9894906282424927,
      0.973558247089386,
      0.991795539855957,
      0.9689897894859314,
      0.9997410178184509,
      0.9997527003288269,
      0.9996103644371033,
      0.9998422265052795,
      0.9997684955596924,
      0.9994760155677795,
      0.9997551441192627,
      0.9997925758361816,
      0.9998652338981628,
      0.9997748136520386,
      0.9995334148406982,
      0.9980340003967285,
      0.9894095063209534,
      0.967287540435791,
      0.9219303727149963,
      0.9110842347145081,
      0.8890618085861206,
      0.8290266394615173,
      0.7896134257316589,
      0.8438761830329895,
      0.9052685499191284,
      0.954892635345459,
      0.9635283946990967,
      0.9870723485946655,
      0.9924041032791138,
      0.998115062713623,
      0.9993388056755066,
      0.9992232918739319,
      0.9988803267478943,
      0.9955039024353027,
      0.9906665682792664,
      0.9890609979629517,
      0.9631034135818481,
      0.9497681260108948,
      0.9249913692474365,
      0.9045812487602234,
      0.9322441816329956,
      0.8708192706108093,
      0.8869680762290955,
      0.9170887470245361,
      0.878211259841919,
      0.8111595511436462,
      0.8437604904174805,
      0.8829872012138367,
      0.8160001039505005,
      0.7718328833580017,
      0.8607076406478882,
      0.8759109973907471,
      0.7796729803085327,
      0.7867639660835266,
      0.8807367086410522,
      0.8572783470153809,
      0.7842029333114624,
      0.8485004901885986,
      0.9040730595588684,
      0.8505403399467468,
      0.8217264413833618,
      0.902835488319397,
      0.9261119365692139,
      0.8903884291648865,
      0.9161053895950317,
      0.9638267755508423,
      0.9734224677085876,
      0.99474036693573,
      0.999061644077301,
      0.9998682141304016,
      0.9999033212661743,
      0.9997779130935669,
      0.9980800151824951,
      0.9993508458137512,
      0.9994861483573914,
      0.9991634488105774,
      0.9994868636131287,
      0.9997277855873108,
      0.9997040033340454,
      0.9994250535964966,
      0.9996446371078491,
      0.9997715353965759,
      0.9995715618133545,
      0.9995193481445312,
      0.9991964101791382,
      0.9994585514068604,
      0.9995766878128052,
      0.9989145398139954,
      0.9964197874069214,
      0.9985315799713135,
      0.9991270899772644,
      0.9957514405250549,
      0.9911943674087524,
      0.9979267120361328,
      0.9984361529350281,
      0.9907434582710266,
      0.9929337501525879,
      0.9985321760177612,
      0.9966179728507996,
      0.9824355244636536,
      0.995652437210083,
      0.9988807439804077,
      0.9946285486221313,
      0.9887894988059998,
      0.9988872408866882,
      0.9986167550086975,
      0.994215726852417,
      0.9978793263435364,
      0.9995247721672058,
      0.9991270303726196,
      0.998520016670227,
      0.9997578263282776,
      0.9997839331626892,
      0.9996726512908936,
      0.9998526573181152,
      0.9998658299446106,
      0.9997360706329346,
      0.9998160600662231,
      0.9998838901519775,
      0.9998332262039185,
      0.9997972846031189,
      0.9999504089355469,
      0.9999293088912964,
      0.9998903274536133,
      0.9998666644096375,
      0.9998089671134949,
      0.9998228549957275,
      0.9999051094055176,
      0.9998931884765625,
      0.9998917579650879,
      0.9998871088027954,
      0.9998964667320251,
      0.9999122619628906,
      0.9999555945396423,
      0.9999407529830933,
      0.9998323321342468,
      0.9997871518135071,
      0.999017059803009,
      0.9940785765647888,
      0.9938580989837646,
      0.998975396156311,
      0.9971599578857422,
      0.9907149076461792,
      0.9954921007156372,
      0.9983022809028625,
      0.9917216897010803,
      0.9868642687797546,
      0.996632993221283,
      0.9970146417617798,
      0.9993106126785278,
      0.9997094869613647,
      0.9998870491981506,
      0.9998224377632141,
      0.9998261332511902,
      0.9999096989631653,
      0.9999099969863892,
      0.9997910857200623,
      0.9999323487281799,
      0.9999465942382812,
      0.9998995065689087,
      0.9998931884765625,
      0.9999388456344604,
      0.9998781085014343
    ],
    [
      0.34933236241340637,
      0.4085637331008911,
      0.3952302634716034,
      0.39257192611694336,
      0.3946351408958435,
      0.424264132976532,
      0.4346202611923218,
      0.3792874813079834,
      0.43536680936813354,
      0.45857593417167664,
      0.44805049896240234,
      0.4237726628780365,
      0.468223512172699,
      0.46960264444351196,
      0.42509838938713074,
      0.3984519839286804,
      0.4258299171924591,
      0.40539294481277466,
      0.3326565623283386,
      0.32030853629112244,
      0.358412504196167,
      0.3289163112640381,
      0.32702234387397766,
      0.35869020223617554,
      0.3791128396987915,
      0.3609161674976349,
      0.3597734868526459,
      0.39293375611305237,
      0.38650625944137573,
      0.3362465798854828,
      0.35165995359420776,
      0.3605927526950836,
      0.31720682978630066,
      0.2795013189315796,
      0.31268617510795593,
      0.30343735218048096,
      0.2566532492637634,
      0.2578508257865906,
      0.2889482378959656,
      0.26003947854042053,
      0.227546826004982,
      0.27232998609542847,
      0.2953492999076843,
      0.26453718543052673,
      0.25944918394088745,
      0.2873804569244385,
      0.2773890495300293,
      0.24837839603424072,
      0.26434677839279175,
      0.27382004261016846,
      0.2685070037841797,
      0.24010273814201355,
      0.24764147400856018,
      0.24271181225776672,
      0.22887544333934784,
      0.23181915283203125,
      0.22736340761184692,
      0.23860152065753937,
      0.24719642102718353,
      0.2610229253768921,
      0.23950915038585663,
      0.2653135657310486,
      0.2589678168296814,
      0.24188737571239471,
      0.24397872388362885,
      0.2823858857154846,
      0.24218961596488953,
      0.22795996069908142,
      0.25142568349838257,
      0.2605242133140564,
      0.2438451498746872,
      0.24248652160167694,
      0.27226531505584717,
      0.2887611389160156,
      0.2865598499774933,
      0.3006598651409149,
      0.3001638352870941,
      0.3325172960758209,
      0.344367116689682,
      0.3386389911174774,
      0.33568838238716125,
      0.3819480836391449,
      0.37541234493255615,
      0.36140871047973633,
      0.38771718740463257,
      0.4042154848575592,
      0.3905503749847412,
      0.9998179078102112,
      0.9999039173126221,
      0.9998623132705688,
      0.9996846914291382,
      0.9996674656867981,
      0.9988952875137329,
      0.9961044788360596,
      0.9783160090446472,
      0.932673454284668,
      0.9421915411949158,
      0.8799149990081787,
      0.8780463933944702,
      0.8686659336090088,
      0.9115525484085083,
      0.9275451302528381,
      0.9777400493621826,
      0.9881555438041687,
      0.9980030655860901,
      0.9989896416664124,
      0.9996294975280762,
      0.9996322393417358,
      0.9996249675750732,
      0.999527633190155,
      0.9981479048728943,
      0.9962945580482483,
      0.9814169406890869,
      0.9564489722251892,
      0.9092060327529907,
      0.8699630498886108,
      0.8731995224952698,
      0.8543506264686584,
      0.8812424540519714,
      0.895535409450531,
      0.9346242547035217,
      0.9161611795425415,
      0.9608436226844788,
      0.9414025545120239,
      0.9690465927124023,
      0.9712035059928894,
      0.9938694834709167,
      0.9960859417915344,
      0.9988308548927307,
      0.9941616058349609,
      0.9935684204101562,
      0.9888092875480652,
      0.972131609916687,
      0.9833037853240967,
      0.9978531002998352,
      0.9994737505912781,
      0.9997451305389404,
      0.998532772064209,
      0.9996832609176636,
      0.9994472861289978,
      0.9998226761817932,
      0.9998819828033447,
      0.9995726346969604,
      0.9997292160987854,
      0.9997413158416748,
      0.9997294545173645,
      0.9989949464797974,
      0.9981651306152344,
      0.999099850654602,
      0.9993062615394592,
      0.9987668395042419,
      0.99778813123703,
      0.9996100664138794,
      0.9998490810394287,
      0.9999064803123474,
      0.9999330639839172,
      0.9999021887779236,
      0.9999062418937683,
      0.9996317625045776,
      0.9996077418327332,
      0.9995071887969971,
      0.9994640350341797,
      0.9967826008796692,
      0.9883390665054321,
      0.9762970805168152,
      0.9625617265701294,
      0.9482793211936951,
      0.9363545179367065,
      0.9752941131591797,
      0.9963717460632324,
      0.9989884495735168,
      0.9998095631599426,
      0.999553918838501,
      0.9969732761383057,
      0.9848238825798035,
      0.947325587272644,
      0.8852664232254028,
      0.8263005018234253,
      0.7884693145751953,
      0.8481813669204712,
      0.8936753273010254,
      0.9508214592933655,
      0.9736152291297913,
      0.9961426258087158,
      0.9971607327461243,
      0.9993244409561157,
      0.9996376037597656,
      0.9998460412025452,
      0.9990182518959045,
      0.9984012842178345,
      0.980983555316925,
      0.9391643404960632,
      0.9472099542617798,
      0.9308527112007141,
      0.9702932834625244,
      0.9963424205780029,
      0.9986718893051147,
      0.999281644821167,
      0.9982292056083679,
      0.9971517324447632,
      0.9884932041168213,
      0.9704006910324097,
      0.9434711337089539,
      0.9284063577651978,
      0.9259717464447021,
      0.8924065828323364,
      0.9149394631385803,
      0.9632922410964966,
      0.9900082945823669,
      0.9739988446235657,
      0.9921932220458984,
      0.9706761240959167,
      0.9997748732566833,
      0.9998000860214233,
      0.9996656179428101,
      0.9998683929443359,
      0.9998042583465576,
      0.9995271563529968,
      0.9997857809066772,
      0.9998174905776978,
      0.9998846650123596,
      0.9998095035552979,
      0.999602735042572,
      0.998279869556427,
      0.9900643229484558,
      0.9683464765548706,
      0.925189733505249,
      0.9104458093643188,
      0.8921495676040649,
      0.8294150829315186,
      0.7901941537857056,
      0.8445293307304382,
      0.9065793752670288,
      0.956213116645813,
      0.9635552167892456,
      0.9866214990615845,
      0.992181122303009,
      0.9980758428573608,
      0.9993794560432434,
      0.9992911219596863,
      0.9990260004997253,
      0.9960043430328369,
      0.9914939403533936,
      0.9894211888313293,
      0.9637667536735535,
      0.9504592418670654,
      0.9255829453468323,
      0.9047486782073975,
      0.932384729385376,
      0.873947024345398,
      0.886332094669342,
      0.9182838201522827,
      0.8735458850860596,
      0.8018515110015869,
      0.8459228277206421,
      0.8859550952911377,
      0.8063245415687561,
      0.7656193375587463,
      0.8590987920761108,
      0.8719120025634766,
      0.7720286846160889,
      0.7877843379974365,
      0.8781611919403076,
      0.8516770601272583,
      0.7817309498786926,
      0.846152663230896,
      0.903853178024292,
      0.848516047000885,
      0.8203397989273071,
      0.9060935378074646,
      0.9280470609664917,
      0.892759382724762,
      0.9191936254501343,
      0.9644010066986084,
      0.9757011532783508,
      0.9959331154823303,
      0.9993454217910767,
      0.999897837638855,
      0.9999206066131592,
      0.9998146891593933,
      0.9985544681549072,
      0.9995877742767334,
      0.9996547102928162,
      0.9994746446609497,
      0.9996883869171143,
      0.999822735786438,
      0.999800980091095,
      0.9996448159217834,
      0.9997795224189758,
      0.9998419284820557,
      0.9996912479400635,
      0.9996896982192993,
      0.9994416832923889,
      0.9995813965797424,
      0.9996572136878967,
      0.999114453792572,
      0.9966636896133423,
      0.998574435710907,
      0.9992077946662903,
      0.9957566857337952,
      0.9901072978973389,
      0.9978157877922058,
      0.9984829425811768,
      0.990427553653717,
      0.9924027919769287,
      0.9986143708229065,
      0.9968500733375549,
      0.9820299744606018,
      0.9955819249153137,
      0.9989500045776367,
      0.9946797490119934,
      0.988339900970459,
      0.9989834427833557,
      0.9988269209861755,
      0.9946394562721252,
      0.9980024099349976,
      0.9996269941329956,
      0.9993207454681396,
      0.9986732006072998,
      0.9998121857643127,
      0.9998435378074646,
      0.999778687953949,
      0.9998857378959656,
      0.9998987913131714,
      0.9998157024383545,
      0.9998562335968018,
      0.9999025464057922,
      0.9998612403869629,
      0.9998263716697693,
      0.9999573826789856,
      0.99993896484375,
      0.9999060034751892,
      0.9998859167098999,
      0.9998370409011841,
      0.9998477101325989,
      0.9999176859855652,
      0.9999075531959534,
      0.9999014735221863,
      0.9999025464057922,
      0.9999099969863892,
      0.9999231696128845,
      0.9999620318412781,
      0.9999493956565857,
      0.9998518228530884,
      0.9998054504394531,
      0.9990822672843933,
      0.994255542755127,
      0.9939302206039429,
      0.9990170001983643,
      0.997167706489563,
      0.9906828999519348,
      0.9956259727478027,
      0.9983877539634705,
      0.991435170173645,
      0.9869944453239441,
      0.9970129132270813,
      0.9974061250686646,
      0.9994035363197327,
      0.9997650980949402,
      0.9999120831489563,
      0.999864935874939,
      0.9998648762702942,
      0.9999291300773621,
      0.9999296069145203,
      0.9998350143432617,
      0.999945878982544,
      0.9999573826789856,
      0.9999191164970398,
      0.9999122619628906,
      0.9999500513076782,
      0.9998964667320251
    ],
    [
      0.40690216422080994,
      0.46875476837158203,
      0.44573336839675903,
      0.4388076364994049,
      0.45352762937545776,
      0.47904130816459656,
      0.4754236042499542,
      0.4188365638256073,
      0.49270838499069214,
      0.49682188034057617,
      0.46792611479759216,
      0.44797027111053467,
      0.5160732269287109,
      0.4945664703845978,
      0.43777886033058167,
      0.428791880607605,
      0.4519878327846527,
      0.435736745595932,
      0.35330066084861755,
      0.35864323377609253,
      0.3882148265838623,
      0.36508023738861084,
      0.34014129638671875,
      0.37746620178222656,
      0.39362046122550964,
      0.36102938652038574,
      0.35813748836517334,
      0.4080140292644501,
      0.4208880662918091,
      0.3499354124069214,
      0.3746658265590668,
      0.3984871506690979,
      0.34932073950767517,
      0.3027156591415405,
      0.35089927911758423,
      0.3551073670387268,
      0.29199910163879395,
      0.2993624210357666,
      0.3390715718269348,
      0.3048804998397827,
      0.2739722430706024,
      0.32375210523605347,
      0.350635826587677,
      0.31268310546875,
      0.31151291728019714,
      0.33487290143966675,
      0.32428914308547974,
      0.28960809111595154,
      0.3103390336036682,
      0.3186721205711365,
      0.30914923548698425,
      0.27504459023475647,
      0.28042274713516235,
      0.2744590938091278,
      0.2511793375015259,
      0.2502812445163727,
      0.25961607694625854,
      0.26127055287361145,
      0.25982844829559326,
      0.2749139070510864,
      0.25955942273139954,
      0.2772968113422394,
      0.28078916668891907,
      0.28590500354766846,
      0.29820024967193604,
      0.33714011311531067,
      0.28986257314682007,
      0.28665652871131897,
      0.31111767888069153,
      0.3095325231552124,
      0.3036746680736542,
      0.2995222806930542,
      0.31627705693244934,
      0.33925753831863403,
      0.34712761640548706,
      0.33883747458457947,
      0.34956610202789307,
      0.3928896188735962,
      0.41161924600601196,
      0.401039719581604,
      0.402010053396225,
      0.4386732578277588,
      0.4314274191856384,
      0.4225062429904938,
      0.4434523582458496,
      0.4143867790699005,
      0.38574954867362976,
      0.9998437166213989,
      0.9999300837516785,
      0.999901533126831,
      0.9997584223747253,
      0.9997723698616028,
      0.9990949630737305,
      0.9965757727622986,
      0.9794710278511047,
      0.9357491731643677,
      0.9445856809616089,
      0.8810502886772156,
      0.8825756311416626,
      0.8741023540496826,
      0.914665162563324,
      0.9286999702453613,
      0.9777188301086426,
      0.9875935912132263,
      0.9981080889701843,
      0.9990970492362976,
      0.9996957778930664,
      0.9996743202209473,
      0.9996852278709412,
      0.9995931386947632,
      0.9983008503913879,
      0.9964392781257629,
      0.9819629192352295,
      0.9569084644317627,
      0.9087846279144287,
      0.8685868382453918,
      0.8708303570747375,
      0.8522054553031921,
      0.8859549164772034,
      0.9014634490013123,
      0.9379285573959351,
      0.9178136587142944,
      0.9597690105438232,
      0.9382264018058777,
      0.9659210443496704,
      0.9669287204742432,
      0.9930731058120728,
      0.995721161365509,
      0.9986873865127563,
      0.9934204816818237,
      0.9927780628204346,
      0.9880167245864868,
      0.9702735543251038,
      0.9820249676704407,
      0.997745156288147,
      0.9994263052940369,
      0.9997351765632629,
      0.9986518621444702,
      0.9996944069862366,
      0.9994770288467407,
      0.9998307824134827,
      0.999890148639679,
      0.9996514916419983,
      0.999807596206665,
      0.9998008012771606,
      0.9997889995574951,
      0.9991374015808105,
      0.998637318611145,
      0.9994140863418579,
      0.9996005296707153,
      0.9993306994438171,
      0.998706042766571,
      0.999705970287323,
      0.9998762011528015,
      0.9999176859855652,
      0.9999356865882874,
      0.9999083280563354,
      0.9999111294746399,
      0.9996575713157654,
      0.9996309280395508,
      0.9995154142379761,
      0.9994366765022278,
      0.9963682889938354,
      0.9855891466140747,
      0.9718347787857056,
      0.9566442370414734,
      0.9407368898391724,
      0.932941198348999,
      0.9732509851455688,
      0.996054470539093,
      0.9989269971847534,
      0.9997945427894592,
      0.9994835257530212,
      0.9965081810951233,
      0.9820020794868469,
      0.941871166229248,
      0.8815786838531494,
      0.8287153244018555,
      0.7883913516998291,
      0.851041316986084,
      0.8987057209014893,
      0.9522101879119873,
      0.9730930924415588,
      0.9961153864860535,
      0.997013509273529,
      0.9993017911911011,
      0.9996495842933655,
      0.9998518824577332,
      0.9990390539169312,
      0.9985280632972717,
      0.9818456172943115,
      0.9401371479034424,
      0.9457412958145142,
      0.9323512315750122,
      0.9724821448326111,
      0.996673583984375,
      0.9987995028495789,
      0.9993404150009155,
      0.9983351826667786,
      0.9972679018974304,
      0.9886189699172974,
      0.9709072113037109,
      0.9456452131271362,
      0.9319505095481873,
      0.9291746616363525,
      0.8913596868515015,
      0.916481614112854,
      0.9656803607940674,
      0.991110622882843,
      0.9757136702537537,
      0.9928203821182251,
      0.972307562828064,
      0.9998124837875366,
      0.9998396039009094,
      0.9997299909591675,
      0.9999068379402161,
      0.9998435378074646,
      0.9996039271354675,
      0.9998238682746887,
      0.9998472929000854,
      0.9999043345451355,
      0.999845027923584,
      0.9996761083602905,
      0.9985891580581665,
      0.990766704082489,
      0.9696891903877258,
      0.9292047023773193,
      0.9163428544998169,
      0.8922237753868103,
      0.82908695936203,
      0.7904230952262878,
      0.844417929649353,
      0.9079809784889221,
      0.9595467448234558,
      0.9661412239074707,
      0.9887412190437317,
      0.994281530380249,
      0.9987243413925171,
      0.9995979070663452,
      0.9995055198669434,
      0.9993661046028137,
      0.9975764751434326,
      0.9949471950531006,
      0.993135392665863,
      0.9706458449363708,
      0.9559823870658875,
      0.9320055246353149,
      0.9055241942405701,
      0.9373588562011719,
      0.8769901990890503,
      0.8953129649162292,
      0.9259411692619324,
      0.871606707572937,
      0.7935726642608643,
      0.851071298122406,
      0.8918123245239258,
      0.7990054488182068,
      0.7619019746780396,
      0.8608406186103821,
      0.8612185716629028,
      0.7692612409591675,
      0.7780458927154541,
      0.8759033679962158,
      0.8437442183494568,
      0.781536877155304,
      0.8458577394485474,
      0.9072840213775635,
      0.8552734851837158,
      0.8253021240234375,
      0.9087405800819397,
      0.9295819997787476,
      0.8985105752944946,
      0.9222729802131653,
      0.9661038517951965,
      0.9789087772369385,
      0.9970114231109619,
      0.9995065331459045,
      0.9999117851257324,
      0.9999292492866516,
      0.9998328685760498,
      0.9987783432006836,
      0.9996911287307739,
      0.9997295141220093,
      0.9996079206466675,
      0.9997787475585938,
      0.9998693466186523,
      0.9998475909233093,
      0.9997479319572449,
      0.9998422265052795,
      0.999876856803894,
      0.9997583031654358,
      0.9997788667678833,
      0.9995754957199097,
      0.9996604323387146,
      0.9997281432151794,
      0.9992938041687012,
      0.9969361424446106,
      0.9987558126449585,
      0.999363899230957,
      0.9962255954742432,
      0.9901334643363953,
      0.9979464411735535,
      0.9986841678619385,
      0.9906647801399231,
      0.9925827980041504,
      0.9986929297447205,
      0.9969807863235474,
      0.982898473739624,
      0.9957995414733887,
      0.9990919828414917,
      0.9951549172401428,
      0.9896177053451538,
      0.999182403087616,
      0.9991112351417542,
      0.9953928589820862,
      0.9982923269271851,
      0.9997221827507019,
      0.9995185732841492,
      0.9988951683044434,
      0.9998633861541748,
      0.9998899102210999,
      0.9998623132705688,
      0.9999222159385681,
      0.9999253749847412,
      0.9998706579208374,
      0.9999001622200012,
      0.9999210834503174,
      0.9998809695243835,
      0.9998469352722168,
      0.9999626278877258,
      0.9999469518661499,
      0.9999198913574219,
      0.9999058246612549,
      0.9998661279678345,
      0.9998735189437866,
      0.99993497133255,
      0.9999266862869263,
      0.9999234676361084,
      0.9999202489852905,
      0.9999224543571472,
      0.9999324679374695,
      0.9999672174453735,
      0.9999566078186035,
      0.9998788833618164,
      0.9998657703399658,
      0.9994415044784546,
      0.9964712858200073,
      0.9962937235832214,
      0.999451220035553,
      0.9981867671012878,
      0.9932861328125,
      0.9975423216819763,
      0.9989408850669861,
      0.9936541318893433,
      0.9898493885993958,
      0.9981253147125244,
      0.9984104633331299,
      0.9996300339698792,
      0.9998372793197632,
      0.9999370574951172,
      0.9998980164527893,
      0.9999005198478699,
      0.9999482035636902,
      0.9999452233314514,
      0.9998698830604553,
      0.9999570250511169,
      0.9999669790267944,
      0.9999343156814575,
      0.9999297261238098,
      0.9999583959579468,
      0.9999081492424011
    ],
    [
      0.43826690316200256,
      0.47546765208244324,
      0.458308607339859,
      0.45865511894226074,
      0.47885847091674805,
      0.5108137130737305,
      0.4924941062927246,
      0.44123172760009766,
      0.5262338519096375,
      0.525990903377533,
      0.48098424077033997,
      0.4910764694213867,
      0.5566386580467224,
      0.5292665958404541,
      0.45851990580558777,
      0.4746401309967041,
      0.49493491649627686,
      0.4692254662513733,
      0.37897008657455444,
      0.38680142164230347,
      0.4051694869995117,
      0.38505637645721436,
      0.3422848582267761,
      0.39260128140449524,
      0.3988015651702881,
      0.36091887950897217,
      0.35558611154556274,
      0.4134206175804138,
      0.4335753917694092,
      0.34475386142730713,
      0.38127923011779785,
      0.41529127955436707,
      0.3704455494880676,
      0.3171580731868744,
      0.3692340552806854,
      0.3823705017566681,
      0.3132283389568329,
      0.3208310902118683,
      0.370576411485672,
      0.3387531340122223,
      0.3009687662124634,
      0.36124324798583984,
      0.3988792598247528,
      0.3614952862262726,
      0.35445043444633484,
      0.402118980884552,
      0.41194629669189453,
      0.3503999412059784,
      0.3614506721496582,
      0.38158729672431946,
      0.3767819404602051,
      0.32706910371780396,
      0.3329354524612427,
      0.34522897005081177,
      0.30375030636787415,
      0.2845478951931,
      0.3159722089767456,
      0.3090784251689911,
      0.26568999886512756,
      0.28980720043182373,
      0.2753785252571106,
      0.30428630113601685,
      0.29007208347320557,
      0.29534846544265747,
      0.3232839107513428,
      0.3446177542209625,
      0.3214287757873535,
      0.3503960072994232,
      0.3651411533355713,
      0.35159796476364136,
      0.3539842367172241,
      0.37264561653137207,
      0.3794788122177124,
      0.3841484785079956,
      0.4152818024158478,
      0.3917866051197052,
      0.39004459977149963,
      0.4384283721446991,
      0.4547136425971985,
      0.4309777617454529,
      0.4283730685710907,
      0.47960764169692993,
      0.4622991383075714,
      0.45419004559516907,
      0.46892568469047546,
      0.42867958545684814,
      0.3923368453979492,
      0.9998562335968018,
      0.9999474883079529,
      0.9999239444732666,
      0.9998253583908081,
      0.9998483657836914,
      0.9992910623550415,
      0.9972731471061707,
      0.9824578762054443,
      0.9342703223228455,
      0.9465141892433167,
      0.8920331001281738,
      0.8998235464096069,
      0.8879189491271973,
      0.9285591840744019,
      0.9384604096412659,
      0.9817610383033752,
      0.9905091524124146,
      0.9985398650169373,
      0.9993136525154114,
      0.9997587203979492,
      0.9997369647026062,
      0.9997479915618896,
      0.9996821284294128,
      0.9987164735794067,
      0.9971924424171448,
      0.9859164357185364,
      0.9640966057777405,
      0.9119077920913696,
      0.875158429145813,
      0.8782284259796143,
      0.8566466569900513,
      0.8907660245895386,
      0.9060723185539246,
      0.9453549981117249,
      0.9245107173919678,
      0.9641484022140503,
      0.9428005814552307,
      0.968205451965332,
      0.9685884714126587,
      0.993312418460846,
      0.9958057999610901,
      0.9987407922744751,
      0.9940857887268066,
      0.9938846230506897,
      0.9896979928016663,
      0.9724761247634888,
      0.9837135076522827,
      0.9981545805931091,
      0.999499499797821,
      0.9997706413269043,
      0.998781681060791,
      0.9997277855873108,
      0.9995362162590027,
      0.9998514652252197,
      0.9999040365219116,
      0.9996919631958008,
      0.9998423457145691,
      0.9998278021812439,
      0.9998266696929932,
      0.9992341995239258,
      0.9988988637924194,
      0.9995754957199097,
      0.9997200965881348,
      0.9995291829109192,
      0.9991024136543274,
      0.9997648596763611,
      0.9998959302902222,
      0.9999279975891113,
      0.9999443292617798,
      0.9999132752418518,
      0.9999180436134338,
      0.9996849298477173,
      0.9996591210365295,
      0.9995350241661072,
      0.9994508028030396,
      0.9964401721954346,
      0.9861095547676086,
      0.973247766494751,
      0.9594398140907288,
      0.9438531994819641,
      0.9370933771133423,
      0.9757217168807983,
      0.9964447617530823,
      0.9989997744560242,
      0.999809980392456,
      0.9995210766792297,
      0.996733546257019,
      0.983066201210022,
      0.9453068971633911,
      0.8897135257720947,
      0.8342418074607849,
      0.7924924492835999,
      0.8527648448944092,
      0.9010103344917297,
      0.9560506343841553,
      0.977521538734436,
      0.9967962503433228,
      0.9974431395530701,
      0.9993798136711121,
      0.9997003674507141,
      0.9998698234558105,
      0.9991366267204285,
      0.9986706972122192,
      0.9839621186256409,
      0.9429465532302856,
      0.9485944509506226,
      0.9357542991638184,
      0.9750484824180603,
      0.9971381425857544,
      0.9990077018737793,
      0.9994572997093201,
      0.9986714124679565,
      0.9979981780052185,
      0.9912241697311401,
      0.9764770269393921,
      0.9546789526939392,
      0.9397436380386353,
      0.9373610019683838,
      0.8957456350326538,
      0.9189349412918091,
      0.9708820581436157,
      0.9931355714797974,
      0.9812504053115845,
      0.9945235848426819,
      0.977832019329071,
      0.9998393654823303,
      0.9998615384101868,
      0.9997782707214355,
      0.9999237060546875,
      0.9998758435249329,
      0.9997135996818542,
      0.9998623132705688,
      0.9998677372932434,
      0.9999182820320129,
      0.9998660087585449,
      0.9997361898422241,
      0.998975932598114,
      0.9925621747970581,
      0.9740766286849976,
      0.9373387098312378,
      0.9289554357528687,
      0.8957120776176453,
      0.84120112657547,
      0.801039457321167,
      0.8462056517601013,
      0.9118755459785461,
      0.9593992233276367,
      0.9710503816604614,
      0.9916629791259766,
      0.9964686036109924,
      0.9993929862976074,
      0.9997762441635132,
      0.999676525592804,
      0.9996284246444702,
      0.9988445043563843,
      0.9978271722793579,
      0.9969819784164429,
      0.981042206287384,
      0.9658799767494202,
      0.9429853558540344,
      0.9121375679969788,
      0.9439895749092102,
      0.8805614709854126,
      0.9003671407699585,
      0.9294533729553223,
      0.872870922088623,
      0.7936645150184631,
      0.8468450307846069,
      0.8824918866157532,
      0.801533579826355,
      0.7612428665161133,
      0.8572640419006348,
      0.8528597354888916,
      0.7694128751754761,
      0.7810719609260559,
      0.8821566104888916,
      0.843051552772522,
      0.7811815142631531,
      0.8521058559417725,
      0.9134103655815125,
      0.8605388402938843,
      0.8319896459579468,
      0.9138587117195129,
      0.9321517944335938,
      0.9017019271850586,
      0.9258062839508057,
      0.9684933423995972,
      0.9802106618881226,
      0.9976593852043152,
      0.9995879530906677,
      0.999922513961792,
      0.9999346733093262,
      0.9998468160629272,
      0.998872697353363,
      0.9997365474700928,
      0.9997599124908447,
      0.9996612668037415,
      0.9998010993003845,
      0.9998869299888611,
      0.9998654127120972,
      0.9997897148132324,
      0.9998651742935181,
      0.9998897314071655,
      0.9997884035110474,
      0.9998061060905457,
      0.9996275901794434,
      0.9997138977050781,
      0.9997603893280029,
      0.9994011521339417,
      0.9974154829978943,
      0.9989750385284424,
      0.9995036125183105,
      0.9969865679740906,
      0.9927607774734497,
      0.998453676700592,
      0.9990158081054688,
      0.9925585389137268,
      0.9941912889480591,
      0.9989389777183533,
      0.9973996877670288,
      0.9851380586624146,
      0.9964805841445923,
      0.9992284774780273,
      0.9955309629440308,
      0.9905307292938232,
      0.999269962310791,
      0.9992508292198181,
      0.9958381652832031,
      0.9985562562942505,
      0.9997797608375549,
      0.999607264995575,
      0.9990294575691223,
      0.9998896718025208,
      0.99991375207901,
      0.9999011754989624,
      0.9999421238899231,
      0.9999381899833679,
      0.9998998045921326,
      0.9999244213104248,
      0.9999310970306396,
      0.999889612197876,
      0.9998570084571838,
      0.9999647736549377,
      0.9999503493309021,
      0.9999274611473083,
      0.9999170303344727,
      0.9998835325241089,
      0.9998844265937805,
      0.9999449253082275,
      0.9999410510063171,
      0.9999412894248962,
      0.9999305009841919,
      0.9999277591705322,
      0.9999361038208008,
      0.9999691247940063,
      0.9999597072601318,
      0.9998946785926819,
      0.9999103546142578,
      0.9997269511222839,
      0.9989174008369446,
      0.998756468296051,
      0.9997502565383911,
      0.9991281032562256,
      0.9961442947387695,
      0.9989235997200012,
      0.9994075894355774,
      0.996021568775177,
      0.9932853579521179,
      0.9989065527915955,
      0.9990981817245483,
      0.9997745752334595,
      0.9998807311058044,
      0.9999517202377319,
      0.9999147653579712,
      0.9999187588691711,
      0.9999594688415527,
      0.9999529123306274,
      0.9998875260353088,
      0.999962568283081,
      0.999972403049469,
      0.9999432563781738,
      0.9999377131462097,
      0.9999631643295288,
      0.9999154210090637
    ],
    [
      0.4707765579223633,
      0.5128958225250244,
      0.49005529284477234,
      0.48814237117767334,
      0.5073970556259155,
      0.5565704703330994,
      0.518417239189148,
      0.47525671124458313,
      0.5730016231536865,
      0.5694847106933594,
      0.49137169122695923,
      0.5317203998565674,
      0.591717541217804,
      0.5568068027496338,
      0.48260819911956787,
      0.511597752571106,
      0.5275506973266602,
      0.4868333339691162,
      0.39845967292785645,
      0.40694916248321533,
      0.40011778473854065,
      0.3884817361831665,
      0.3515218496322632,
      0.4029028117656708,
      0.41419366002082825,
      0.38697993755340576,
      0.38581183552742004,
      0.4470636248588562,
      0.4741441011428833,
      0.396217405796051,
      0.43580320477485657,
      0.46518057584762573,
      0.4183884263038635,
      0.3653918206691742,
      0.40583857893943787,
      0.4134649932384491,
      0.3457868695259094,
      0.3500230610370636,
      0.3893623948097229,
      0.3534265458583832,
      0.3216784596443176,
      0.3749411702156067,
      0.4121153652667999,
      0.38215458393096924,
      0.3867853879928589,
      0.4370453953742981,
      0.45330989360809326,
      0.39836353063583374,
      0.4106834828853607,
      0.4292387366294861,
      0.4407201111316681,
      0.382428377866745,
      0.3888438642024994,
      0.40326714515686035,
      0.37048134207725525,
      0.3374335765838623,
      0.38096410036087036,
      0.37168264389038086,
      0.32155078649520874,
      0.322043240070343,
      0.3052552044391632,
      0.32369887828826904,
      0.31925827264785767,
      0.31773409247398376,
      0.3412362337112427,
      0.3710145354270935,
      0.355713427066803,
      0.39124423265457153,
      0.4175623953342438,
      0.40208855271339417,
      0.40375298261642456,
      0.4504392147064209,
      0.4477027952671051,
      0.4344050884246826,
      0.46886175870895386,
      0.46015843749046326,
      0.4506467580795288,
      0.4839276075363159,
      0.49803996086120605,
      0.4781174659729004,
      0.47140270471572876,
      0.5070685148239136,
      0.5010249614715576,
      0.47527822852134705,
      0.4921416938304901,
      0.4559393525123596,
      0.4181026220321655,
      0.9998629093170166,
      0.9999548196792603,
      0.9999352097511292,
      0.9998574256896973,
      0.9998770952224731,
      0.9993646144866943,
      0.9975855946540833,
      0.9851366281509399,
      0.9383946657180786,
      0.9434672594070435,
      0.8983246088027954,
      0.90938401222229,
      0.9017734527587891,
      0.9367289543151855,
      0.9446399807929993,
      0.9832171201705933,
      0.9913061261177063,
      0.9986558556556702,
      0.9993820190429688,
      0.9997831583023071,
      0.9997638463973999,
      0.9997749924659729,
      0.999707818031311,
      0.9987909197807312,
      0.99733567237854,
      0.9867871999740601,
      0.9657543301582336,
      0.9118933081626892,
      0.8801249265670776,
      0.8857154846191406,
      0.862531840801239,
      0.894865870475769,
      0.9093030691146851,
      0.9479131102561951,
      0.9279114603996277,
      0.9646896123886108,
      0.9430375099182129,
      0.9669668078422546,
      0.9663059711456299,
      0.9928715825080872,
      0.995688259601593,
      0.9986772537231445,
      0.9938633441925049,
      0.9934241771697998,
      0.9885547757148743,
      0.9707340598106384,
      0.9832755327224731,
      0.9980200529098511,
      0.9994520545005798,
      0.9997514486312866,
      0.9988381266593933,
      0.9997271299362183,
      0.9995242357254028,
      0.9998483061790466,
      0.9999054670333862,
      0.9997164607048035,
      0.9998610615730286,
      0.9998432993888855,
      0.9998419284820557,
      0.999282717704773,
      0.9990200996398926,
      0.9996480345726013,
      0.9997706413269043,
      0.9996256232261658,
      0.9992818236351013,
      0.9997885823249817,
      0.9999071359634399,
      0.9999357461929321,
      0.9999478459358215,
      0.9999185800552368,
      0.9999205470085144,
      0.9997061491012573,
      0.9996830821037292,
      0.9995523691177368,
      0.999468207359314,
      0.9968484044075012,
      0.9878134727478027,
      0.972873330116272,
      0.9587308764457703,
      0.9443243145942688,
      0.9393678903579712,
      0.9750270843505859,
      0.9961547255516052,
      0.9989615678787231,
      0.9997974634170532,
      0.999457061290741,
      0.9964038133621216,
      0.9815019369125366,
      0.9437324404716492,
      0.8911042213439941,
      0.841934323310852,
      0.8098015785217285,
      0.8621582984924316,
      0.900956392288208,
      0.9591323733329773,
      0.9798104763031006,
      0.9970279932022095,
      0.9975218176841736,
      0.9994004964828491,
      0.9997262954711914,
      0.9998797178268433,
      0.9991742968559265,
      0.9987415671348572,
      0.9848699569702148,
      0.9479986429214478,
      0.9527947902679443,
      0.9404261708259583,
      0.9784520864486694,
      0.9974738955497742,
      0.9991018772125244,
      0.9994945526123047,
      0.9987654685974121,
      0.9980965256690979,
      0.9918729662895203,
      0.9780598878860474,
      0.9580882787704468,
      0.943374514579773,
      0.9363180994987488,
      0.9008661508560181,
      0.919824481010437,
      0.9703310132026672,
      0.9938263297080994,
      0.9833614230155945,
      0.9951449632644653,
      0.9804245233535767,
      0.9998489618301392,
      0.9998707175254822,
      0.9997993111610413,
      0.9999310970306396,
      0.9998863339424133,
      0.9997373819351196,
      0.999871015548706,
      0.9998749494552612,
      0.9999248385429382,
      0.9998749494552612,
      0.9997557401657104,
      0.9990702271461487,
      0.9933627843856812,
      0.9768804311752319,
      0.9423651099205017,
      0.9345902800559998,
      0.9057238101959229,
      0.8487394452095032,
      0.8090819120407104,
      0.852928638458252,
      0.9145053625106812,
      0.962493896484375,
      0.9727793335914612,
      0.9931958913803101,
      0.9973688721656799,
      0.9996156692504883,
      0.9998355507850647,
      0.9997528791427612,
      0.9997391104698181,
      0.99930739402771,
      0.998712956905365,
      0.9981536865234375,
      0.9858684539794922,
      0.9696293473243713,
      0.9510491490364075,
      0.9198376536369324,
      0.9473053216934204,
      0.8863484859466553,
      0.9077508449554443,
      0.9323054552078247,
      0.8729310631752014,
      0.8005598187446594,
      0.854788064956665,
      0.8850295543670654,
      0.8014468550682068,
      0.7684778571128845,
      0.8507218360900879,
      0.8567241430282593,
      0.7718965411186218,
      0.7845005989074707,
      0.8869819641113281,
      0.8461668491363525,
      0.7837567329406738,
      0.8528726696968079,
      0.9186193346977234,
      0.8665755987167358,
      0.8397451639175415,
      0.9186064004898071,
      0.9372045993804932,
      0.9081857800483704,
      0.9332430958747864,
      0.9716921448707581,
      0.9823348522186279,
      0.9980841279029846,
      0.9996519088745117,
      0.9999305605888367,
      0.999940812587738,
      0.9998591542243958,
      0.9989575147628784,
      0.9997695684432983,
      0.999782145023346,
      0.9996967315673828,
      0.9998288154602051,
      0.9999006390571594,
      0.9998793601989746,
      0.9998161196708679,
      0.9998788833618164,
      0.9999022483825684,
      0.9998096823692322,
      0.999825656414032,
      0.9996671080589294,
      0.999739944934845,
      0.999780535697937,
      0.9994529485702515,
      0.9976731538772583,
      0.9990325570106506,
      0.9995520114898682,
      0.9973668456077576,
      0.9940502047538757,
      0.9986531138420105,
      0.9991878867149353,
      0.9936730861663818,
      0.9950019717216492,
      0.9990362524986267,
      0.9976728558540344,
      0.9867390394210815,
      0.9968507289886475,
      0.9992678165435791,
      0.9958662986755371,
      0.9914487600326538,
      0.9993240833282471,
      0.9992908835411072,
      0.9962422847747803,
      0.9987082481384277,
      0.9997985363006592,
      0.9996443390846252,
      0.9991233944892883,
      0.9998958706855774,
      0.999920666217804,
      0.9999154806137085,
      0.9999497532844543,
      0.9999434947967529,
      0.9999112486839294,
      0.9999363422393799,
      0.9999372363090515,
      0.9998946189880371,
      0.9998639225959778,
      0.9999657869338989,
      0.9999520778656006,
      0.9999317526817322,
      0.9999223351478577,
      0.9998902678489685,
      0.9998900294303894,
      0.9999484419822693,
      0.9999449849128723,
      0.9999473690986633,
      0.9999344944953918,
      0.9999300837516785,
      0.9999381303787231,
      0.9999699592590332,
      0.9999613165855408,
      0.9999033808708191,
      0.9999309778213501,
      0.9998341202735901,
      0.9995706081390381,
      0.9995093941688538,
      0.9998593330383301,
      0.9994855523109436,
      0.9979221820831299,
      0.9994321465492249,
      0.999602198600769,
      0.99730384349823,
      0.995359480381012,
      0.9992564916610718,
      0.9994092583656311,
      0.9998418688774109,
      0.9999043345451355,
      0.9999596476554871,
      0.9999250173568726,
      0.9999297261238098,
      0.9999648332595825,
      0.9999567866325378,
      0.9998961091041565,
      0.9999651908874512,
      0.9999745488166809,
      0.9999469518661499,
      0.9999409914016724,
      0.9999650716781616,
      0.9999186396598816
    ],
    [
      0.483663946390152,
      0.5399982929229736,
      0.5159726142883301,
      0.5085240602493286,
      0.5383487939834595,
      0.5913327932357788,
      0.5421019196510315,
      0.5074559450149536,
      0.6038294434547424,
      0.6019105911254883,
      0.5221662521362305,
      0.5621283650398254,
      0.6252840161323547,
      0.58249431848526,
      0.506790041923523,
      0.5459680557250977,
      0.5677531957626343,
      0.504855751991272,
      0.4212935268878937,
      0.4296747148036957,
      0.4073585867881775,
      0.41192951798439026,
      0.3716658353805542,
      0.43260055780410767,
      0.44624418020248413,
      0.4210166037082672,
      0.41981425881385803,
      0.4973931312561035,
      0.5267469882965088,
      0.4452958106994629,
      0.4870864450931549,
      0.5131406188011169,
      0.46193650364875793,
      0.39662817120552063,
      0.4364186227321625,
      0.43932247161865234,
      0.3572119474411011,
      0.3531647026538849,
      0.39533573389053345,
      0.3590792715549469,
      0.32652008533477783,
      0.3765854239463806,
      0.4117325246334076,
      0.3859716057777405,
      0.38773226737976074,
      0.431590735912323,
      0.45565053820610046,
      0.40761423110961914,
      0.4179840087890625,
      0.4347603917121887,
      0.4581040143966675,
      0.3970624506473541,
      0.40331682562828064,
      0.42437103390693665,
      0.40036216378211975,
      0.35928890109062195,
      0.4031611680984497,
      0.39150163531303406,
      0.352618932723999,
      0.3506515920162201,
      0.33075428009033203,
      0.3494199812412262,
      0.3352568745613098,
      0.33853936195373535,
      0.3539705276489258,
      0.3865067958831787,
      0.3746417164802551,
      0.4060630798339844,
      0.44518840312957764,
      0.421828031539917,
      0.42334508895874023,
      0.47771239280700684,
      0.474276065826416,
      0.45569851994514465,
      0.4883081912994385,
      0.48542511463165283,
      0.4794156551361084,
      0.5020433068275452,
      0.5184366106987,
      0.49793127179145813,
      0.49169737100601196,
      0.5217334032058716,
      0.5142000913619995,
      0.4854866862297058,
      0.5052302479743958,
      0.47731757164001465,
      0.43969422578811646,
      0.9998664259910583,
      0.999957799911499,
      0.9999403953552246,
      0.9998719692230225,
      0.9998902678489685,
      0.9993990659713745,
      0.9977516531944275,
      0.9843024015426636,
      0.9408448934555054,
      0.948941171169281,
      0.9022617936134338,
      0.9157570600509644,
      0.9089598059654236,
      0.9435765743255615,
      0.9501773118972778,
      0.9851817488670349,
      0.9921882152557373,
      0.9987580180168152,
      0.9994120001792908,
      0.9997946619987488,
      0.9997788071632385,
      0.9997910261154175,
      0.9997315406799316,
      0.9989187121391296,
      0.9975948929786682,
      0.9884549975395203,
      0.969119668006897,
      0.9161210060119629,
      0.8850101232528687,
      0.8869750499725342,
      0.8669590353965759,
      0.8982818126678467,
      0.9150457382202148,
      0.953587532043457,
      0.9336937069892883,
      0.9683198928833008,
      0.9485659599304199,
      0.9702072143554688,
      0.9698182940483093,
      0.9941736459732056,
      0.9965624213218689,
      0.9988045692443848,
      0.9941654205322266,
      0.993049681186676,
      0.987771213054657,
      0.9701387286186218,
      0.98245769739151,
      0.9978198409080505,
      0.9994115829467773,
      0.9997460842132568,
      0.9988552927970886,
      0.9997246265411377,
      0.9995240569114685,
      0.9998533129692078,
      0.9999076724052429,
      0.9997340440750122,
      0.9998729228973389,
      0.9998531341552734,
      0.9998478293418884,
      0.9993128776550293,
      0.9990878701210022,
      0.9996848106384277,
      0.999799370765686,
      0.9996836185455322,
      0.9994009137153625,
      0.9998101592063904,
      0.9999162554740906,
      0.9999402761459351,
      0.9999517202377319,
      0.9999223947525024,
      0.9999268054962158,
      0.9997336864471436,
      0.9997140765190125,
      0.9996047616004944,
      0.9995324015617371,
      0.9974604249000549,
      0.9895011782646179,
      0.9743306636810303,
      0.9584821462631226,
      0.9440954327583313,
      0.9386280179023743,
      0.9765007495880127,
      0.9963604807853699,
      0.9990596771240234,
      0.9998190999031067,
      0.9995251297950745,
      0.9968013167381287,
      0.9826444387435913,
      0.946936845779419,
      0.8970075845718384,
      0.8492072820663452,
      0.8164674639701843,
      0.8672734498977661,
      0.9072723388671875,
      0.9636058807373047,
      0.9827093482017517,
      0.9975016713142395,
      0.9978715777397156,
      0.999475359916687,
      0.9997780323028564,
      0.9998975396156311,
      0.9992674589157104,
      0.9988569617271423,
      0.9863250851631165,
      0.951714038848877,
      0.9574766159057617,
      0.945168673992157,
      0.9818590879440308,
      0.9979360699653625,
      0.9992508888244629,
      0.9995765089988708,
      0.998991072177887,
      0.998474657535553,
      0.9935206174850464,
      0.980341374874115,
      0.9606248140335083,
      0.9430956840515137,
      0.9388632774353027,
      0.9031903743743896,
      0.9216639399528503,
      0.972221314907074,
      0.9943221211433411,
      0.9850836396217346,
      0.9956963062286377,
      0.9829205274581909,
      0.9998534321784973,
      0.9998739361763,
      0.9998061656951904,
      0.9999339580535889,
      0.9998904466629028,
      0.9997488856315613,
      0.9998783469200134,
      0.9998794198036194,
      0.9999276995658875,
      0.9998800754547119,
      0.9997695088386536,
      0.9991568326950073,
      0.9939608573913574,
      0.978216290473938,
      0.9445778131484985,
      0.9364634156227112,
      0.9083911180496216,
      0.8507356643676758,
      0.8133204579353333,
      0.8566160202026367,
      0.9190723896026611,
      0.965278685092926,
      0.9740313291549683,
      0.9940610527992249,
      0.9977514147758484,
      0.999687135219574,
      0.9998547434806824,
      0.9997755289077759,
      0.9997669458389282,
      0.9994082450866699,
      0.9989127516746521,
      0.9984883666038513,
      0.9875759482383728,
      0.9725522398948669,
      0.9537037014961243,
      0.9223730564117432,
      0.9504703283309937,
      0.8880638480186462,
      0.9070132374763489,
      0.9311971664428711,
      0.8815076351165771,
      0.8047832250595093,
      0.8524297475814819,
      0.8844493627548218,
      0.806498646736145,
      0.7697797417640686,
      0.8504056334495544,
      0.8578465580940247,
      0.7746894359588623,
      0.7893120050430298,
      0.8791887760162354,
      0.8449862599372864,
      0.7908322215080261,
      0.8559811115264893,
      0.9201734662055969,
      0.8686407804489136,
      0.8461143374443054,
      0.9231681823730469,
      0.9409446716308594,
      0.9127166271209717,
      0.9375646114349365,
      0.9742013216018677,
      0.9841148853302002,
      0.9983803033828735,
      0.9996912479400635,
      0.9999381899833679,
      0.9999445676803589,
      0.9998657703399658,
      0.9990074634552002,
      0.9997882843017578,
      0.9997948408126831,
      0.99971604347229,
      0.9998423457145691,
      0.9999099373817444,
      0.999888002872467,
      0.999832808971405,
      0.999893307685852,
      0.9999117851257324,
      0.999826967716217,
      0.9998430609703064,
      0.9997329115867615,
      0.9997842311859131,
      0.99980229139328,
      0.9995172023773193,
      0.9980111718177795,
      0.9991583228111267,
      0.9995836615562439,
      0.9975379705429077,
      0.9944596290588379,
      0.9986990690231323,
      0.9991567730903625,
      0.9937716722488403,
      0.9951003193855286,
      0.9990060925483704,
      0.9976339936256409,
      0.9866653084754944,
      0.9968786239624023,
      0.999241292476654,
      0.9958027601242065,
      0.991340696811676,
      0.9993242621421814,
      0.9993027448654175,
      0.9963513612747192,
      0.9987099766731262,
      0.9997925162315369,
      0.9996544718742371,
      0.9991229772567749,
      0.9998958706855774,
      0.9999223351478577,
      0.9999162554740906,
      0.9999513626098633,
      0.9999454617500305,
      0.9999163150787354,
      0.9999412894248962,
      0.9999391436576843,
      0.9998969435691833,
      0.9998673796653748,
      0.9999662637710571,
      0.9999531507492065,
      0.9999334216117859,
      0.999923586845398,
      0.9998916983604431,
      0.9998912811279297,
      0.9999496340751648,
      0.9999468922615051,
      0.9999498128890991,
      0.9999367594718933,
      0.9999310374259949,
      0.999939501285553,
      0.9999704360961914,
      0.9999616742134094,
      0.9999064207077026,
      0.9999359250068665,
      0.9998522996902466,
      0.9996483325958252,
      0.9996013045310974,
      0.9998781681060791,
      0.9995592832565308,
      0.9982893466949463,
      0.9995158314704895,
      0.999643862247467,
      0.9976181983947754,
      0.9958840012550354,
      0.9993179440498352,
      0.9994685053825378,
      0.9998568892478943,
      0.9999111294746399,
      0.9999620914459229,
      0.9999290704727173,
      0.9999331831932068,
      0.9999663233757019,
      0.9999581575393677,
      0.999898374080658,
      0.9999654293060303,
      0.9999749660491943,
      0.9999475479125977,
      0.9999411702156067,
      0.9999650716781616,
      0.9999187588691711
    ],
    [
      0.5097844004631042,
      0.5774053931236267,
      0.5532013177871704,
      0.5403907895088196,
      0.5727083086967468,
      0.6278324723243713,
      0.5713707804679871,
      0.5526099801063538,
      0.6354876756668091,
      0.6351161003112793,
      0.5562366843223572,
      0.595574140548706,
      0.6570456624031067,
      0.6089479327201843,
      0.5463415384292603,
      0.5900003910064697,
      0.6116928458213806,
      0.5344105958938599,
      0.45632466673851013,
      0.47569209337234497,
      0.43567490577697754,
      0.45685556530952454,
      0.41364049911499023,
      0.4881674647331238,
      0.5132144689559937,
      0.48406949639320374,
      0.47683805227279663,
      0.5717626214027405,
      0.5795942544937134,
      0.5041599869728088,
      0.544979453086853,
      0.5773850083351135,
      0.5360867381095886,
      0.46340107917785645,
      0.5094844102859497,
      0.5347262620925903,
      0.41752323508262634,
      0.40070050954818726,
      0.43430280685424805,
      0.42386341094970703,
      0.37131303548812866,
      0.41755780577659607,
      0.4340054988861084,
      0.4313495457172394,
      0.41791871190071106,
      0.46516361832618713,
      0.48955798149108887,
      0.46403318643569946,
      0.45780110359191895,
      0.47839343547821045,
      0.5051150321960449,
      0.4436430335044861,
      0.457992821931839,
      0.4948367476463318,
      0.4656752347946167,
      0.42917242646217346,
      0.4500565230846405,
      0.441433846950531,
      0.4196590781211853,
      0.4030371904373169,
      0.38776424527168274,
      0.3993786573410034,
      0.3741838335990906,
      0.36863401532173157,
      0.38132986426353455,
      0.39544299244880676,
      0.40688231587409973,
      0.4274367094039917,
      0.47971123456954956,
      0.46764808893203735,
      0.4856988191604614,
      0.5397393107414246,
      0.5239666104316711,
      0.5164364576339722,
      0.5620736479759216,
      0.552642822265625,
      0.5367899537086487,
      0.5684166550636292,
      0.5666892528533936,
      0.540789008140564,
      0.5492326021194458,
      0.5676476955413818,
      0.5531284809112549,
      0.5221418142318726,
      0.5410122871398926,
      0.5170429944992065,
      0.4720168709754944,
      0.9998744130134583,
      0.9999614953994751,
      0.9999446868896484,
      0.9998761415481567,
      0.9998913407325745,
      0.9994186758995056,
      0.9977401494979858,
      0.9856611490249634,
      0.9432972073554993,
      0.9590761661529541,
      0.9088391065597534,
      0.9227049350738525,
      0.9188051223754883,
      0.9504313468933105,
      0.9544844627380371,
      0.9870718717575073,
      0.9934433698654175,
      0.9989221692085266,
      0.9994946122169495,
      0.9998167753219604,
      0.9998015761375427,
      0.9998176693916321,
      0.9997654557228088,
      0.9990578889846802,
      0.9978693723678589,
      0.9901301860809326,
      0.9741528034210205,
      0.922095000743866,
      0.8922196626663208,
      0.8927181363105774,
      0.8766196966171265,
      0.9094918966293335,
      0.924515426158905,
      0.9602938890457153,
      0.9482300281524658,
      0.9734516739845276,
      0.9542486071586609,
      0.9719012975692749,
      0.9692162871360779,
      0.9939486980438232,
      0.9961028099060059,
      0.9985504150390625,
      0.9914666414260864,
      0.9900161027908325,
      0.9843628406524658,
      0.9650974273681641,
      0.9798761010169983,
      0.9972138404846191,
      0.9992508292198181,
      0.9997153878211975,
      0.9989024996757507,
      0.9997153878211975,
      0.9994794726371765,
      0.9998531341552734,
      0.9999089241027832,
      0.9997546672821045,
      0.9998750686645508,
      0.9998661279678345,
      0.9998617172241211,
      0.9993633031845093,
      0.9992104768753052,
      0.9997394680976868,
      0.9998360276222229,
      0.9997450113296509,
      0.9994955062866211,
      0.9998266696929932,
      0.9999241828918457,
      0.999942421913147,
      0.9999527335166931,
      0.9999261498451233,
      0.9999284744262695,
      0.9997493028640747,
      0.9997323155403137,
      0.9996020793914795,
      0.9994671940803528,
      0.9970279932022095,
      0.9866969585418701,
      0.9701293706893921,
      0.9542649984359741,
      0.9382272958755493,
      0.9377617835998535,
      0.9734364748001099,
      0.9959290623664856,
      0.9990789890289307,
      0.9998192191123962,
      0.9995005130767822,
      0.9964406490325928,
      0.980743408203125,
      0.9467377662658691,
      0.8980567455291748,
      0.849920392036438,
      0.8232040405273438,
      0.8731950521469116,
      0.9153001308441162,
      0.9714175462722778,
      0.9886181354522705,
      0.9981220364570618,
      0.9982295036315918,
      0.9995429515838623,
      0.9998271465301514,
      0.999907910823822,
      0.9993266463279724,
      0.9988520741462708,
      0.9867640137672424,
      0.953580915927887,
      0.9599615335464478,
      0.9522181749343872,
      0.9870536923408508,
      0.9984952807426453,
      0.999430239200592,
      0.9996728301048279,
      0.9992362260818481,
      0.9988774657249451,
      0.9954392910003662,
      0.9855154156684875,
      0.965989887714386,
      0.9472434520721436,
      0.9434351921081543,
      0.9070676565170288,
      0.9261132478713989,
      0.9736551642417908,
      0.9949874877929688,
      0.9870285391807556,
      0.9960989356040955,
      0.9842944741249084,
      0.9998639225959778,
      0.9998798370361328,
      0.9998182654380798,
      0.9999385476112366,
      0.9998980760574341,
      0.9997713565826416,
      0.9998877644538879,
      0.9998860955238342,
      0.999933660030365,
      0.9998875260353088,
      0.9997837543487549,
      0.9992117285728455,
      0.9943907260894775,
      0.9803277850151062,
      0.9463465213775635,
      0.9370522499084473,
      0.9148352146148682,
      0.8592519760131836,
      0.8200531005859375,
      0.863960325717926,
      0.919940710067749,
      0.9693712592124939,
      0.973355770111084,
      0.9940033555030823,
      0.9976725578308105,
      0.9997057318687439,
      0.9998640418052673,
      0.9998030662536621,
      0.9998021125793457,
      0.9995295405387878,
      0.9990710616111755,
      0.9986119866371155,
      0.9876748323440552,
      0.9715816974639893,
      0.9512481689453125,
      0.9240069389343262,
      0.9489864110946655,
      0.8866550922393799,
      0.9047377109527588,
      0.9322400093078613,
      0.8848920464515686,
      0.8126809597015381,
      0.8549298048019409,
      0.8870598673820496,
      0.8142776489257812,
      0.7789584398269653,
      0.8576377034187317,
      0.8660876154899597,
      0.786370575428009,
      0.7969915866851807,
      0.8891913294792175,
      0.8523103594779968,
      0.79712975025177,
      0.8632294535636902,
      0.9226675033569336,
      0.8763759732246399,
      0.848625123500824,
      0.9334491491317749,
      0.9489085674285889,
      0.9192408323287964,
      0.9439969658851624,
      0.9787980318069458,
      0.9873619079589844,
      0.9985764622688293,
      0.9997385740280151,
      0.9999442100524902,
      0.9999482035636902,
      0.999875009059906,
      0.9990667104721069,
      0.9998125433921814,
      0.9998104572296143,
      0.9997396469116211,
      0.9998575448989868,
      0.9999210238456726,
      0.9998975992202759,
      0.9998518228530884,
      0.9999092817306519,
      0.9999246597290039,
      0.9998478889465332,
      0.9998587965965271,
      0.9997872114181519,
      0.9998385310173035,
      0.9998300075531006,
      0.9996235966682434,
      0.9984769225120544,
      0.9993064999580383,
      0.9996564388275146,
      0.9980440735816956,
      0.9958842396736145,
      0.9989563226699829,
      0.9992862343788147,
      0.994941771030426,
      0.9959933161735535,
      0.9991194605827332,
      0.9978650808334351,
      0.9883992075920105,
      0.9973184466362,
      0.9992607831954956,
      0.996080756187439,
      0.9919189214706421,
      0.9993389844894409,
      0.9992429614067078,
      0.9962529540061951,
      0.9987401962280273,
      0.9997832775115967,
      0.9996400475502014,
      0.9991443753242493,
      0.9998956918716431,
      0.9999249577522278,
      0.9999162554740906,
      0.9999512434005737,
      0.9999490976333618,
      0.9999254941940308,
      0.9999446272850037,
      0.9999421834945679,
      0.9999009966850281,
      0.9998717904090881,
      0.9999673962593079,
      0.9999558329582214,
      0.9999374151229858,
      0.9999276995658875,
      0.9998967051506042,
      0.9998956918716431,
      0.9999512434005737,
      0.9999499320983887,
      0.9999491572380066,
      0.9999404549598694,
      0.9999358057975769,
      0.9999433755874634,
      0.999971866607666,
      0.9999643564224243,
      0.9999151229858398,
      0.9999457597732544,
      0.9998752474784851,
      0.9997270703315735,
      0.9996954798698425,
      0.9998972415924072,
      0.9996064901351929,
      0.9984755516052246,
      0.9995255470275879,
      0.9996440410614014,
      0.9975458383560181,
      0.9956793785095215,
      0.9992858171463013,
      0.9994844198226929,
      0.9998674988746643,
      0.9999196529388428,
      0.9999658465385437,
      0.9999358654022217,
      0.9999399781227112,
      0.9999692440032959,
      0.9999603629112244,
      0.9999018311500549,
      0.9999661445617676,
      0.9999754428863525,
      0.9999483823776245,
      0.9999415874481201,
      0.9999654293060303,
      0.9999194741249084
    ],
    [
      0.5434099435806274,
      0.6130262613296509,
      0.5884954333305359,
      0.5733431577682495,
      0.6196006536483765,
      0.6700332164764404,
      0.6092345118522644,
      0.5963729023933411,
      0.6742193102836609,
      0.6654715538024902,
      0.6069090962409973,
      0.6339593529701233,
      0.6891124248504639,
      0.6432242393493652,
      0.5858979225158691,
      0.6302187442779541,
      0.6477290987968445,
      0.5617349147796631,
      0.49240827560424805,
      0.5081688761711121,
      0.45890897512435913,
      0.4894052743911743,
      0.47041264176368713,
      0.5575612187385559,
      0.6087775230407715,
      0.5490963459014893,
      0.5377218723297119,
      0.6471040844917297,
      0.6363131999969482,
      0.5606787800788879,
      0.5966168642044067,
      0.6612570881843567,
      0.6083744764328003,
      0.5413171052932739,
      0.5916551947593689,
      0.6078938245773315,
      0.49864041805267334,
      0.471801221370697,
      0.4852485656738281,
      0.4832744002342224,
      0.4442829489707947,
      0.4973665475845337,
      0.4882609248161316,
      0.5206944942474365,
      0.48576024174690247,
      0.5377659797668457,
      0.5620785355567932,
      0.5276691913604736,
      0.5231613516807556,
      0.5510236620903015,
      0.5592211484909058,
      0.5106096267700195,
      0.513524055480957,
      0.5486821532249451,
      0.5176025629043579,
      0.4834257960319519,
      0.4802812933921814,
      0.4639620780944824,
      0.4632731080055237,
      0.44931265711784363,
      0.44150373339653015,
      0.4519588053226471,
      0.429742693901062,
      0.4112239480018616,
      0.42533600330352783,
      0.4675571918487549,
      0.5090963244438171,
      0.5303295850753784,
      0.5863455533981323,
      0.5642080903053284,
      0.5761775970458984,
      0.6123096346855164,
      0.6077528595924377,
      0.6042607426643372,
      0.627102792263031,
      0.6214003562927246,
      0.6094694137573242,
      0.6332893967628479,
      0.6246227025985718,
      0.605938196182251,
      0.6168214678764343,
      0.6337247490882874,
      0.6095587611198425,
      0.5789832472801208,
      0.6023819446563721,
      0.5719691514968872,
      0.5107814073562622,
      0.9998782277107239,
      0.9999649524688721,
      0.9999512434005737,
      0.9998974204063416,
      0.9999117851257324,
      0.999515950679779,
      0.9981496334075928,
      0.9860186576843262,
      0.9518923759460449,
      0.9623538851737976,
      0.9190912246704102,
      0.933192789554596,
      0.9252498149871826,
      0.957838237285614,
      0.961043655872345,
      0.989007830619812,
      0.9945072531700134,
      0.9990643262863159,
      0.9995680451393127,
      0.999835729598999,
      0.9998234510421753,
      0.9998422861099243,
      0.9997938275337219,
      0.9991908669471741,
      0.9981322884559631,
      0.991900622844696,
      0.9777008295059204,
      0.9289734363555908,
      0.9021249413490295,
      0.9013030529022217,
      0.8898988366127014,
      0.9165037870407104,
      0.9306359887123108,
      0.9677283763885498,
      0.9483245015144348,
      0.9806613922119141,
      0.9632343053817749,
      0.974777102470398,
      0.9677525162696838,
      0.9930958151817322,
      0.9944666028022766,
      0.9980283975601196,
      0.987438976764679,
      0.9868802428245544,
      0.9809786081314087,
      0.959460973739624,
      0.9753100275993347,
      0.9955357909202576,
      0.998890221118927,
      0.9996490478515625,
      0.9988682866096497,
      0.9996809959411621,
      0.999427318572998,
      0.9998464584350586,
      0.9999070167541504,
      0.9997773170471191,
      0.9998854994773865,
      0.999876856803894,
      0.9998711943626404,
      0.9993893504142761,
      0.9993160367012024,
      0.9997779130935669,
      0.9998713731765747,
      0.9997954368591309,
      0.9995806217193604,
      0.9998437762260437,
      0.9999322891235352,
      0.9999469518661499,
      0.9999517798423767,
      0.9999254941940308,
      0.9999294281005859,
      0.9997541904449463,
      0.9997332096099854,
      0.9995248913764954,
      0.9992178678512573,
      0.995110809803009,
      0.9790241718292236,
      0.955682635307312,
      0.9446202516555786,
      0.9331450462341309,
      0.9356939792633057,
      0.9722561836242676,
      0.9956285953521729,
      0.9991059303283691,
      0.9998147487640381,
      0.9994633793830872,
      0.9959205389022827,
      0.9792224168777466,
      0.9454554319381714,
      0.8829405307769775,
      0.852215051651001,
      0.8260694146156311,
      0.8809127807617188,
      0.9198876619338989,
      0.9770108461380005,
      0.9933339357376099,
      0.99870765209198,
      0.9986097812652588,
      0.9996297359466553,
      0.9998654127120972,
      0.9999197125434875,
      0.9993984699249268,
      0.9988798499107361,
      0.9876260161399841,
      0.9562584757804871,
      0.9654558897018433,
      0.9549211859703064,
      0.9916080236434937,
      0.9989535212516785,
      0.9995829463005066,
      0.9997400045394897,
      0.9994317293167114,
      0.9991861581802368,
      0.9966914653778076,
      0.9895179271697998,
      0.9718623161315918,
      0.9551254510879517,
      0.9523622989654541,
      0.914330780506134,
      0.9313610792160034,
      0.9761874675750732,
      0.9960026741027832,
      0.9896142482757568,
      0.9967400431632996,
      0.9871712327003479,
      0.9998616576194763,
      0.9998881816864014,
      0.9998360276222229,
      0.9999446272850037,
      0.9999095797538757,
      0.9998094439506531,
      0.9999019503593445,
      0.9998959302902222,
      0.999940037727356,
      0.9999008178710938,
      0.9998021125793457,
      0.9993616342544556,
      0.9956387281417847,
      0.9856392741203308,
      0.9516806602478027,
      0.9435451030731201,
      0.9285358190536499,
      0.877354621887207,
      0.8442450761795044,
      0.8810393810272217,
      0.9273592233657837,
      0.9734194278717041,
      0.9770388603210449,
      0.9954196214675903,
      0.9981366991996765,
      0.999779462814331,
      0.9998839497566223,
      0.9998347163200378,
      0.9998340606689453,
      0.9996490478515625,
      0.9992643594741821,
      0.9988937377929688,
      0.9886927604675293,
      0.9743635654449463,
      0.9541385173797607,
      0.9318224191665649,
      0.9534037113189697,
      0.8940047025680542,
      0.9086931347846985,
      0.937248706817627,
      0.8951982855796814,
      0.8273202776908875,
      0.8644407987594604,
      0.894930362701416,
      0.8258862495422363,
      0.7928497195243835,
      0.8683454990386963,
      0.8756834268569946,
      0.7993988990783691,
      0.8075234889984131,
      0.8915551900863647,
      0.8612093329429626,
      0.8079713582992554,
      0.8733404278755188,
      0.9288960695266724,
      0.8785983324050903,
      0.8558236360549927,
      0.938704252243042,
      0.9545413255691528,
      0.9249016046524048,
      0.9501366019248962,
      0.98383629322052,
      0.9901922941207886,
      0.9987910389900208,
      0.999786376953125,
      0.999950647354126,
      0.9999518990516663,
      0.9998853802680969,
      0.9991040825843811,
      0.9998263716697693,
      0.9998166561126709,
      0.9997549057006836,
      0.999868631362915,
      0.9999293088912964,
      0.999904990196228,
      0.9998681545257568,
      0.9999129176139832,
      0.9999344348907471,
      0.9998660087585449,
      0.999860405921936,
      0.99983149766922,
      0.9998748898506165,
      0.9998461604118347,
      0.9996907114982605,
      0.9988062381744385,
      0.9994316697120667,
      0.9997100830078125,
      0.9983609914779663,
      0.9968003034591675,
      0.9991719722747803,
      0.9993995428085327,
      0.9960216283798218,
      0.9968236684799194,
      0.999301552772522,
      0.9981809854507446,
      0.9906244277954102,
      0.9978051781654358,
      0.999359130859375,
      0.9967324733734131,
      0.9938074946403503,
      0.9994284510612488,
      0.9993461966514587,
      0.9969135522842407,
      0.9989854097366333,
      0.9998046159744263,
      0.9996861815452576,
      0.9992856979370117,
      0.9999095797538757,
      0.9999306797981262,
      0.9999224543571472,
      0.9999549984931946,
      0.9999511241912842,
      0.9999307990074158,
      0.99994957447052,
      0.9999451041221619,
      0.9999040365219116,
      0.9998753666877747,
      0.9999685287475586,
      0.9999585151672363,
      0.9999416470527649,
      0.9999310374259949,
      0.999901294708252,
      0.9998955726623535,
      0.9999542236328125,
      0.999955415725708,
      0.9999542236328125,
      0.9999452233314514,
      0.9999401569366455,
      0.9999468922615051,
      0.9999730587005615,
      0.9999666213989258,
      0.9999224543571472,
      0.9999532103538513,
      0.9998980164527893,
      0.9998059272766113,
      0.9997967481613159,
      0.9999206066131592,
      0.9997001886367798,
      0.9989405274391174,
      0.9996291995048523,
      0.9996929168701172,
      0.9977984428405762,
      0.9959074854850769,
      0.9993361830711365,
      0.9995452761650085,
      0.9998854398727417,
      0.99992835521698,
      0.9999692440032959,
      0.9999403953552246,
      0.9999449253082275,
      0.9999715685844421,
      0.999961793422699,
      0.9999043345451355,
      0.9999664425849915,
      0.9999759793281555,
      0.9999483227729797,
      0.9999420046806335,
      0.9999659657478333,
      0.9999209642410278
    ],
    [
      0.5698455572128296,
      0.6441397070884705,
      0.6152603626251221,
      0.5990712642669678,
      0.6500877737998962,
      0.6984074115753174,
      0.6349623203277588,
      0.6244539022445679,
      0.6973719596862793,
      0.6895176768302917,
      0.6335337162017822,
      0.6594008803367615,
      0.7120122909545898,
      0.6694685220718384,
      0.6127604842185974,
      0.6550443172454834,
      0.6787016987800598,
      0.5874111652374268,
      0.5257338881492615,
      0.5381370782852173,
      0.49526122212409973,
      0.527981162071228,
      0.5020009279251099,
      0.6080927848815918,
      0.652332067489624,
      0.5770319700241089,
      0.573589026927948,
      0.6828797459602356,
      0.6645430326461792,
      0.5939735174179077,
      0.6290122866630554,
      0.6935757398605347,
      0.6391077637672424,
      0.5803263187408447,
      0.6407879590988159,
      0.6499059200286865,
      0.5426038503646851,
      0.5176281332969666,
      0.5232065320014954,
      0.5138270258903503,
      0.4802299439907074,
      0.533196210861206,
      0.52628493309021,
      0.5706168413162231,
      0.5372962951660156,
      0.5834361910820007,
      0.6045066118240356,
      0.5669929385185242,
      0.5664156079292297,
      0.5933646559715271,
      0.5952897667884827,
      0.5476806163787842,
      0.5546531081199646,
      0.581702709197998,
      0.5455427765846252,
      0.513522744178772,
      0.49777621030807495,
      0.4832587242126465,
      0.4901825785636902,
      0.4734618663787842,
      0.46362006664276123,
      0.4718017280101776,
      0.45269760489463806,
      0.4495951235294342,
      0.4666691720485687,
      0.5583482980728149,
      0.5760059952735901,
      0.5960946083068848,
      0.6408161520957947,
      0.6275070905685425,
      0.6244679689407349,
      0.6517497301101685,
      0.6479339003562927,
      0.6439550518989563,
      0.6609255075454712,
      0.6562815308570862,
      0.6492968201637268,
      0.6700381636619568,
      0.6621814966201782,
      0.6428123712539673,
      0.6565031409263611,
      0.6748759746551514,
      0.6421796083450317,
      0.619974672794342,
      0.6396045684814453,
      0.6148329973220825,
      0.5467835664749146,
      0.9998835325241089,
      0.9999653697013855,
      0.9999530911445618,
      0.9999027252197266,
      0.9999159574508667,
      0.999552845954895,
      0.9983091950416565,
      0.98704993724823,
      0.9547277688980103,
      0.9650751352310181,
      0.9239721894264221,
      0.9367587566375732,
      0.9282063245773315,
      0.9618133306503296,
      0.9640671014785767,
      0.9900662899017334,
      0.9949578642845154,
      0.9991233348846436,
      0.9995942711830139,
      0.9998420476913452,
      0.9998326301574707,
      0.9998501539230347,
      0.9997974038124084,
      0.9992135167121887,
      0.9982811212539673,
      0.9931467175483704,
      0.9782151579856873,
      0.9349328875541687,
      0.906758725643158,
      0.9057836532592773,
      0.893496572971344,
      0.9202890992164612,
      0.9330235123634338,
      0.9714831709861755,
      0.9512616395950317,
      0.9826726913452148,
      0.9652702212333679,
      0.9757450819015503,
      0.9665859937667847,
      0.9924262166023254,
      0.9933379888534546,
      0.9978072047233582,
      0.9870926141738892,
      0.9869811534881592,
      0.9807791709899902,
      0.9610238075256348,
      0.9757286906242371,
      0.9958463907241821,
      0.9989064335823059,
      0.9996508359909058,
      0.9989262819290161,
      0.9996955990791321,
      0.9994504451751709,
      0.9998518228530884,
      0.9999064803123474,
      0.999781608581543,
      0.999889075756073,
      0.9998795986175537,
      0.999878466129303,
      0.9993872046470642,
      0.9993635416030884,
      0.9998014569282532,
      0.9998874664306641,
      0.9998135566711426,
      0.9996066093444824,
      0.999855101108551,
      0.9999363422393799,
      0.9999480843544006,
      0.9999521970748901,
      0.9999241232872009,
      0.9999296069145203,
      0.9997541904449463,
      0.9997264742851257,
      0.9994670748710632,
      0.9990729093551636,
      0.9939782619476318,
      0.9776414036750793,
      0.9514658451080322,
      0.9440421462059021,
      0.9331421256065369,
      0.9353207349777222,
      0.9737727642059326,
      0.995772123336792,
      0.9991214871406555,
      0.9998062252998352,
      0.9994288682937622,
      0.9955233335494995,
      0.9772843718528748,
      0.943170428276062,
      0.8810393214225769,
      0.8576714992523193,
      0.8312391042709351,
      0.8875688910484314,
      0.923517107963562,
      0.979464054107666,
      0.9934211373329163,
      0.9988454580307007,
      0.9987110495567322,
      0.9996569156646729,
      0.9998785257339478,
      0.999923586845398,
      0.9994426369667053,
      0.9989489912986755,
      0.9881079196929932,
      0.9589701890945435,
      0.9692881107330322,
      0.9604188203811646,
      0.9942081570625305,
      0.9991502165794373,
      0.9996287822723389,
      0.9997572898864746,
      0.9994800686836243,
      0.9992530941963196,
      0.997003436088562,
      0.9908166527748108,
      0.969921886920929,
      0.9599964022636414,
      0.9567731618881226,
      0.9162785410881042,
      0.9349551200866699,
      0.9790570735931396,
      0.9968940019607544,
      0.9929465055465698,
      0.9974757432937622,
      0.9896470904350281,
      0.9998670220375061,
      0.9998865723609924,
      0.9998440146446228,
      0.9999467730522156,
      0.9999141693115234,
      0.9998290538787842,
      0.9999080896377563,
      0.9998975992202759,
      0.999941349029541,
      0.9999037384986877,
      0.9998096823692322,
      0.999439001083374,
      0.9961488246917725,
      0.983235239982605,
      0.9544631838798523,
      0.9465029835700989,
      0.9327865839004517,
      0.8844044804573059,
      0.8540921807289124,
      0.8870851993560791,
      0.9319390654563904,
      0.9743218421936035,
      0.978310227394104,
      0.995826244354248,
      0.9981534481048584,
      0.9997867941856384,
      0.999886155128479,
      0.9998446106910706,
      0.999843180179596,
      0.999684751033783,
      0.999308705329895,
      0.9989334940910339,
      0.9892864227294922,
      0.9751923680305481,
      0.9546205997467041,
      0.9325889348983765,
      0.9557619094848633,
      0.8935202956199646,
      0.9131121635437012,
      0.941501259803772,
      0.8988146185874939,
      0.8364346027374268,
      0.8731902837753296,
      0.8996210694313049,
      0.8303379416465759,
      0.8028495907783508,
      0.871491551399231,
      0.8801667094230652,
      0.8073070049285889,
      0.8202435374259949,
      0.8967909216880798,
      0.8678666353225708,
      0.8188732266426086,
      0.8770045042037964,
      0.9317634105682373,
      0.8849917054176331,
      0.8657008409500122,
      0.9446003437042236,
      0.9590627551078796,
      0.9298053979873657,
      0.9561242461204529,
      0.9864771366119385,
      0.9917009472846985,
      0.9989783763885498,
      0.9998118281364441,
      0.9999503493309021,
      0.9999532103538513,
      0.9998895525932312,
      0.9991198778152466,
      0.9998317360877991,
      0.9998178482055664,
      0.9997609853744507,
      0.9998742938041687,
      0.999933123588562,
      0.9999083280563354,
      0.9998767971992493,
      0.9999209642410278,
      0.999939501285553,
      0.9998748302459717,
      0.999870240688324,
      0.9998531341552734,
      0.9998891949653625,
      0.999855101108551,
      0.9997249245643616,
      0.9989669919013977,
      0.9995121359825134,
      0.9997337460517883,
      0.998548686504364,
      0.9972806572914124,
      0.9992578625679016,
      0.9994499087333679,
      0.9966978430747986,
      0.9972772598266602,
      0.9993423223495483,
      0.9983602166175842,
      0.9918903112411499,
      0.9981126189231873,
      0.9994188547134399,
      0.9970778822898865,
      0.9947855472564697,
      0.9995088577270508,
      0.9994149208068848,
      0.9970764517784119,
      0.9991029500961304,
      0.9998230934143066,
      0.9997164607048035,
      0.9993842244148254,
      0.9999135136604309,
      0.9999346733093262,
      0.9999276995658875,
      0.9999577403068542,
      0.999953031539917,
      0.9999330639839172,
      0.999951958656311,
      0.999946653842926,
      0.9999058246612549,
      0.9998771548271179,
      0.9999691247940063,
      0.9999600052833557,
      0.9999430179595947,
      0.9999316334724426,
      0.9999026656150818,
      0.9998963475227356,
      0.9999542832374573,
      0.9999561309814453,
      0.9999552369117737,
      0.9999470114707947,
      0.9999421834945679,
      0.9999490976333618,
      0.9999738335609436,
      0.9999678730964661,
      0.9999268054962158,
      0.9999569058418274,
      0.9999074935913086,
      0.9998352527618408,
      0.9998303651809692,
      0.9999300837516785,
      0.9997395277023315,
      0.9991352558135986,
      0.9996768236160278,
      0.9997201561927795,
      0.9979561567306519,
      0.9959020018577576,
      0.9993574023246765,
      0.999567985534668,
      0.9998915195465088,
      0.9999318718910217,
      0.9999704957008362,
      0.9999427795410156,
      0.9999475479125977,
      0.9999727606773376,
      0.999962329864502,
      0.9999052882194519,
      0.9999666213989258,
      0.9999764561653137,
      0.9999485015869141,
      0.999941885471344,
      0.9999663829803467,
      0.9999223351478577
    ],
    [
      0.5849360227584839,
      0.6596882939338684,
      0.630427896976471,
      0.6147211194038391,
      0.6622774600982666,
      0.7136607766151428,
      0.651271402835846,
      0.6399213075637817,
      0.7104337811470032,
      0.7047626972198486,
      0.64826899766922,
      0.6739014983177185,
      0.7257385849952698,
      0.6867434978485107,
      0.6291258931159973,
      0.6706247329711914,
      0.6987429261207581,
      0.6045310497283936,
      0.5455541014671326,
      0.5591616630554199,
      0.5198549628257751,
      0.5528502464294434,
      0.5222047567367554,
      0.6341692209243774,
      0.6737717390060425,
      0.6010812520980835,
      0.5954386591911316,
      0.7033255696296692,
      0.6840518116950989,
      0.6163560748100281,
      0.650244951248169,
      0.7133419513702393,
      0.6606378555297852,
      0.6075817346572876,
      0.6674456596374512,
      0.6746472120285034,
      0.5834366679191589,
      0.5526015758514404,
      0.5456216335296631,
      0.525145947933197,
      0.5048894286155701,
      0.5511685013771057,
      0.5625876188278198,
      0.6039997935295105,
      0.5817250609397888,
      0.6110889315605164,
      0.6265637874603271,
      0.5992010235786438,
      0.5918334126472473,
      0.6149395704269409,
      0.6207491159439087,
      0.5755132436752319,
      0.5788815021514893,
      0.6000703573226929,
      0.573158860206604,
      0.5371565818786621,
      0.5100737810134888,
      0.48398900032043457,
      0.5001816749572754,
      0.49227458238601685,
      0.4849759638309479,
      0.4870627820491791,
      0.46830809116363525,
      0.47293007373809814,
      0.48553699254989624,
      0.5897516012191772,
      0.5964370965957642,
      0.616490364074707,
      0.6566736102104187,
      0.6453464031219482,
      0.6444730758666992,
      0.6694663763046265,
      0.6644704937934875,
      0.6617671847343445,
      0.6765743494033813,
      0.6731364727020264,
      0.6668034195899963,
      0.6875096559524536,
      0.6804522275924683,
      0.6603273153305054,
      0.6735438108444214,
      0.6924527883529663,
      0.6616307497024536,
      0.6404751539230347,
      0.6656337976455688,
      0.6417295932769775,
      0.5799834132194519,
      0.9998864531517029,
      0.9999661445617676,
      0.999955415725708,
      0.9999096393585205,
      0.9999231100082397,
      0.999586820602417,
      0.9984816908836365,
      0.9880233407020569,
      0.9572492241859436,
      0.966727077960968,
      0.9285989999771118,
      0.9390743970870972,
      0.9338774681091309,
      0.9643844366073608,
      0.9667232632637024,
      0.9911961555480957,
      0.9955889582633972,
      0.9992062449455261,
      0.9996230006217957,
      0.9998486638069153,
      0.9998415112495422,
      0.9998599886894226,
      0.9998108744621277,
      0.9992871284484863,
      0.9984035491943359,
      0.9936953783035278,
      0.9793015718460083,
      0.9366563558578491,
      0.9125604629516602,
      0.9095797538757324,
      0.8967872262001038,
      0.9232555627822876,
      0.93642258644104,
      0.9732303619384766,
      0.9531645774841309,
      0.9843917489051819,
      0.9678487777709961,
      0.9756684303283691,
      0.9677916169166565,
      0.9931782484054565,
      0.9939571022987366,
      0.9979470372200012,
      0.9879148006439209,
      0.987670361995697,
      0.9809662699699402,
      0.9619045257568359,
      0.9765646457672119,
      0.9962310791015625,
      0.9989944100379944,
      0.9996693134307861,
      0.998969554901123,
      0.9997115731239319,
      0.9994701743125916,
      0.9998553991317749,
      0.9999068379402161,
      0.9997845888137817,
      0.9998913407325745,
      0.9998810291290283,
      0.9998829960823059,
      0.999412477016449,
      0.9993869662284851,
      0.9998114109039307,
      0.999893307685852,
      0.9998165369033813,
      0.9996169209480286,
      0.9998574256896973,
      0.999937117099762,
      0.9999482035636902,
      0.9999523758888245,
      0.9999235272407532,
      0.9999321699142456,
      0.9997631907463074,
      0.9997442960739136,
      0.9995129108428955,
      0.9991724491119385,
      0.994982898235321,
      0.9792968034744263,
      0.9566051959991455,
      0.9458651542663574,
      0.9325146079063416,
      0.9352431297302246,
      0.9723387956619263,
      0.9958716630935669,
      0.9991298317909241,
      0.9998082518577576,
      0.999459445476532,
      0.9957954287528992,
      0.9782279133796692,
      0.944588840007782,
      0.8831090927124023,
      0.8630926609039307,
      0.8345285058021545,
      0.8910060524940491,
      0.9259041547775269,
      0.9795898795127869,
      0.9938231110572815,
      0.9989197850227356,
      0.9987909197807312,
      0.9996744990348816,
      0.9998816847801208,
      0.9999233484268188,
      0.999447762966156,
      0.9989351630210876,
      0.9882328510284424,
      0.9591855406761169,
      0.9700030088424683,
      0.9614983201026917,
      0.9932003617286682,
      0.99916672706604,
      0.9996440410614014,
      0.9997676014900208,
      0.9995131492614746,
      0.9993116855621338,
      0.9972085952758789,
      0.9914034008979797,
      0.9715240001678467,
      0.9621812105178833,
      0.9595902562141418,
      0.9200229644775391,
      0.9393531084060669,
      0.9803959131240845,
      0.9968917369842529,
      0.9901768565177917,
      0.9974800944328308,
      0.9909595251083374,
      0.9998713731765747,
      0.9998885989189148,
      0.9998486638069153,
      0.9999479651451111,
      0.9999179840087891,
      0.9998424053192139,
      0.9999133348464966,
      0.9998996257781982,
      0.9999418258666992,
      0.999907910823822,
      0.9998165369033813,
      0.9995095133781433,
      0.99657142162323,
      0.9826780557632446,
      0.9570642709732056,
      0.948951780796051,
      0.9361327886581421,
      0.8889834880828857,
      0.8605482578277588,
      0.8914300203323364,
      0.9366756081581116,
      0.9738973379135132,
      0.9789154529571533,
      0.9962550401687622,
      0.9982551336288452,
      0.9998015761375427,
      0.9998903274536133,
      0.9998503923416138,
      0.9998477697372437,
      0.9997044205665588,
      0.9993337988853455,
      0.9989446997642517,
      0.9898226261138916,
      0.9757933020591736,
      0.9561147689819336,
      0.9347579479217529,
      0.9566280245780945,
      0.8950825929641724,
      0.9158762693405151,
      0.9416497349739075,
      0.902114987373352,
      0.8413385152816772,
      0.8752691745758057,
      0.902395486831665,
      0.8360675573348999,
      0.8101739287376404,
      0.8758473992347717,
      0.883727490901947,
      0.8124331831932068,
      0.822795569896698,
      0.9004373550415039,
      0.8718243837356567,
      0.8239353895187378,
      0.8812693357467651,
      0.9346237778663635,
      0.8884029388427734,
      0.8697751760482788,
      0.9472562074661255,
      0.9589471817016602,
      0.9307388067245483,
      0.9552305936813354,
      0.986056387424469,
      0.9920673966407776,
      0.9990004897117615,
      0.9998146891593933,
      0.9999501705169678,
      0.9999529719352722,
      0.999891459941864,
      0.9991315603256226,
      0.9998353123664856,
      0.9998186230659485,
      0.9997650980949402,
      0.9998775720596313,
      0.999934732913971,
      0.9999091625213623,
      0.9998798966407776,
      0.9999238848686218,
      0.9999407529830933,
      0.9998785853385925,
      0.9998736381530762,
      0.9998602271080017,
      0.9998952150344849,
      0.999859631061554,
      0.9997415542602539,
      0.9990333914756775,
      0.9995417594909668,
      0.999747097492218,
      0.9986552596092224,
      0.997516930103302,
      0.999320387840271,
      0.9994968771934509,
      0.9971441626548767,
      0.9976151585578918,
      0.9994103312492371,
      0.998564600944519,
      0.9928879737854004,
      0.9983144998550415,
      0.9994702339172363,
      0.9973447918891907,
      0.9955692291259766,
      0.9995630979537964,
      0.9994389414787292,
      0.9972054958343506,
      0.999181866645813,
      0.9998325705528259,
      0.999734103679657,
      0.9994443655014038,
      0.9999184012413025,
      0.9999369382858276,
      0.9999303817749023,
      0.9999591112136841,
      0.99995356798172,
      0.9999337196350098,
      0.999952495098114,
      0.9999474287033081,
      0.9999070763587952,
      0.9998785853385925,
      0.999969482421875,
      0.9999610185623169,
      0.9999440312385559,
      0.9999303817749023,
      0.9999032616615295,
      0.9998963475227356,
      0.9999547600746155,
      0.9999574422836304,
      0.9999585747718811,
      0.9999486804008484,
      0.9999439120292664,
      0.999950647354126,
      0.9999745488166809,
      0.9999688863754272,
      0.9999294877052307,
      0.9999589323997498,
      0.9999129176139832,
      0.9998490810394287,
      0.9998433589935303,
      0.9999337792396545,
      0.9997568130493164,
      0.9991838335990906,
      0.99967360496521,
      0.9997239112854004,
      0.9979149699211121,
      0.9954174160957336,
      0.9992984533309937,
      0.9995326995849609,
      0.9998897910118103,
      0.999932587146759,
      0.9999712705612183,
      0.9999442100524902,
      0.9999491572380066,
      0.9999735951423645,
      0.9999629259109497,
      0.9999064803123474,
      0.9999670386314392,
      0.9999769330024719,
      0.9999486804008484,
      0.9999419450759888,
      0.9999667406082153,
      0.9999234676361084
    ],
    [
      0.5977166891098022,
      0.6746654510498047,
      0.6447445154190063,
      0.628280758857727,
      0.675380527973175,
      0.7284651398658752,
      0.6648761630058289,
      0.6559547781944275,
      0.7240984439849854,
      0.7193198800086975,
      0.664047360420227,
      0.6888411641120911,
      0.7394461035728455,
      0.7041997909545898,
      0.6510968208312988,
      0.6871585845947266,
      0.7166177034378052,
      0.6245762705802917,
      0.5748530030250549,
      0.5820406675338745,
      0.5387589931488037,
      0.5830833315849304,
      0.5472187995910645,
      0.6552882790565491,
      0.697990894317627,
      0.6309739947319031,
      0.6234837174415588,
      0.7230567932128906,
      0.7068015336990356,
      0.6445130109786987,
      0.6756584644317627,
      0.7369003891944885,
      0.6835863590240479,
      0.6347847580909729,
      0.6893182992935181,
      0.7037936449050903,
      0.6255290508270264,
      0.5991272330284119,
      0.5901762843132019,
      0.5545083284378052,
      0.5360676646232605,
      0.5724681615829468,
      0.5873481035232544,
      0.6268123984336853,
      0.6127379536628723,
      0.6336484551429749,
      0.64404296875,
      0.623879075050354,
      0.6158542633056641,
      0.6344190835952759,
      0.6382465362548828,
      0.6022289395332336,
      0.6044772863388062,
      0.6184536218643188,
      0.5955862998962402,
      0.5591769814491272,
      0.527681827545166,
      0.5021576881408691,
      0.5176352858543396,
      0.5098613500595093,
      0.5028396844863892,
      0.49926483631134033,
      0.48233264684677124,
      0.4913462698459625,
      0.5099173784255981,
      0.6129499077796936,
      0.6162688732147217,
      0.6363946795463562,
      0.6715682744979858,
      0.6597174406051636,
      0.6629432439804077,
      0.6863351464271545,
      0.6787632703781128,
      0.6768820881843567,
      0.6920083165168762,
      0.6893413662910461,
      0.6818738579750061,
      0.7027531266212463,
      0.6970227360725403,
      0.6760149598121643,
      0.689814567565918,
      0.709327220916748,
      0.6800822019577026,
      0.6570281982421875,
      0.6843759417533875,
      0.6614174842834473,
      0.6032530069351196,
      0.9998888373374939,
      0.999966561794281,
      0.9999572038650513,
      0.9999170303344727,
      0.9999322295188904,
      0.9996342658996582,
      0.9987121224403381,
      0.9893189668655396,
      0.9598479270935059,
      0.9661283493041992,
      0.9331510663032532,
      0.9432768821716309,
      0.9395098090171814,
      0.9676666259765625,
      0.9697564840316772,
      0.9923660755157471,
      0.9962012767791748,
      0.9992852807044983,
      0.9996550679206848,
      0.9998559951782227,
      0.9998497366905212,
      0.9998691082000732,
      0.9998244047164917,
      0.9993624687194824,
      0.9985740184783936,
      0.9946619272232056,
      0.9812525510787964,
      0.9402980208396912,
      0.9152094125747681,
      0.9136709570884705,
      0.9007329344749451,
      0.9271923899650574,
      0.9411724209785461,
      0.9756605625152588,
      0.9555020332336426,
      0.9859668612480164,
      0.9701045155525208,
      0.9768620729446411,
      0.969154417514801,
      0.9935227036476135,
      0.9940786361694336,
      0.997965931892395,
      0.9881505370140076,
      0.9877259731292725,
      0.9810147881507874,
      0.9610528945922852,
      0.976248025894165,
      0.9959253668785095,
      0.9989597201347351,
      0.9996656775474548,
      0.9989716410636902,
      0.9997110366821289,
      0.9994708895683289,
      0.9998562335968018,
      0.9999058246612549,
      0.9997902512550354,
      0.9998942613601685,
      0.9998828768730164,
      0.9998851418495178,
      0.9994185566902161,
      0.9994062185287476,
      0.9998200535774231,
      0.9998976588249207,
      0.9998214244842529,
      0.9996315836906433,
      0.9998607635498047,
      0.999938428401947,
      0.9999486804008484,
      0.9999525547027588,
      0.9999229311943054,
      0.999933123588562,
      0.9997671842575073,
      0.9997492432594299,
      0.9995131492614746,
      0.999157190322876,
      0.9949809908866882,
      0.9791308045387268,
      0.9566546082496643,
      0.9447346329689026,
      0.932537317276001,
      0.9342954754829407,
      0.9728507995605469,
      0.9960090517997742,
      0.9991487860679626,
      0.999810516834259,
      0.9994770288467407,
      0.9959586262702942,
      0.9787673354148865,
      0.9466203451156616,
      0.8854982852935791,
      0.8683454990386963,
      0.8410854935646057,
      0.8957009315490723,
      0.9290281534194946,
      0.98086017370224,
      0.9946038722991943,
      0.999031126499176,
      0.9988853931427002,
      0.9996978640556335,
      0.9998899698257446,
      0.999925971031189,
      0.9994720220565796,
      0.9989520311355591,
      0.9873322248458862,
      0.9599884152412415,
      0.9717334508895874,
      0.964081346988678,
      0.9940924644470215,
      0.9992446303367615,
      0.9996755123138428,
      0.9997852444648743,
      0.9995610117912292,
      0.9993835091590881,
      0.9974846243858337,
      0.9924834966659546,
      0.9736360907554626,
      0.9649783372879028,
      0.9626578688621521,
      0.9233672618865967,
      0.9426958560943604,
      0.9820361137390137,
      0.9973616600036621,
      0.9916552305221558,
      0.9978857040405273,
      0.9925380349159241,
      0.9998760223388672,
      0.9998915791511536,
      0.9998542070388794,
      0.9999498128890991,
      0.9999234676361084,
      0.9998618364334106,
      0.9999211430549622,
      0.9999024271965027,
      0.9999430775642395,
      0.9999148845672607,
      0.9998302459716797,
      0.9995932579040527,
      0.9971288442611694,
      0.9838554263114929,
      0.9595946669578552,
      0.9518629312515259,
      0.9406720995903015,
      0.8941994309425354,
      0.8672686219215393,
      0.8965646624565125,
      0.9410502910614014,
      0.9753164052963257,
      0.9800583124160767,
      0.9967910647392273,
      0.998382031917572,
      0.9998133182525635,
      0.9998936057090759,
      0.9998552203178406,
      0.9998503923416138,
      0.9997192025184631,
      0.9993599057197571,
      0.9989936351776123,
      0.9912315011024475,
      0.978303074836731,
      0.9595950841903687,
      0.9378046989440918,
      0.9578437805175781,
      0.8983194231987,
      0.9174436330795288,
      0.9401336908340454,
      0.9053909778594971,
      0.8459606170654297,
      0.8794021010398865,
      0.9033526182174683,
      0.8405712842941284,
      0.8161433339118958,
      0.8796690702438354,
      0.8874108195304871,
      0.8181010484695435,
      0.8273277282714844,
      0.9039287567138672,
      0.875495433807373,
      0.8279941082000732,
      0.8851423859596252,
      0.9375432729721069,
      0.893604576587677,
      0.8742794990539551,
      0.9500318765640259,
      0.9620296955108643,
      0.9337571263313293,
      0.9549184441566467,
      0.9872126579284668,
      0.9926705360412598,
      0.9990600943565369,
      0.9998244643211365,
      0.9999510049819946,
      0.9999532699584961,
      0.9998932480812073,
      0.9991438984870911,
      0.9998392462730408,
      0.9998205900192261,
      0.9997673034667969,
      0.9998809695243835,
      0.9999367594718933,
      0.9999110102653503,
      0.9998658299446106,
      0.9999268651008606,
      0.9999436736106873,
      0.9998831152915955,
      0.9998793601989746,
      0.9998726844787598,
      0.9999052286148071,
      0.9998676776885986,
      0.9997654557228088,
      0.9991335272789001,
      0.9996020793914795,
      0.999769926071167,
      0.9987817406654358,
      0.9978353381156921,
      0.9993996024131775,
      0.9995448589324951,
      0.9975197911262512,
      0.9979287981987,
      0.9994758367538452,
      0.9987451434135437,
      0.9937395453453064,
      0.99851393699646,
      0.9995266199111938,
      0.9976391196250916,
      0.9962419271469116,
      0.9996256232261658,
      0.99949049949646,
      0.9973315596580505,
      0.9992628693580627,
      0.999843418598175,
      0.9997236728668213,
      0.9994974732398987,
      0.9999248385429382,
      0.9999394416809082,
      0.9999338388442993,
      0.9999617338180542,
      0.9999547004699707,
      0.9999323487281799,
      0.9999529123306274,
      0.9999483227729797,
      0.9999074339866638,
      0.9998795986175537,
      0.9999697804450989,
      0.999961793422699,
      0.9999451637268066,
      0.9999310374259949,
      0.9999048113822937,
      0.9998974204063416,
      0.9999558925628662,
      0.9999598264694214,
      0.9999606013298035,
      0.9999504685401917,
      0.9999455809593201,
      0.9999520778656006,
      0.9999750852584839,
      0.9999697208404541,
      0.9999317526817322,
      0.999960720539093,
      0.9999170303344727,
      0.9998589158058167,
      0.9998542666435242,
      0.9999385476112366,
      0.9997776746749878,
      0.9992432594299316,
      0.9997045397758484,
      0.999753475189209,
      0.9981092214584351,
      0.9956632852554321,
      0.999340832233429,
      0.9995511770248413,
      0.999896228313446,
      0.9999353885650635,
      0.9999723434448242,
      0.9999459981918335,
      0.999951183795929,
      0.9999745488166809,
      0.999963641166687,
      0.9999076128005981,
      0.9999672770500183,
      0.9999772906303406,
      0.9999489188194275,
      0.9999420046806335,
      0.9999668002128601,
      0.9999241232872009
    ],
    [
      0.6106234788894653,
      0.6881182789802551,
      0.659197986125946,
      0.6431003212928772,
      0.6882966756820679,
      0.7415982484817505,
      0.6778585910797119,
      0.6738068461418152,
      0.7353655695915222,
      0.7318198680877686,
      0.6809505820274353,
      0.6990735530853271,
      0.747394323348999,
      0.7153816223144531,
      0.6651325225830078,
      0.6952800750732422,
      0.7255339622497559,
      0.639346718788147,
      0.5907944440841675,
      0.5970932841300964,
      0.5475593209266663,
      0.5977461338043213,
      0.5640401840209961,
      0.6667193174362183,
      0.7128413915634155,
      0.6531686782836914,
      0.6407284736633301,
      0.737972617149353,
      0.7266282439231873,
      0.6678080558776855,
      0.6931856870651245,
      0.7565210461616516,
      0.7045490145683289,
      0.6575769782066345,
      0.7102132439613342,
      0.7287690043449402,
      0.6618686318397522,
      0.6397862434387207,
      0.6402055621147156,
      0.5883904695510864,
      0.5742103457450867,
      0.5999594926834106,
      0.6145814657211304,
      0.6548276543617249,
      0.6425544023513794,
      0.6588649749755859,
      0.6675479412078857,
      0.6516079306602478,
      0.6425687074661255,
      0.6563281416893005,
      0.6598498821258545,
      0.6341081261634827,
      0.6286498308181763,
      0.6468650102615356,
      0.6348853707313538,
      0.590732991695404,
      0.5496459603309631,
      0.5310531258583069,
      0.523775577545166,
      0.5222757458686829,
      0.5208452939987183,
      0.5133200883865356,
      0.49857133626937866,
      0.5089396834373474,
      0.5207229852676392,
      0.6265490055084229,
      0.6276233196258545,
      0.6510153412818909,
      0.6836931109428406,
      0.6704643964767456,
      0.6761279702186584,
      0.6998762488365173,
      0.6919454336166382,
      0.6897260546684265,
      0.7053748369216919,
      0.7037339210510254,
      0.6960954666137695,
      0.7163246870040894,
      0.7132197618484497,
      0.6910156011581421,
      0.7037895917892456,
      0.7247301936149597,
      0.6981654167175293,
      0.6726986169815063,
      0.6992098689079285,
      0.6807703971862793,
      0.619051456451416,
      0.9998899102210999,
      0.9999675750732422,
      0.9999607801437378,
      0.9999294281005859,
      0.9999441504478455,
      0.999707043170929,
      0.998926043510437,
      0.9901909828186035,
      0.9622758626937866,
      0.9683575630187988,
      0.9381856918334961,
      0.9499141573905945,
      0.9445271492004395,
      0.9729694724082947,
      0.9747157692909241,
      0.9941449165344238,
      0.9971002340316772,
      0.9994230270385742,
      0.9997050166130066,
      0.9998679757118225,
      0.9998594522476196,
      0.9998830556869507,
      0.999846339225769,
      0.9994792342185974,
      0.9988274574279785,
      0.9958978891372681,
      0.9840091466903687,
      0.945223331451416,
      0.9244190454483032,
      0.9213396906852722,
      0.9070571660995483,
      0.9349672794342041,
      0.9469014406204224,
      0.9781109094619751,
      0.9605971574783325,
      0.988831102848053,
      0.9765573143959045,
      0.9806573390960693,
      0.9708691239356995,
      0.9943797588348389,
      0.9948921799659729,
      0.9981399178504944,
      0.9888251423835754,
      0.9880269169807434,
      0.9803436994552612,
      0.958961546421051,
      0.975060760974884,
      0.9956484436988831,
      0.9989551305770874,
      0.9996691346168518,
      0.9989760518074036,
      0.9997125864028931,
      0.9994624853134155,
      0.9998562932014465,
      0.9999045729637146,
      0.9997867941856384,
      0.9998921155929565,
      0.9998806715011597,
      0.999884307384491,
      0.9994187951087952,
      0.9994167685508728,
      0.9998248219490051,
      0.9998995661735535,
      0.9998185038566589,
      0.9996302127838135,
      0.9998580813407898,
      0.9999368190765381,
      0.9999477863311768,
      0.9999520182609558,
      0.9999228119850159,
      0.9999369382858276,
      0.9997838735580444,
      0.9997729063034058,
      0.999558687210083,
      0.999213695526123,
      0.9952676892280579,
      0.9799692034721375,
      0.9565459489822388,
      0.9437741637229919,
      0.9317677021026611,
      0.9330231547355652,
      0.9731215238571167,
      0.9957582950592041,
      0.9991891384124756,
      0.9998244643211365,
      0.9995414614677429,
      0.9964873194694519,
      0.9812006950378418,
      0.9483975172042847,
      0.8899579644203186,
      0.8757926225662231,
      0.8512802720069885,
      0.9030110836029053,
      0.9337000846862793,
      0.9814879298210144,
      0.9953020215034485,
      0.9991439580917358,
      0.9990116953849792,
      0.9997236728668213,
      0.9998949766159058,
      0.999925434589386,
      0.999469518661499,
      0.9988673329353333,
      0.9858396053314209,
      0.9585739374160767,
      0.9702926874160767,
      0.9651250243186951,
      0.9942185878753662,
      0.9993116855621338,
      0.9996961951255798,
      0.999798059463501,
      0.9996040463447571,
      0.9994803071022034,
      0.9979240298271179,
      0.9938774704933167,
      0.9769436120986938,
      0.9692400693893433,
      0.964690089225769,
      0.9279254674911499,
      0.9467740654945374,
      0.9823046326637268,
      0.9979016184806824,
      0.9935372471809387,
      0.9983813166618347,
      0.9945236444473267,
      0.9998815059661865,
      0.9998953938484192,
      0.9998652338981628,
      0.9999521970748901,
      0.9999298453330994,
      0.9998831152915955,
      0.9999308586120605,
      0.9999056458473206,
      0.9999446272850037,
      0.9999241828918457,
      0.9998477697372437,
      0.9996851682662964,
      0.9977242946624756,
      0.9856363534927368,
      0.96259605884552,
      0.9550704956054688,
      0.9448599815368652,
      0.9001796841621399,
      0.8751775622367859,
      0.9025684595108032,
      0.9447725415229797,
      0.9767800569534302,
      0.9816717505455017,
      0.997452437877655,
      0.9987963438034058,
      0.9998594522476196,
      0.9999061226844788,
      0.9998654127120972,
      0.9998578429222107,
      0.9997466802597046,
      0.9994306564331055,
      0.9991738796234131,
      0.9927926659584045,
      0.9773268699645996,
      0.9624475240707397,
      0.9408478736877441,
      0.9597994089126587,
      0.902550220489502,
      0.9211838245391846,
      0.9412747621536255,
      0.9096719026565552,
      0.8521204590797424,
      0.8853499889373779,
      0.9071182608604431,
      0.8473634719848633,
      0.8243261575698853,
      0.8841361999511719,
      0.8929157257080078,
      0.8261310458183289,
      0.8330594301223755,
      0.9037069082260132,
      0.8800504207611084,
      0.8342476487159729,
      0.8862918615341187,
      0.9364157915115356,
      0.8974061012268066,
      0.8768880367279053,
      0.9450404047966003,
      0.9614797234535217,
      0.9360952973365784,
      0.952934980392456,
      0.9861893653869629,
      0.9929483532905579,
      0.9989672899246216,
      0.9998165965080261,
      0.9999493956565857,
      0.9999520778656006,
      0.9998928904533386,
      0.9991448521614075,
      0.9998401999473572,
      0.9998191595077515,
      0.9997677803039551,
      0.9998822808265686,
      0.999936044216156,
      0.9999108910560608,
      0.9998679757118225,
      0.9999293088912964,
      0.9999446868896484,
      0.999884843826294,
      0.9998812079429626,
      0.999879002571106,
      0.9999109506607056,
      0.9998717308044434,
      0.9997889399528503,
      0.9992265105247498,
      0.9996517896652222,
      0.9997962713241577,
      0.9990323185920715,
      0.9982456564903259,
      0.9995115399360657,
      0.9996251463890076,
      0.998071551322937,
      0.9983875751495361,
      0.9995982646942139,
      0.9990403056144714,
      0.9951201677322388,
      0.998808741569519,
      0.9996143579483032,
      0.9980418086051941,
      0.9970293641090393,
      0.9997006058692932,
      0.9995763301849365,
      0.9975722432136536,
      0.9993546009063721,
      0.9998576641082764,
      0.9997358322143555,
      0.9995588660240173,
      0.9999311566352844,
      0.9999423027038574,
      0.9999377131462097,
      0.9999648332595825,
      0.999956488609314,
      0.9999344348907471,
      0.9999545216560364,
      0.99994957447052,
      0.9999082088470459,
      0.9998799562454224,
      0.9999699592590332,
      0.9999623894691467,
      0.9999460577964783,
      0.9999313354492188,
      0.9999057650566101,
      0.9998976588249207,
      0.9999570250511169,
      0.999962568283081,
      0.9999629259109497,
      0.9999523162841797,
      0.9999467730522156,
      0.9999530911445618,
      0.9999754428863525,
      0.9999702572822571,
      0.9999333620071411,
      0.9999629855155945,
      0.999923050403595,
      0.9998763799667358,
      0.999870777130127,
      0.9999446272850037,
      0.9998120665550232,
      0.9993912577629089,
      0.999751091003418,
      0.9997895956039429,
      0.9984342455863953,
      0.9961634874343872,
      0.9994001388549805,
      0.9995959997177124,
      0.9999043941497803,
      0.9999386072158813,
      0.9999733567237854,
      0.9999474883079529,
      0.9999526739120483,
      0.9999752640724182,
      0.9999641180038452,
      0.9999083876609802,
      0.9999673962593079,
      0.9999773502349854,
      0.999949038028717,
      0.9999419450759888,
      0.9999670386314392,
      0.9999245405197144
    ],
    [
      0.6185908913612366,
      0.6931815147399902,
      0.6704596877098083,
      0.6516137719154358,
      0.695539116859436,
      0.7489776611328125,
      0.686615526676178,
      0.6831617951393127,
      0.7426466941833496,
      0.7392502427101135,
      0.6900514364242554,
      0.7034096121788025,
      0.7524435520172119,
      0.721764326095581,
      0.6695098876953125,
      0.7006999254226685,
      0.7324206233024597,
      0.6445020437240601,
      0.6038268804550171,
      0.6062706708908081,
      0.5661684274673462,
      0.6230069398880005,
      0.575894296169281,
      0.6781170964241028,
      0.7213159203529358,
      0.6604328751564026,
      0.6462887525558472,
      0.742218554019928,
      0.7276162505149841,
      0.6699677109718323,
      0.6965568661689758,
      0.7581496238708496,
      0.7038252353668213,
      0.6563358902931213,
      0.7125489711761475,
      0.7282848954200745,
      0.6546146869659424,
      0.6373788118362427,
      0.6371123194694519,
      0.5821365714073181,
      0.5705987811088562,
      0.5904136896133423,
      0.6158713698387146,
      0.656457781791687,
      0.6505430340766907,
      0.6671899557113647,
      0.6742031574249268,
      0.6578163504600525,
      0.6497787237167358,
      0.6658797860145569,
      0.6691341996192932,
      0.647629976272583,
      0.6402384042739868,
      0.661230742931366,
      0.6565747261047363,
      0.6106317043304443,
      0.5680488348007202,
      0.5540303587913513,
      0.5409431457519531,
      0.5364298820495605,
      0.5319184064865112,
      0.5255516767501831,
      0.5159430503845215,
      0.5310642123222351,
      0.5376753211021423,
      0.6403852701187134,
      0.6336787939071655,
      0.6596862077713013,
      0.6907625794410706,
      0.6753573417663574,
      0.6812683343887329,
      0.704686164855957,
      0.6952186226844788,
      0.6954346895217896,
      0.7089128494262695,
      0.7076783180236816,
      0.7023396492004395,
      0.7215079665184021,
      0.7179375886917114,
      0.6977155208587646,
      0.7122055292129517,
      0.7320420742034912,
      0.7066836357116699,
      0.6807389259338379,
      0.7072064280509949,
      0.6940008401870728,
      0.6282009482383728,
      0.9998913407325745,
      0.9999682307243347,
      0.9999628663063049,
      0.9999329447746277,
      0.9999476075172424,
      0.9997215867042542,
      0.998987078666687,
      0.9905669689178467,
      0.9634054899215698,
      0.9699671268463135,
      0.9414290189743042,
      0.9530553817749023,
      0.9512594938278198,
      0.9755162596702576,
      0.9771006107330322,
      0.9948199391365051,
      0.9974398612976074,
      0.9994819164276123,
      0.9997262358665466,
      0.9998728036880493,
      0.9998626112937927,
      0.9998883008956909,
      0.999856173992157,
      0.9995322823524475,
      0.9989736080169678,
      0.9963962435722351,
      0.9854052066802979,
      0.9495158195495605,
      0.9273492097854614,
      0.9248564839363098,
      0.9112586975097656,
      0.9392247796058655,
      0.9502209424972534,
      0.9799705743789673,
      0.9653541445732117,
      0.9914897680282593,
      0.9801802039146423,
      0.983453094959259,
      0.9740960001945496,
      0.99540776014328,
      0.9957738518714905,
      0.9983961582183838,
      0.9899967908859253,
      0.9886132478713989,
      0.9808523654937744,
      0.9602107405662537,
      0.9778518676757812,
      0.9960607886314392,
      0.9990831613540649,
      0.9997028708457947,
      0.9990153908729553,
      0.9997346997261047,
      0.999511182308197,
      0.9998685717582703,
      0.9999068975448608,
      0.9997879266738892,
      0.9998935461044312,
      0.9998820424079895,
      0.9998886585235596,
      0.9994344115257263,
      0.9994325041770935,
      0.9998314380645752,
      0.9999037981033325,
      0.9998196959495544,
      0.9996487498283386,
      0.9998624920845032,
      0.9999373555183411,
      0.9999470114707947,
      0.9999523758888245,
      0.9999232292175293,
      0.9999415874481201,
      0.9998012781143188,
      0.9997988343238831,
      0.999619722366333,
      0.9993442296981812,
      0.9962214231491089,
      0.9829380512237549,
      0.9594756364822388,
      0.9457823038101196,
      0.9336544871330261,
      0.9343411922454834,
      0.9742709398269653,
      0.9961498379707336,
      0.9992606043815613,
      0.9998442530632019,
      0.9996176958084106,
      0.9970390796661377,
      0.9841935038566589,
      0.9529563188552856,
      0.8948689699172974,
      0.8832757472991943,
      0.8597246408462524,
      0.9096611738204956,
      0.9359680414199829,
      0.9822972416877747,
      0.9958236813545227,
      0.9992438554763794,
      0.9991942048072815,
      0.9997548460960388,
      0.9999015927314758,
      0.9999279975891113,
      0.9994955658912659,
      0.9988864064216614,
      0.985748291015625,
      0.9593099355697632,
      0.9709355235099792,
      0.9665423631668091,
      0.9929266571998596,
      0.9993499517440796,
      0.9997132420539856,
      0.9998068809509277,
      0.9996336698532104,
      0.9995319247245789,
      0.9981943964958191,
      0.9945682883262634,
      0.9788299798965454,
      0.9715664386749268,
      0.9675843119621277,
      0.9304205775260925,
      0.949074387550354,
      0.9832719564437866,
      0.9981100559234619,
      0.9942135810852051,
      0.9985543489456177,
      0.9949697256088257,
      0.9998823404312134,
      0.999896228313446,
      0.9998543858528137,
      0.9999525547027588,
      0.999930202960968,
      0.9998871088027954,
      0.9999330043792725,
      0.9999058246612549,
      0.9999448657035828,
      0.9999261498451233,
      0.9998575448989868,
      0.9997085928916931,
      0.9978981614112854,
      0.9863507151603699,
      0.9649882316589355,
      0.9569339752197266,
      0.9452369213104248,
      0.90168297290802,
      0.8796311020851135,
      0.9039989113807678,
      0.9460667371749878,
      0.9769506454467773,
      0.9819132089614868,
      0.9976169466972351,
      0.9988958835601807,
      0.9998726844787598,
      0.9999111890792847,
      0.9998682737350464,
      0.9998604655265808,
      0.9997547268867493,
      0.9994622468948364,
      0.9992672801017761,
      0.9938177466392517,
      0.9783875346183777,
      0.9628591537475586,
      0.9411012530326843,
      0.9597796201705933,
      0.9025285243988037,
      0.9209757447242737,
      0.9415218830108643,
      0.908845067024231,
      0.8534557223320007,
      0.8865981101989746,
      0.9080203771591187,
      0.8509057760238647,
      0.8268404006958008,
      0.886665940284729,
      0.8961021900177002,
      0.8307708501815796,
      0.8368836045265198,
      0.9066243171691895,
      0.8819217681884766,
      0.8382341861724854,
      0.8891444206237793,
      0.9396644830703735,
      0.9002871513366699,
      0.8798379898071289,
      0.9474616646766663,
      0.9638587832450867,
      0.9385939836502075,
      0.9533355236053467,
      0.985684335231781,
      0.9912264943122864,
      0.9989040493965149,
      0.9998133778572083,
      0.9999482035636902,
      0.9999513030052185,
      0.9998924732208252,
      0.9991441965103149,
      0.9998405575752258,
      0.9998175501823425,
      0.999767005443573,
      0.9998828172683716,
      0.9999358057975769,
      0.9999104142189026,
      0.9998694658279419,
      0.9999313354492188,
      0.9999454021453857,
      0.999885618686676,
      0.9998853206634521,
      0.999888002872467,
      0.9999167919158936,
      0.9998766183853149,
      0.9998080134391785,
      0.9992860555648804,
      0.9996893405914307,
      0.9998151063919067,
      0.9991763830184937,
      0.9984737634658813,
      0.9995710253715515,
      0.9996650815010071,
      0.9983179569244385,
      0.9985818862915039,
      0.999640941619873,
      0.9991582632064819,
      0.9956413507461548,
      0.9989164471626282,
      0.9996375441551208,
      0.998145580291748,
      0.9972442388534546,
      0.9997112154960632,
      0.999581515789032,
      0.9975473284721375,
      0.9993653893470764,
      0.9998626708984375,
      0.9997450709342957,
      0.999569833278656,
      0.9999330043792725,
      0.9999433159828186,
      0.9999377727508545,
      0.9999646544456482,
      0.9999569654464722,
      0.9999346733093262,
      0.9999542236328125,
      0.99994957447052,
      0.9999091029167175,
      0.9998809695243835,
      0.9999701976776123,
      0.9999628663063049,
      0.9999465942382812,
      0.9999313354492188,
      0.9999060034751892,
      0.9999006390571594,
      0.9999570846557617,
      0.9999631643295288,
      0.99996417760849,
      0.99995356798172,
      0.9999478459358215,
      0.9999538064002991,
      0.9999755620956421,
      0.9999706149101257,
      0.9999340772628784,
      0.9999631643295288,
      0.9999228715896606,
      0.9998725056648254,
      0.9998669624328613,
      0.9999434351921082,
      0.9998035430908203,
      0.9992874264717102,
      0.9997268319129944,
      0.9997774362564087,
      0.9982782602310181,
      0.9956193566322327,
      0.9993332624435425,
      0.9995729923248291,
      0.9999014139175415,
      0.9999388456344604,
      0.9999735951423645,
      0.9999483227729797,
      0.9999532699584961,
      0.9999755024909973,
      0.9999642968177795,
      0.9999085664749146,
      0.9999673366546631,
      0.9999772906303406,
      0.9999487996101379,
      0.9999416470527649,
      0.9999669194221497,
      0.9999245405197144
    ],
    [
      0.6317877173423767,
      0.7062100172042847,
      0.6886526942253113,
      0.6666296720504761,
      0.7137479782104492,
      0.76063472032547,
      0.7022312879562378,
      0.7033218741416931,
      0.7570068836212158,
      0.7546968460083008,
      0.7058178186416626,
      0.7169988751411438,
      0.7648805379867554,
      0.7327250242233276,
      0.6827227473258972,
      0.7175422310829163,
      0.7481470704078674,
      0.6637794971466064,
      0.6307685375213623,
      0.6309713125228882,
      0.6010117530822754,
      0.6605828404426575,
      0.5991296768188477,
      0.6926678419113159,
      0.7392939329147339,
      0.6793285608291626,
      0.6615434288978577,
      0.753088116645813,
      0.7352330088615417,
      0.6829299926757812,
      0.7075105309486389,
      0.7667967677116394,
      0.7120913863182068,
      0.6654582619667053,
      0.721920907497406,
      0.7364640831947327,
      0.658760666847229,
      0.6446951627731323,
      0.6464022994041443,
      0.6014153361320496,
      0.5922859907150269,
      0.6042574644088745,
      0.6335611343383789,
      0.6641041040420532,
      0.66673344373703,
      0.685841977596283,
      0.6917110085487366,
      0.6742699146270752,
      0.6699751615524292,
      0.6923353672027588,
      0.6925559043884277,
      0.6720631122589111,
      0.6691126823425293,
      0.6961491107940674,
      0.6949514746665955,
      0.6490674018859863,
      0.6140821576118469,
      0.613293468952179,
      0.5823040008544922,
      0.5611665844917297,
      0.5546690225601196,
      0.5450794696807861,
      0.5408723950386047,
      0.559492826461792,
      0.5680128335952759,
      0.663689136505127,
      0.6469148397445679,
      0.6728600859642029,
      0.7010467052459717,
      0.6846544742584229,
      0.692623496055603,
      0.7140337824821472,
      0.7047217488288879,
      0.7064318060874939,
      0.7191689610481262,
      0.7170528769493103,
      0.7132436037063599,
      0.7327929735183716,
      0.7293215394020081,
      0.7098037004470825,
      0.725549042224884,
      0.745329737663269,
      0.7204306721687317,
      0.6935803294181824,
      0.718370795249939,
      0.712409496307373,
      0.6470472812652588,
      0.9998905062675476,
      0.9999697804450989,
      0.9999648332595825,
      0.9999379515647888,
      0.9999524354934692,
      0.9997557997703552,
      0.9990761280059814,
      0.9911384582519531,
      0.9654808044433594,
      0.9727939367294312,
      0.9464952349662781,
      0.9623099565505981,
      0.9564865827560425,
      0.9807084202766418,
      0.9812549352645874,
      0.9961550235748291,
      0.9980757236480713,
      0.9995918869972229,
      0.9997676014900208,
      0.9998831748962402,
      0.9998663067817688,
      0.9998989105224609,
      0.9998750686645508,
      0.9996289014816284,
      0.9992347359657288,
      0.9972718358039856,
      0.9874362945556641,
      0.9529712200164795,
      0.93184494972229,
      0.9310778975486755,
      0.9189153909683228,
      0.9470641613006592,
      0.9560037851333618,
      0.9817314147949219,
      0.971813440322876,
      0.9943745732307434,
      0.9839578866958618,
      0.9870198369026184,
      0.9808609485626221,
      0.9971747398376465,
      0.997427225112915,
      0.9989627003669739,
      0.9930545091629028,
      0.9916439056396484,
      0.983534574508667,
      0.9640201330184937,
      0.9812741279602051,
      0.9975864291191101,
      0.99941086769104,
      0.9997820258140564,
      0.9991381764411926,
      0.9997941255569458,
      0.9996339678764343,
      0.9998939633369446,
      0.9999151825904846,
      0.9997910261154175,
      0.9998970627784729,
      0.9998853802680969,
      0.9999002814292908,
      0.9995092749595642,
      0.9994651675224304,
      0.9998452067375183,
      0.9999150633811951,
      0.9998347759246826,
      0.999705970287323,
      0.9998815655708313,
      0.9999425411224365,
      0.9999479055404663,
      0.9999532699584961,
      0.9999247193336487,
      0.9999500513076782,
      0.9998331665992737,
      0.9998432993888855,
      0.9997299909591675,
      0.9995757937431335,
      0.9977758526802063,
      0.9885027408599854,
      0.966677188873291,
      0.9512613415718079,
      0.9403905272483826,
      0.9413564205169678,
      0.9772723913192749,
      0.9974770545959473,
      0.9994106292724609,
      0.9998794794082642,
      0.9997353553771973,
      0.9980098605155945,
      0.9872596263885498,
      0.9583297967910767,
      0.9043561816215515,
      0.8957247734069824,
      0.8752077221870422,
      0.9214040040969849,
      0.9450523853302002,
      0.9835565090179443,
      0.9958944916725159,
      0.99933922290802,
      0.9993990063667297,
      0.9997983574867249,
      0.999913215637207,
      0.9999359250068665,
      0.9995672702789307,
      0.999070405960083,
      0.9870004057884216,
      0.9644749760627747,
      0.972385585308075,
      0.9687310457229614,
      0.9931678771972656,
      0.9993885159492493,
      0.9997519850730896,
      0.999828577041626,
      0.9996840357780457,
      0.9996095299720764,
      0.9986003637313843,
      0.9958634376525879,
      0.9820777177810669,
      0.9754642248153687,
      0.9686234593391418,
      0.9341915249824524,
      0.9521732330322266,
      0.9846245050430298,
      0.9984374642372131,
      0.9955094456672668,
      0.9989705681800842,
      0.9964885115623474,
      0.9998835921287537,
      0.9998971819877625,
      0.9998582601547241,
      0.9999534487724304,
      0.9999334812164307,
      0.9998987317085266,
      0.9999383687973022,
      0.9999072551727295,
      0.9999457001686096,
      0.9999305605888367,
      0.9998626112937927,
      0.9997634291648865,
      0.998365044593811,
      0.9882221221923828,
      0.9687540531158447,
      0.9598693251609802,
      0.9472211599349976,
      0.9040861129760742,
      0.8832030296325684,
      0.907585620880127,
      0.9486129283905029,
      0.977699875831604,
      0.982577919960022,
      0.9978337287902832,
      0.9990791082382202,
      0.9998878240585327,
      0.9999172687530518,
      0.9998740553855896,
      0.9998641610145569,
      0.9997693300247192,
      0.9995057582855225,
      0.999405562877655,
      0.9947780966758728,
      0.982299268245697,
      0.964470624923706,
      0.9427001476287842,
      0.9607686996459961,
      0.9052890539169312,
      0.923542857170105,
      0.9436852931976318,
      0.9119978547096252,
      0.8590474128723145,
      0.891133189201355,
      0.9111095666885376,
      0.8579607009887695,
      0.8334152698516846,
      0.8909645676612854,
      0.9006094932556152,
      0.840824544429779,
      0.845309317111969,
      0.9126231670379639,
      0.8902445435523987,
      0.8482053279876709,
      0.8978726863861084,
      0.9419217109680176,
      0.90985107421875,
      0.8880710601806641,
      0.9541572332382202,
      0.9674002528190613,
      0.9431958198547363,
      0.9547933340072632,
      0.9851945638656616,
      0.9906452894210815,
      0.9990990161895752,
      0.9998337626457214,
      0.9999522566795349,
      0.9999510645866394,
      0.9998927712440491,
      0.9991492629051208,
      0.9998420476913452,
      0.9998155236244202,
      0.9997665882110596,
      0.9998845458030701,
      0.9999365210533142,
      0.9999105334281921,
      0.9998737573623657,
      0.9999364614486694,
      0.9999483227729797,
      0.9998912215232849,
      0.9998995065689087,
      0.9999076128005981,
      0.9999284744262695,
      0.9998891949653625,
      0.9998489618301392,
      0.9994298219680786,
      0.9997602105140686,
      0.9998541474342346,
      0.9994322061538696,
      0.9989359378814697,
      0.9996830224990845,
      0.9997446537017822,
      0.9987565279006958,
      0.998916745185852,
      0.9997178316116333,
      0.9993633031845093,
      0.9964948892593384,
      0.9990917444229126,
      0.9996917247772217,
      0.9984204173088074,
      0.9976450800895691,
      0.9997528791427612,
      0.9996306300163269,
      0.9977583289146423,
      0.9994322061538696,
      0.9998769164085388,
      0.9997687339782715,
      0.9996239542961121,
      0.9999369978904724,
      0.999945878982544,
      0.9999411702156067,
      0.9999663233757019,
      0.9999569058418274,
      0.9999344348907471,
      0.9999547004699707,
      0.9999500513076782,
      0.9999091029167175,
      0.9998813271522522,
      0.9999703168869019,
      0.9999631643295288,
      0.999947190284729,
      0.9999309182167053,
      0.9999062418937683,
      0.9999004006385803,
      0.9999574422836304,
      0.99996417760849,
      0.999965250492096,
      0.9999545216560364,
      0.9999486207962036,
      0.9999544620513916,
      0.9999759793281555,
      0.9999709129333496,
      0.9999353289604187,
      0.9999644756317139,
      0.9999259114265442,
      0.9998810887336731,
      0.999876856803894,
      0.9999473690986633,
      0.9998236894607544,
      0.9994020462036133,
      0.9997586607933044,
      0.999798059463501,
      0.9984213709831238,
      0.995917797088623,
      0.9993805885314941,
      0.9996131062507629,
      0.9999032616615295,
      0.9999403357505798,
      0.9999740123748779,
      0.9999494552612305,
      0.9999547600746155,
      0.9999762773513794,
      0.9999647736549377,
      0.9999097585678101,
      0.9999675154685974,
      0.9999775290489197,
      0.9999488592147827,
      0.9999417662620544,
      0.9999669194221497,
      0.9999250173568726
    ],
    [
      0.6528804302215576,
      0.7261792421340942,
      0.7082892656326294,
      0.6864453554153442,
      0.7323924899101257,
      0.7759796380996704,
      0.7234519124031067,
      0.7224836945533752,
      0.773375928401947,
      0.7714090943336487,
      0.7287373542785645,
      0.7399935722351074,
      0.7830125093460083,
      0.7510983943939209,
      0.7139307260513306,
      0.7457286715507507,
      0.7748399972915649,
      0.7162742614746094,
      0.7033181190490723,
      0.709929347038269,
      0.6894689798355103,
      0.7343188524246216,
      0.6752079725265503,
      0.7317633628845215,
      0.7699493169784546,
      0.7052828073501587,
      0.6910876035690308,
      0.7714835405349731,
      0.748845636844635,
      0.6983973383903503,
      0.7255550622940063,
      0.7806491851806641,
      0.7231663465499878,
      0.6810333728790283,
      0.7357116341590881,
      0.7479686737060547,
      0.6704636812210083,
      0.6602793335914612,
      0.6677892208099365,
      0.6248044967651367,
      0.6097493171691895,
      0.6210712194442749,
      0.6521721482276917,
      0.6761763095855713,
      0.690967321395874,
      0.7143081426620483,
      0.7193693518638611,
      0.7015665173530579,
      0.7050689458847046,
      0.7397801280021667,
      0.7320061922073364,
      0.7063847780227661,
      0.7183650732040405,
      0.7515792846679688,
      0.7482936382293701,
      0.7035643458366394,
      0.6777527332305908,
      0.7002812623977661,
      0.6465851068496704,
      0.6043373346328735,
      0.6019370555877686,
      0.5877967476844788,
      0.5945196151733398,
      0.633649468421936,
      0.6481626629829407,
      0.7175036072731018,
      0.6835805773735046,
      0.6987170577049255,
      0.7232784032821655,
      0.7087234258651733,
      0.7120818495750427,
      0.7278419733047485,
      0.7189636826515198,
      0.722959041595459,
      0.7342494130134583,
      0.7281897068023682,
      0.7261696457862854,
      0.7460271120071411,
      0.7406595349311829,
      0.7212480306625366,
      0.741757869720459,
      0.7590835094451904,
      0.7337539196014404,
      0.7106363773345947,
      0.7398900985717773,
      0.7261325716972351,
      0.6662287712097168,
      0.9998911023139954,
      0.9999700784683228,
      0.9999671578407288,
      0.9999468922615051,
      0.9999610781669617,
      0.9998101592063904,
      0.9992424845695496,
      0.9918095469474792,
      0.9682970643043518,
      0.9778831601142883,
      0.953781247138977,
      0.9702675342559814,
      0.9699189066886902,
      0.9902452826499939,
      0.9861083030700684,
      0.9976332187652588,
      0.9988722801208496,
      0.9997241497039795,
      0.9998235106468201,
      0.9998964667320251,
      0.9998692870140076,
      0.9999111294746399,
      0.9998976588249207,
      0.9997417330741882,
      0.9995331764221191,
      0.998565673828125,
      0.9893858432769775,
      0.9598125219345093,
      0.9396204352378845,
      0.9419608116149902,
      0.9331056475639343,
      0.9606447815895081,
      0.9637736082077026,
      0.9871102571487427,
      0.9812208414077759,
      0.9976797699928284,
      0.9916935563087463,
      0.9945383667945862,
      0.9924131631851196,
      0.9989930391311646,
      0.9992982149124146,
      0.9996241331100464,
      0.9972927570343018,
      0.9960326552391052,
      0.9891812801361084,
      0.9715942740440369,
      0.9876917004585266,
      0.9990967512130737,
      0.9997588396072388,
      0.9998809099197388,
      0.9993157386779785,
      0.9998717904090881,
      0.9997974038124084,
      0.9999312162399292,
      0.9999291896820068,
      0.999800443649292,
      0.9999058246612549,
      0.999891996383667,
      0.9999194145202637,
      0.999576210975647,
      0.9995020627975464,
      0.9998648762702942,
      0.9999344944953918,
      0.9998760223388672,
      0.9998241066932678,
      0.9999192357063293,
      0.9999550580978394,
      0.9999502897262573,
      0.9999595880508423,
      0.9999240636825562,
      0.9999591708183289,
      0.9998739361763,
      0.9998958706855774,
      0.9998491406440735,
      0.9998218417167664,
      0.9993778467178345,
      0.996326744556427,
      0.9802549481391907,
      0.9633585810661316,
      0.9561406373977661,
      0.954449474811554,
      0.9833159446716309,
      0.9986521601676941,
      0.9996120929718018,
      0.9999226927757263,
      0.9998573660850525,
      0.9990744590759277,
      0.9935218691825867,
      0.9700717329978943,
      0.9230297803878784,
      0.9164189100265503,
      0.9002245664596558,
      0.93889319896698,
      0.9544780254364014,
      0.9874212741851807,
      0.9968337416648865,
      0.9995869398117065,
      0.9996839165687561,
      0.9998682737350464,
      0.9999382495880127,
      0.9999539852142334,
      0.9997394680976868,
      0.9994288086891174,
      0.9903473854064941,
      0.9718600511550903,
      0.977810800075531,
      0.9754626750946045,
      0.9948636293411255,
      0.9995664358139038,
      0.9998404383659363,
      0.9998629093170166,
      0.999785840511322,
      0.9997437596321106,
      0.999214768409729,
      0.9978609681129456,
      0.9875563383102417,
      0.9806534051895142,
      0.9738748669624329,
      0.9414329528808594,
      0.9584638476371765,
      0.9868522882461548,
      0.9988400340080261,
      0.9971524477005005,
      0.9994206428527832,
      0.9980369806289673,
      0.9998852014541626,
      0.9998981356620789,
      0.9998635053634644,
      0.9999520182609558,
      0.9999378323554993,
      0.9999147057533264,
      0.9999457001686096,
      0.9999085068702698,
      0.9999458193778992,
      0.9999362826347351,
      0.9998792409896851,
      0.9998282790184021,
      0.9989206790924072,
      0.9913997054100037,
      0.9732543230056763,
      0.9641810059547424,
      0.9508243799209595,
      0.9124693274497986,
      0.8953807353973389,
      0.9133272767066956,
      0.9517806172370911,
      0.9793586134910583,
      0.9834113121032715,
      0.9984074831008911,
      0.9994376301765442,
      0.999916672706604,
      0.999928891658783,
      0.999883770942688,
      0.9998696446418762,
      0.999792754650116,
      0.9995753169059753,
      0.9995720386505127,
      0.996271550655365,
      0.9852108955383301,
      0.9670519828796387,
      0.9449754953384399,
      0.961571216583252,
      0.908815324306488,
      0.9253639578819275,
      0.9459103345870972,
      0.9156803488731384,
      0.8664690256118774,
      0.8986340761184692,
      0.9166039228439331,
      0.8685847520828247,
      0.8469927310943604,
      0.8978289365768433,
      0.9091852903366089,
      0.8567061424255371,
      0.8594585061073303,
      0.9198298454284668,
      0.9055303335189819,
      0.8679590821266174,
      0.9115983247756958,
      0.9531532526016235,
      0.9273360371589661,
      0.9072004556655884,
      0.9585875272750854,
      0.9731157422065735,
      0.9548331499099731,
      0.9651880264282227,
      0.9878613948822021,
      0.9936781525611877,
      0.99961918592453,
      0.9999017119407654,
      0.9999618530273438,
      0.9999525547027588,
      0.9998931288719177,
      0.9991574883460999,
      0.9998440742492676,
      0.9998138546943665,
      0.9997692108154297,
      0.999888002872467,
      0.9999391436576843,
      0.9999131560325623,
      0.9998830556869507,
      0.9999452829360962,
      0.9999570250511169,
      0.9998995065689087,
      0.9999151229858398,
      0.9999357461929321,
      0.9999497532844543,
      0.9999113082885742,
      0.9998998641967773,
      0.9996740221977234,
      0.9998592138290405,
      0.9999030828475952,
      0.9996877908706665,
      0.999417245388031,
      0.9998084902763367,
      0.9998298287391663,
      0.9992092847824097,
      0.9993104934692383,
      0.999808669090271,
      0.9995981454849243,
      0.9976669549942017,
      0.9993295669555664,
      0.9997665286064148,
      0.9989025592803955,
      0.9982641339302063,
      0.9998044371604919,
      0.9996895790100098,
      0.9979981184005737,
      0.9995092749595642,
      0.9998876452445984,
      0.999795138835907,
      0.9996913075447083,
      0.9999428987503052,
      0.9999480843544006,
      0.9999451637268066,
      0.9999687671661377,
      0.999957799911499,
      0.9999344944953918,
      0.9999558925628662,
      0.9999502301216125,
      0.9999086260795593,
      0.9998816847801208,
      0.9999702572822571,
      0.9999634027481079,
      0.9999476671218872,
      0.9999306797981262,
      0.9999064803123474,
      0.9998990297317505,
      0.9999577403068542,
      0.9999659061431885,
      0.9999671578407288,
      0.9999554753303528,
      0.9999490976333618,
      0.9999545216560364,
      0.9999760985374451,
      0.9999710917472839,
      0.9999355673789978,
      0.9999657273292542,
      0.9999294281005859,
      0.9998945593833923,
      0.9998903870582581,
      0.9999526739120483,
      0.9998528361320496,
      0.9995789527893066,
      0.999813437461853,
      0.999834418296814,
      0.9988369941711426,
      0.9966409802436829,
      0.999515950679779,
      0.9996973872184753,
      0.9999139308929443,
      0.9999432563781738,
      0.9999746680259705,
      0.9999493360519409,
      0.9999547600746155,
      0.9999764561653137,
      0.9999648928642273,
      0.9999104738235474,
      0.999967634677887,
      0.999977707862854,
      0.9999489784240723,
      0.999941885471344,
      0.9999670386314392,
      0.9999259114265442
    ],
    [
      0.6742191910743713,
      0.7516358494758606,
      0.7284014225006104,
      0.7124541997909546,
      0.7555134296417236,
      0.7902166843414307,
      0.7456359267234802,
      0.7435874938964844,
      0.7887981534004211,
      0.7862009406089783,
      0.7488968372344971,
      0.7598752975463867,
      0.7980508804321289,
      0.7714791893959045,
      0.7411420941352844,
      0.7742916345596313,
      0.8004469871520996,
      0.7559419274330139,
      0.752318799495697,
      0.7858891487121582,
      0.7923308610916138,
      0.7990627884864807,
      0.7381267547607422,
      0.7768635749816895,
      0.8025979995727539,
      0.7335060238838196,
      0.7273373603820801,
      0.7943572402000427,
      0.7663177251815796,
      0.7216501832008362,
      0.7521312236785889,
      0.8001192808151245,
      0.7419418096542358,
      0.7065607309341431,
      0.7582544088363647,
      0.7666723728179932,
      0.6955079436302185,
      0.684179961681366,
      0.7005599737167358,
      0.6578205823898315,
      0.6437856554985046,
      0.6563798189163208,
      0.6777298450469971,
      0.6924537420272827,
      0.7142384052276611,
      0.742029070854187,
      0.7471996545791626,
      0.7309650778770447,
      0.7419798374176025,
      0.7843482494354248,
      0.7676953077316284,
      0.740500807762146,
      0.761102020740509,
      0.8000150322914124,
      0.779861569404602,
      0.7402896881103516,
      0.720632791519165,
      0.7581889033317566,
      0.6909472942352295,
      0.6382570862770081,
      0.6303819417953491,
      0.6268892884254456,
      0.6340634822845459,
      0.6850069761276245,
      0.6982166767120361,
      0.749984085559845,
      0.7135527729988098,
      0.7238292694091797,
      0.7471997737884521,
      0.7317068576812744,
      0.7322413921356201,
      0.7443113327026367,
      0.7390855550765991,
      0.743032693862915,
      0.750164270401001,
      0.7438815832138062,
      0.7429100275039673,
      0.7616031765937805,
      0.754122793674469,
      0.7361037135124207,
      0.7579522728919983,
      0.7705206871032715,
      0.744271993637085,
      0.726159930229187,
      0.755301296710968,
      0.7396255135536194,
      0.6803000569343567,
      0.9998918771743774,
      0.9999708533287048,
      0.9999691247940063,
      0.9999536275863647,
      0.9999669790267944,
      0.999849259853363,
      0.9994329214096069,
      0.9927477240562439,
      0.9715731739997864,
      0.9821130037307739,
      0.9604949951171875,
      0.9763118624687195,
      0.973434567451477,
      0.9949429631233215,
      0.9906589388847351,
      0.9986401796340942,
      0.9993348717689514,
      0.9997935891151428,
      0.9998591542243958,
      0.9999055862426758,
      0.9998703598976135,
      0.999918520450592,
      0.999911367893219,
      0.9998034238815308,
      0.9996846914291382,
      0.9991720914840698,
      0.9914553761482239,
      0.9650797843933105,
      0.9476407766342163,
      0.9524227380752563,
      0.9443833827972412,
      0.9689664840698242,
      0.9715821146965027,
      0.9898994565010071,
      0.986664891242981,
      0.9989246129989624,
      0.9970120191574097,
      0.9979098439216614,
      0.9970031976699829,
      0.9994866847991943,
      0.9996404647827148,
      0.9997850656509399,
      0.9987611174583435,
      0.9978788495063782,
      0.9928721785545349,
      0.9774286150932312,
      0.9924936294555664,
      0.9994587302207947,
      0.9998485445976257,
      0.9999117851257324,
      0.9993901252746582,
      0.9998993277549744,
      0.9998569488525391,
      0.999945878982544,
      0.9999346137046814,
      0.9998058080673218,
      0.9999117255210876,
      0.999896764755249,
      0.9999293088912964,
      0.9996129274368286,
      0.9995250701904297,
      0.9998749494552612,
      0.9999440908432007,
      0.9998868107795715,
      0.9998668432235718,
      0.9999344944953918,
      0.9999603033065796,
      0.9999511241912842,
      0.999961256980896,
      0.9999217987060547,
      0.9999608397483826,
      0.9998862147331238,
      0.9999146461486816,
      0.9998798966407776,
      0.999873697757721,
      0.9996243715286255,
      0.9978069067001343,
      0.9868737459182739,
      0.9715980291366577,
      0.9645367860794067,
      0.9606547355651855,
      0.9867078065872192,
      0.9990460276603699,
      0.9996948838233948,
      0.9999382495880127,
      0.9999001026153564,
      0.9994962215423584,
      0.9961537718772888,
      0.9778769016265869,
      0.9372254014015198,
      0.9292636513710022,
      0.9150263667106628,
      0.9533612728118896,
      0.9633620977401733,
      0.9904611110687256,
      0.9975874423980713,
      0.9997348785400391,
      0.9998026490211487,
      0.9998992085456848,
      0.9999486804008484,
      0.9999619722366333,
      0.9998177289962769,
      0.9996075630187988,
      0.9921526312828064,
      0.9741809368133545,
      0.9803897738456726,
      0.9796204566955566,
      0.9957528114318848,
      0.9995140433311462,
      0.9998818635940552,
      0.9998874068260193,
      0.9998436570167542,
      0.9998161792755127,
      0.9995080232620239,
      0.9987391233444214,
      0.9911031723022461,
      0.9844047427177429,
      0.9781184792518616,
      0.9507169723510742,
      0.9631860256195068,
      0.9879283905029297,
      0.9988313913345337,
      0.9979276657104492,
      0.9996410012245178,
      0.9987550973892212,
      0.9998862743377686,
      0.9998998045921326,
      0.9998692870140076,
      0.9999529123306274,
      0.9999415278434753,
      0.9999260306358337,
      0.9999514818191528,
      0.9999088048934937,
      0.9999457597732544,
      0.9999415874481201,
      0.9998936653137207,
      0.9998854994773865,
      0.9995298981666565,
      0.9930650591850281,
      0.9770073890686035,
      0.9683278799057007,
      0.955070436000824,
      0.9212474226951599,
      0.9047138690948486,
      0.9205940961837769,
      0.9552223086357117,
      0.9798462986946106,
      0.9841766357421875,
      0.998856246471405,
      0.9996381998062134,
      0.9999373555183411,
      0.9999389052391052,
      0.9998931884765625,
      0.999875009059906,
      0.9998144507408142,
      0.9996377229690552,
      0.9996898770332336,
      0.9976513981819153,
      0.9876866936683655,
      0.96964430809021,
      0.9486167430877686,
      0.9624162912368774,
      0.9141151905059814,
      0.9270786046981812,
      0.9461159110069275,
      0.9189373254776001,
      0.873708188533783,
      0.9012721180915833,
      0.9210814237594604,
      0.8799923658370972,
      0.8595366477966309,
      0.9064147472381592,
      0.9191119074821472,
      0.870758056640625,
      0.8744645714759827,
      0.9303340315818787,
      0.9201071262359619,
      0.8845934867858887,
      0.9263952970504761,
      0.9635589718818665,
      0.9409826993942261,
      0.9223842024803162,
      0.9670279622077942,
      0.9764629602432251,
      0.9641087055206299,
      0.9723783731460571,
      0.9893367290496826,
      0.9944050312042236,
      0.9997386932373047,
      0.9999242424964905,
      0.9999664425849915,
      0.999954104423523,
      0.9998953342437744,
      0.9991645812988281,
      0.9998465180397034,
      0.9998143315315247,
      0.9997730851173401,
      0.99989253282547,
      0.9999417662620544,
      0.9999160170555115,
      0.9998902678489685,
      0.9999513030052185,
      0.9999623894691467,
      0.9999089241027832,
      0.9999261498451233,
      0.9999518990516663,
      0.9999620914459229,
      0.9999269843101501,
      0.9999288320541382,
      0.9998112320899963,
      0.9999103546142578,
      0.9999290704727173,
      0.9998116493225098,
      0.9996793866157532,
      0.9998712539672852,
      0.999877393245697,
      0.9995400905609131,
      0.9995627999305725,
      0.9998614192008972,
      0.9997336268424988,
      0.9984927177429199,
      0.9995238780975342,
      0.9998189806938171,
      0.9992960095405579,
      0.9987390041351318,
      0.9998441338539124,
      0.9997519850730896,
      0.9983483552932739,
      0.9995922446250916,
      0.999904215335846,
      0.9998349547386169,
      0.9997713565826416,
      0.9999484419822693,
      0.9999518394470215,
      0.9999517798423767,
      0.9999728202819824,
      0.9999581575393677,
      0.9999353289604187,
      0.9999584555625916,
      0.9999512434005737,
      0.9999082088470459,
      0.9998815655708313,
      0.9999702572822571,
      0.9999639391899109,
      0.9999487400054932,
      0.999931275844574,
      0.9999080300331116,
      0.99989914894104,
      0.9999583959579468,
      0.9999676942825317,
      0.999968409538269,
      0.999956488609314,
      0.9999500513076782,
      0.9999552965164185,
      0.9999764561653137,
      0.9999714493751526,
      0.9999361634254456,
      0.9999672174453735,
      0.9999330043792725,
      0.9999074935913086,
      0.9999041557312012,
      0.999958336353302,
      0.9998831152915955,
      0.9997234344482422,
      0.9998701214790344,
      0.9998794198036194,
      0.9993182420730591,
      0.9979183077812195,
      0.9996895790100098,
      0.9997760653495789,
      0.9999278783798218,
      0.999947190284729,
      0.9999755620956421,
      0.9999503493309021,
      0.9999557137489319,
      0.999977171421051,
      0.999965250492096,
      0.9999117255210876,
      0.9999679923057556,
      0.9999781847000122,
      0.9999493956565857,
      0.9999420642852783,
      0.9999673366546631,
      0.999926745891571
    ],
    [
      0.694412112236023,
      0.7693876028060913,
      0.7484048008918762,
      0.7386070489883423,
      0.7743628621101379,
      0.8030617833137512,
      0.7654834389686584,
      0.7671865224838257,
      0.8038920164108276,
      0.8000739216804504,
      0.7689175605773926,
      0.7815487384796143,
      0.8118807673454285,
      0.789819061756134,
      0.76484614610672,
      0.7991182804107666,
      0.8210960030555725,
      0.7850241661071777,
      0.792826771736145,
      0.838009774684906,
      0.8544943332672119,
      0.8345913887023926,
      0.7908651828765869,
      0.8215934038162231,
      0.8303331136703491,
      0.7641423940658569,
      0.7689206004142761,
      0.82154780626297,
      0.794043242931366,
      0.7582685947418213,
      0.7913388609886169,
      0.82596755027771,
      0.7784469127655029,
      0.7567927241325378,
      0.7958471775054932,
      0.7928382754325867,
      0.7370427846908569,
      0.7264208793640137,
      0.7431237697601318,
      0.7086988091468811,
      0.6949165463447571,
      0.6973519325256348,
      0.7032904624938965,
      0.7158557772636414,
      0.7417367696762085,
      0.7654330730438232,
      0.7779451012611389,
      0.7586652040481567,
      0.7729513645172119,
      0.8179022073745728,
      0.7956351637840271,
      0.7690297365188599,
      0.7884312272071838,
      0.8299620151519775,
      0.8021929264068604,
      0.766379714012146,
      0.7550802826881409,
      0.7894560694694519,
      0.7203724384307861,
      0.6618446707725525,
      0.647604763507843,
      0.6498184204101562,
      0.6597492694854736,
      0.7097983360290527,
      0.7230303883552551,
      0.7752483487129211,
      0.7404609322547913,
      0.7511387467384338,
      0.7711548805236816,
      0.7545649409294128,
      0.7578468322753906,
      0.7668672204017639,
      0.7610487937927246,
      0.768120288848877,
      0.7780513167381287,
      0.7679063677787781,
      0.7638483643531799,
      0.7836265563964844,
      0.7774673104286194,
      0.7564196586608887,
      0.7770903706550598,
      0.7847389578819275,
      0.7596600651741028,
      0.7462418079376221,
      0.7707830667495728,
      0.7551068067550659,
      0.700312614440918,
      0.9998919367790222,
      0.9999710321426392,
      0.9999700784683228,
      0.9999581575393677,
      0.9999712705612183,
      0.9998799562454224,
      0.9995593428611755,
      0.9941906929016113,
      0.9754812121391296,
      0.985253095626831,
      0.9658271670341492,
      0.9766578674316406,
      0.9776710271835327,
      0.9973530173301697,
      0.9919824004173279,
      0.9991915822029114,
      0.999555766582489,
      0.9998325705528259,
      0.9998818039894104,
      0.9999119639396667,
      0.999872088432312,
      0.9999228715896606,
      0.9999195337295532,
      0.9998392462730408,
      0.9997656345367432,
      0.9994741678237915,
      0.993078887462616,
      0.9708253741264343,
      0.9560015201568604,
      0.9600265026092529,
      0.9523919224739075,
      0.9747258424758911,
      0.9766831398010254,
      0.9916288256645203,
      0.9889503121376038,
      0.9992605447769165,
      0.998349130153656,
      0.9987581968307495,
      0.9981338977813721,
      0.9996291399002075,
      0.9997416138648987,
      0.9998435378074646,
      0.9992135167121887,
      0.998587429523468,
      0.994144082069397,
      0.9793886542320251,
      0.9930208921432495,
      0.9995790123939514,
      0.9998819828033447,
      0.9999261498451233,
      0.9994345307350159,
      0.9999133348464966,
      0.9998824000358582,
      0.9999529123306274,
      0.9999375939369202,
      0.9998079538345337,
      0.9999139308929443,
      0.9998923540115356,
      0.9999346137046814,
      0.9996334314346313,
      0.9995414018630981,
      0.999881386756897,
      0.9999489188194275,
      0.9998959302902222,
      0.9998854398727417,
      0.9999415278434753,
      0.9999628663063049,
      0.9999516010284424,
      0.9999620318412781,
      0.9999210238456726,
      0.9999619722366333,
      0.9998914003372192,
      0.9999231696128845,
      0.9998939633369446,
      0.9998950958251953,
      0.999719500541687,
      0.9982994198799133,
      0.9891250729560852,
      0.9740659594535828,
      0.9676264524459839,
      0.9641343355178833,
      0.98836350440979,
      0.9991036653518677,
      0.9997358322143555,
      0.9999452233314514,
      0.9999167919158936,
      0.9996414184570312,
      0.9971182942390442,
      0.9810824394226074,
      0.9440083503723145,
      0.9357568025588989,
      0.9245880842208862,
      0.9608148336410522,
      0.9685240983963013,
      0.9919164180755615,
      0.9976068139076233,
      0.9997859001159668,
      0.9998443126678467,
      0.9999138116836548,
      0.9999553561210632,
      0.9999665021896362,
      0.999854326248169,
      0.9996891617774963,
      0.9929039478302002,
      0.976669430732727,
      0.9816868901252747,
      0.9820409417152405,
      0.9964423179626465,
      0.9995986223220825,
      0.999904453754425,
      0.9999005198478699,
      0.9998695850372314,
      0.999846875667572,
      0.9996232986450195,
      0.9991416931152344,
      0.9930262565612793,
      0.9874216318130493,
      0.9816440939903259,
      0.957669734954834,
      0.9680747985839844,
      0.9896456003189087,
      0.9990174770355225,
      0.9983595609664917,
      0.9997289776802063,
      0.9990476965904236,
      0.9998907446861267,
      0.9999033212661743,
      0.9998779892921448,
      0.999954879283905,
      0.9999463558197021,
      0.9999328255653381,
      0.9999546408653259,
      0.9999108910560608,
      0.9999471306800842,
      0.9999447464942932,
      0.9998990893363953,
      0.9998900890350342,
      0.9991639852523804,
      0.9944761991500854,
      0.9808709621429443,
      0.9732064008712769,
      0.9617277383804321,
      0.9315701723098755,
      0.9147112369537354,
      0.9280190467834473,
      0.9601311087608337,
      0.9814962148666382,
      0.9863156676292419,
      0.9990761876106262,
      0.9997578859329224,
      0.9999510645866394,
      0.9999457001686096,
      0.9998990297317505,
      0.9998775124549866,
      0.9998281002044678,
      0.9996834397315979,
      0.9997665882110596,
      0.998627245426178,
      0.990146279335022,
      0.9737480282783508,
      0.9534286260604858,
      0.9647743701934814,
      0.9191126823425293,
      0.9315387010574341,
      0.9484864473342896,
      0.9240196943283081,
      0.8816498517990112,
      0.9071414470672607,
      0.9257997274398804,
      0.8896006941795349,
      0.8710436224937439,
      0.9144488573074341,
      0.9263055920600891,
      0.8832314014434814,
      0.8873305320739746,
      0.9399962425231934,
      0.932122528553009,
      0.8991708159446716,
      0.9361763000488281,
      0.9713426828384399,
      0.9524512887001038,
      0.9332334995269775,
      0.9711780548095703,
      0.9800767302513123,
      0.9691728949546814,
      0.9761340022087097,
      0.9905047416687012,
      0.9950024485588074,
      0.999789834022522,
      0.9999356865882874,
      0.999968945980072,
      0.9999552369117737,
      0.9998969435691833,
      0.9991739392280579,
      0.9998493790626526,
      0.9998164176940918,
      0.9997777342796326,
      0.9998959302902222,
      0.9999439120292664,
      0.9999185800552368,
      0.9998956322669983,
      0.9999549388885498,
      0.9999657273292542,
      0.9999150633811951,
      0.9999329447746277,
      0.9999603033065796,
      0.9999685287475586,
      0.9999330639839172,
      0.9999436140060425,
      0.9998703598976135,
      0.9999328255653381,
      0.9999421238899231,
      0.9998680353164673,
      0.9997940063476562,
      0.9999021291732788,
      0.9999035000801086,
      0.9997027516365051,
      0.9997093081474304,
      0.9998924732208252,
      0.9998052716255188,
      0.9989612698554993,
      0.9996614456176758,
      0.9998552799224854,
      0.9995163083076477,
      0.9990477561950684,
      0.9998738765716553,
      0.9997968673706055,
      0.9986871480941772,
      0.9996927976608276,
      0.9999179840087891,
      0.9998812079429626,
      0.9998285174369812,
      0.9999547004699707,
      0.9999551177024841,
      0.9999572038650513,
      0.9999756217002869,
      0.9999585151672363,
      0.9999366402626038,
      0.99996018409729,
      0.9999522566795349,
      0.9999087452888489,
      0.9998831748962402,
      0.9999709129333496,
      0.999964714050293,
      0.999950110912323,
      0.9999323487281799,
      0.9999098777770996,
      0.9999006390571594,
      0.9999591112136841,
      0.9999699592590332,
      0.999969482421875,
      0.9999574422836304,
      0.9999505877494812,
      0.999955952167511,
      0.9999769926071167,
      0.999971866607666,
      0.999936580657959,
      0.9999678730964661,
      0.9999350309371948,
      0.9999144077301025,
      0.9999111294746399,
      0.9999614357948303,
      0.9998992681503296,
      0.9997863173484802,
      0.999896228313446,
      0.9999029040336609,
      0.9995330572128296,
      0.9985347390174866,
      0.9997650980949402,
      0.9998041391372681,
      0.9999353289604187,
      0.9999493956565857,
      0.9999762773513794,
      0.9999508261680603,
      0.9999563694000244,
      0.9999775886535645,
      0.9999656677246094,
      0.9999123811721802,
      0.9999681115150452,
      0.9999784827232361,
      0.9999496340751648,
      0.9999423027038574,
      0.9999673962593079,
      0.9999275803565979
    ],
    [
      0.7158124446868896,
      0.7863565683364868,
      0.7673690915107727,
      0.7612988948822021,
      0.7933486700057983,
      0.8159703612327576,
      0.7836400866508484,
      0.7871502041816711,
      0.8201669454574585,
      0.8147324919700623,
      0.7870192527770996,
      0.8019087314605713,
      0.8243141174316406,
      0.8046202063560486,
      0.7825256586074829,
      0.8150908946990967,
      0.8351134657859802,
      0.803655207157135,
      0.8165929317474365,
      0.8622051477432251,
      0.8809734582901001,
      0.8536975383758545,
      0.8221931457519531,
      0.8481367230415344,
      0.8474689722061157,
      0.7913236618041992,
      0.8006238341331482,
      0.8437044024467468,
      0.8221567273139954,
      0.7964012026786804,
      0.8264849781990051,
      0.8531485199928284,
      0.8133742213249207,
      0.8039826154708862,
      0.8277899622917175,
      0.8186056613922119,
      0.7718437314033508,
      0.7599495649337769,
      0.7790887355804443,
      0.7558026313781738,
      0.7375684976577759,
      0.7389097213745117,
      0.7289398312568665,
      0.745774507522583,
      0.7640026807785034,
      0.784885585308075,
      0.7984684109687805,
      0.779117226600647,
      0.7940507531166077,
      0.8375763297080994,
      0.8134620189666748,
      0.7894029021263123,
      0.8063070774078369,
      0.8467735052108765,
      0.8182845711708069,
      0.7858064770698547,
      0.781717836856842,
      0.8118262887001038,
      0.7508620023727417,
      0.6876891255378723,
      0.6682243943214417,
      0.6784359812736511,
      0.6925986409187317,
      0.733475387096405,
      0.7474502325057983,
      0.7966876029968262,
      0.7677682042121887,
      0.7775354385375977,
      0.7915524840354919,
      0.7769281268119812,
      0.7833980917930603,
      0.7923165559768677,
      0.7809767723083496,
      0.7931523323059082,
      0.8069671392440796,
      0.7901692390441895,
      0.7846444845199585,
      0.8066787719726562,
      0.7999036908149719,
      0.7757318615913391,
      0.7967634797096252,
      0.8028748035430908,
      0.7771589159965515,
      0.7651334404945374,
      0.7877447605133057,
      0.7736089825630188,
      0.7196680903434753,
      0.9998930096626282,
      0.9999713897705078,
      0.9999710917472839,
      0.9999611377716064,
      0.9999740123748779,
      0.9998980760574341,
      0.9996347427368164,
      0.9949691891670227,
      0.9786194562911987,
      0.9878367185592651,
      0.9702833890914917,
      0.9783023595809937,
      0.9764117002487183,
      0.9949230551719666,
      0.9917802214622498,
      0.9992923736572266,
      0.9996399879455566,
      0.9998524188995361,
      0.9998940825462341,
      0.9999153017997742,
      0.999871551990509,
      0.9999246597290039,
      0.9999237060546875,
      0.9998545050621033,
      0.9997982382774353,
      0.9995191693305969,
      0.9937949180603027,
      0.9751349687576294,
      0.9620499610900879,
      0.965088963508606,
      0.9596102833747864,
      0.9787205457687378,
      0.980076789855957,
      0.9928091764450073,
      0.990950882434845,
      0.999515950679779,
      0.9991545081138611,
      0.9993172287940979,
      0.9989031553268433,
      0.9997320175170898,
      0.9998088479042053,
      0.9998822212219238,
      0.9995196461677551,
      0.9991973638534546,
      0.9956855773925781,
      0.9824294447898865,
      0.9939733147621155,
      0.9997158050537109,
      0.9999135136604309,
      0.9999381899833679,
      0.9994699954986572,
      0.9999247789382935,
      0.9999037384986877,
      0.9999586939811707,
      0.9999398589134216,
      0.999809741973877,
      0.9999163746833801,
      0.9999008178710938,
      0.9999390840530396,
      0.9996486902236938,
      0.9995518326759338,
      0.9998862147331238,
      0.9999527931213379,
      0.999903678894043,
      0.9999001622200012,
      0.9999473094940186,
      0.9999653697013855,
      0.9999518990516663,
      0.9999627470970154,
      0.9999197721481323,
      0.9999626874923706,
      0.9998946189880371,
      0.999930202960968,
      0.9999040365219116,
      0.9999089241027832,
      0.9997695684432983,
      0.998776376247406,
      0.9912765622138977,
      0.9779343008995056,
      0.9715825915336609,
      0.9676845073699951,
      0.9899311065673828,
      0.9992939233779907,
      0.9997840523719788,
      0.9999510049819946,
      0.9999295473098755,
      0.9997413754463196,
      0.9979411959648132,
      0.9843815565109253,
      0.9499796628952026,
      0.94239342212677,
      0.9346218109130859,
      0.9652984142303467,
      0.9729090929031372,
      0.9932287335395813,
      0.9980809092521667,
      0.999832034111023,
      0.9998785257339478,
      0.9999260306358337,
      0.9999605417251587,
      0.9999701976776123,
      0.9998834729194641,
      0.9997571110725403,
      0.9938143491744995,
      0.9787246584892273,
      0.9837267994880676,
      0.983231782913208,
      0.9965404868125916,
      0.9996592998504639,
      0.9999199509620667,
      0.9999095797538757,
      0.9998854994773865,
      0.999865710735321,
      0.9996950030326843,
      0.9993489384651184,
      0.9941874742507935,
      0.9896198511123657,
      0.9845743775367737,
      0.9628642201423645,
      0.972068727016449,
      0.9908722043037415,
      0.9990738034248352,
      0.9982086420059204,
      0.9997795820236206,
      0.9992377758026123,
      0.9998915791511536,
      0.9999043345451355,
      0.9998812675476074,
      0.9999563097953796,
      0.9999492168426514,
      0.9999375343322754,
      0.9999575018882751,
      0.9999131560325623,
      0.9999487996101379,
      0.9999489188194275,
      0.999902606010437,
      0.9999018311500549,
      0.9993429183959961,
      0.9953457713127136,
      0.9842684864997864,
      0.9776129722595215,
      0.967950701713562,
      0.9421772956848145,
      0.9246413707733154,
      0.9348315000534058,
      0.9644957184791565,
      0.9838659763336182,
      0.9885216951370239,
      0.9992554187774658,
      0.9998073577880859,
      0.9999579191207886,
      0.9999496340751648,
      0.9999025464057922,
      0.9998795390129089,
      0.9998372197151184,
      0.9997066855430603,
      0.999802827835083,
      0.9990770220756531,
      0.9917898774147034,
      0.9777931571006775,
      0.9582538604736328,
      0.9681481122970581,
      0.9246939420700073,
      0.9363155364990234,
      0.9516461491584778,
      0.928708553314209,
      0.888990581035614,
      0.9139482975006104,
      0.9304953217506409,
      0.896682620048523,
      0.8801239132881165,
      0.9204510450363159,
      0.93210768699646,
      0.893138587474823,
      0.8969577550888062,
      0.946326494216919,
      0.9406946897506714,
      0.9100177884101868,
      0.9432619214057922,
      0.9755445122718811,
      0.9585320949554443,
      0.9409580230712891,
      0.9755222797393799,
      0.9845421314239502,
      0.9729151725769043,
      0.97886061668396,
      0.9917647838592529,
      0.9957730770111084,
      0.9998367428779602,
      0.9999457597732544,
      0.9999714493751526,
      0.9999564290046692,
      0.9998983144760132,
      0.9991834759712219,
      0.9998523592948914,
      0.9998185634613037,
      0.9997817873954773,
      0.9998992681503296,
      0.9999457597732544,
      0.9999211430549622,
      0.9998999834060669,
      0.9999576807022095,
      0.9999680519104004,
      0.9999192953109741,
      0.9999376535415649,
      0.9999657869338989,
      0.9999727010726929,
      0.9999387860298157,
      0.9999524354934692,
      0.9999017119407654,
      0.9999454617500305,
      0.9999500513076782,
      0.9998992681503296,
      0.9998541474342346,
      0.999920666217804,
      0.9999201893806458,
      0.999788224697113,
      0.9997869729995728,
      0.9999109506607056,
      0.9998465776443481,
      0.9990752339363098,
      0.9997314214706421,
      0.9998722672462463,
      0.9996114373207092,
      0.9991721510887146,
      0.9998871684074402,
      0.9998172521591187,
      0.9988870024681091,
      0.9997438192367554,
      0.9999285936355591,
      0.9998951554298401,
      0.9998590350151062,
      0.9999590516090393,
      0.9999577403068542,
      0.999960720539093,
      0.9999776482582092,
      0.9999592304229736,
      0.9999374151229858,
      0.9999615550041199,
      0.9999528527259827,
      0.9999091029167175,
      0.9998836517333984,
      0.9999710917472839,
      0.999965250492096,
      0.9999508857727051,
      0.9999326467514038,
      0.9999109506607056,
      0.9999013543128967,
      0.9999601244926453,
      0.9999715089797974,
      0.9999703764915466,
      0.9999580979347229,
      0.9999515414237976,
      0.9999566674232483,
      0.9999773502349854,
      0.9999720454216003,
      0.9999372363090515,
      0.9999686479568481,
      0.9999369978904724,
      0.9999198913574219,
      0.9999172687530518,
      0.9999640583992004,
      0.9999111294746399,
      0.9998267292976379,
      0.9999130964279175,
      0.9999184012413025,
      0.9996406435966492,
      0.9988997578620911,
      0.99981290102005,
      0.9998300075531006,
      0.9999405741691589,
      0.9999513030052185,
      0.9999766945838928,
      0.999951183795929,
      0.9999567270278931,
      0.9999779462814331,
      0.9999659061431885,
      0.999913215637207,
      0.9999684691429138,
      0.9999787211418152,
      0.9999500513076782,
      0.9999425411224365,
      0.9999677538871765,
      0.9999281167984009
    ],
    [
      0.7365838289260864,
      0.8009005188941956,
      0.7835674285888672,
      0.7807160019874573,
      0.8084374666213989,
      0.8281558752059937,
      0.7992140650749207,
      0.8030409216880798,
      0.8328841924667358,
      0.8282666802406311,
      0.8019713163375854,
      0.8185867071151733,
      0.8364889025688171,
      0.8172957897186279,
      0.7984549403190613,
      0.8279771208763123,
      0.8481476306915283,
      0.8192300796508789,
      0.8336969614028931,
      0.878607988357544,
      0.898917555809021,
      0.8680826425552368,
      0.845048189163208,
      0.8684242367744446,
      0.8635640740394592,
      0.8156885504722595,
      0.824883222579956,
      0.8627156019210815,
      0.8462414741516113,
      0.8260035514831543,
      0.8495346307754517,
      0.8739955425262451,
      0.838575541973114,
      0.8349766731262207,
      0.8491467833518982,
      0.8394715785980225,
      0.7983358502388,
      0.7851589918136597,
      0.8024540543556213,
      0.7846938371658325,
      0.7749139666557312,
      0.775505781173706,
      0.7484050989151001,
      0.7732624411582947,
      0.7828817367553711,
      0.8063503503799438,
      0.8152928948402405,
      0.7955787181854248,
      0.810600757598877,
      0.8522866368293762,
      0.8265762329101562,
      0.805057942867279,
      0.8224083781242371,
      0.8615975975990295,
      0.8315515518188477,
      0.8022958636283875,
      0.8042352795600891,
      0.8304277658462524,
      0.775116503238678,
      0.7123851776123047,
      0.6873894333839417,
      0.7036402821540833,
      0.7183611392974854,
      0.7528506517410278,
      0.7707159519195557,
      0.8141328692436218,
      0.7885250449180603,
      0.7984157800674438,
      0.8067755103111267,
      0.7949515581130981,
      0.8038344383239746,
      0.8107779622077942,
      0.7964356541633606,
      0.8120072484016418,
      0.8274314999580383,
      0.8056157827377319,
      0.8009678721427917,
      0.8229072690010071,
      0.8176515698432922,
      0.7924988865852356,
      0.8129155039787292,
      0.8185043931007385,
      0.7928381562232971,
      0.782180905342102,
      0.8044185638427734,
      0.7925753593444824,
      0.738600492477417,
      0.9998940825462341,
      0.9999717473983765,
      0.9999717473983765,
      0.9999634623527527,
      0.9999762177467346,
      0.9999128580093384,
      0.999697208404541,
      0.9958076477050781,
      0.9813181161880493,
      0.9890263676643372,
      0.973488986492157,
      0.9797794222831726,
      0.9770075082778931,
      0.9922672510147095,
      0.9917593002319336,
      0.9993623495101929,
      0.9996940493583679,
      0.9998657703399658,
      0.9999030232429504,
      0.9999179840087891,
      0.9998714923858643,
      0.9999260306358337,
      0.9999266266822815,
      0.9998648762702942,
      0.9998173117637634,
      0.9995710253715515,
      0.9943715333938599,
      0.977871835231781,
      0.9667805433273315,
      0.9693591594696045,
      0.9656878709793091,
      0.9819828271865845,
      0.9830155968666077,
      0.9939056634902954,
      0.992534875869751,
      0.9996515512466431,
      0.9994757771492004,
      0.9995564222335815,
      0.9992753863334656,
      0.9997913837432861,
      0.999849259853363,
      0.9999064803123474,
      0.9996842741966248,
      0.9994800090789795,
      0.9968379139900208,
      0.9856089353561401,
      0.9956855773925781,
      0.9998061656951904,
      0.9999342560768127,
      0.9999467730522156,
      0.9995001554489136,
      0.9999333620071411,
      0.9999191761016846,
      0.9999627470970154,
      0.9999415278434753,
      0.9998106360435486,
      0.9999179244041443,
      0.9999022483825684,
      0.9999427199363708,
      0.9996617436408997,
      0.9995620846748352,
      0.9998903870582581,
      0.9999557733535767,
      0.9999094605445862,
      0.9999099969863892,
      0.9999514222145081,
      0.999967098236084,
      0.9999521970748901,
      0.9999634623527527,
      0.999919593334198,
      0.9999640583992004,
      0.9998971819877625,
      0.9999350905418396,
      0.999911367893219,
      0.9999209046363831,
      0.9998154640197754,
      0.9990440011024475,
      0.9928839206695557,
      0.981350302696228,
      0.975274920463562,
      0.9713921546936035,
      0.9912991523742676,
      0.999423086643219,
      0.9998137354850769,
      0.9999547600746155,
      0.9999375343322754,
      0.9997979998588562,
      0.998485803604126,
      0.9869886040687561,
      0.9552502036094666,
      0.9492257833480835,
      0.9429563879966736,
      0.9701114892959595,
      0.9764872789382935,
      0.9944737553596497,
      0.9984867572784424,
      0.9998629689216614,
      0.999899685382843,
      0.9999344348907471,
      0.9999644756317139,
      0.9999730587005615,
      0.999903678894043,
      0.9998049736022949,
      0.9947075843811035,
      0.9810576438903809,
      0.9860320091247559,
      0.985908031463623,
      0.9971998333930969,
      0.9997307062149048,
      0.9999322891235352,
      0.9999164938926697,
      0.9998963475227356,
      0.9998777508735657,
      0.9997379779815674,
      0.999484658241272,
      0.9950048923492432,
      0.9913580417633057,
      0.9871405363082886,
      0.9676241874694824,
      0.9754419326782227,
      0.9919447898864746,
      0.9990718960762024,
      0.9978074431419373,
      0.9997931718826294,
      0.9993161559104919,
      0.9998928308486938,
      0.9999052882194519,
      0.9998835325241089,
      0.9999570250511169,
      0.9999513030052185,
      0.9999405741691589,
      0.9999581575393677,
      0.9999141097068787,
      0.9999491572380066,
      0.9999494552612305,
      0.9999056458473206,
      0.999908447265625,
      0.999449610710144,
      0.9960448145866394,
      0.9867423176765442,
      0.9805258512496948,
      0.9727957248687744,
      0.9516055583953857,
      0.9366016983985901,
      0.9435117244720459,
      0.9693567752838135,
      0.986362874507904,
      0.9905693531036377,
      0.9995209574699402,
      0.9998503923416138,
      0.9999632239341736,
      0.9999522566795349,
      0.9999057054519653,
      0.9998807311058044,
      0.9998432397842407,
      0.9997193217277527,
      0.9998212456703186,
      0.9992642998695374,
      0.9930091500282288,
      0.9812310338020325,
      0.9636436700820923,
      0.9716148972511292,
      0.9311002492904663,
      0.9414172172546387,
      0.9556806087493896,
      0.9345154762268066,
      0.8984577655792236,
      0.9223290681838989,
      0.9368605613708496,
      0.9050925374031067,
      0.8898091316223145,
      0.9272363185882568,
      0.9391909837722778,
      0.9028661251068115,
      0.9054896831512451,
      0.9520770311355591,
      0.9482826590538025,
      0.9192259311676025,
      0.9498269557952881,
      0.978682816028595,
      0.9641833305358887,
      0.9472631812095642,
      0.9787306189537048,
      0.9870373010635376,
      0.9766174554824829,
      0.9817293882369995,
      0.993188202381134,
      0.9965589046478271,
      0.9998694658279419,
      0.9999531507492065,
      0.9999734163284302,
      0.999957263469696,
      0.9998993277549744,
      0.9991901516914368,
      0.9998548030853271,
      0.9998206496238708,
      0.9997847080230713,
      0.9999017119407654,
      0.9999473094940186,
      0.9999231696128845,
      0.9999035000801086,
      0.9999598264694214,
      0.9999698996543884,
      0.9999228715896606,
      0.9999411702156067,
      0.9999697804450989,
      0.9999756813049316,
      0.999943196773529,
      0.999958872795105,
      0.9999224543571472,
      0.9999539852142334,
      0.9999560117721558,
      0.999920666217804,
      0.9998911023139954,
      0.9999334216117859,
      0.9999318718910217,
      0.9998430013656616,
      0.999835729598999,
      0.9999243021011353,
      0.9998751878738403,
      0.9993375539779663,
      0.9997856020927429,
      0.999887228012085,
      0.9996899366378784,
      0.9989321231842041,
      0.9998989701271057,
      0.9998376965522766,
      0.9991167783737183,
      0.9997867941856384,
      0.9999340772628784,
      0.9999058842658997,
      0.9998834133148193,
      0.9999622702598572,
      0.9999592900276184,
      0.9999631643295288,
      0.9999793171882629,
      0.9999600052833557,
      0.9999380707740784,
      0.9999625086784363,
      0.9999533891677856,
      0.9999097585678101,
      0.9998846054077148,
      0.999971330165863,
      0.999965488910675,
      0.9999517798423767,
      0.9999336004257202,
      0.9999122619628906,
      0.9999021291732788,
      0.9999604225158691,
      0.9999723434448242,
      0.9999710321426392,
      0.9999585151672363,
      0.9999518990516663,
      0.9999571442604065,
      0.9999776482582092,
      0.9999722838401794,
      0.9999377131462097,
      0.9999692440032959,
      0.9999383687973022,
      0.9999241828918457,
      0.9999218583106995,
      0.9999657273292542,
      0.999920129776001,
      0.9998552799224854,
      0.9999248385429382,
      0.9999299049377441,
      0.9997283816337585,
      0.9991381764411926,
      0.9998425841331482,
      0.9998477697372437,
      0.9999447464942932,
      0.9999525547027588,
      0.9999770522117615,
      0.9999515414237976,
      0.9999572038650513,
      0.999978244304657,
      0.9999663233757019,
      0.9999138712882996,
      0.9999685883522034,
      0.9999788999557495,
      0.9999504089355469,
      0.9999427199363708,
      0.9999679327011108,
      0.9999287128448486
    ],
    [
      0.754065990447998,
      0.8122289180755615,
      0.7947140336036682,
      0.7937188744544983,
      0.8195645809173584,
      0.8378211259841919,
      0.8110285997390747,
      0.8147938251495361,
      0.8437596559524536,
      0.8399518132209778,
      0.8139767646789551,
      0.8329171538352966,
      0.848497211933136,
      0.8293735980987549,
      0.8147638440132141,
      0.8405226469039917,
      0.8609455823898315,
      0.8343791365623474,
      0.8484283685684204,
      0.8907667398452759,
      0.9096421003341675,
      0.8784134387969971,
      0.8605306148529053,
      0.8833855986595154,
      0.8768934607505798,
      0.8338985443115234,
      0.8430029153823853,
      0.8777205348014832,
      0.864382266998291,
      0.8471082448959351,
      0.8669312596321106,
      0.890917181968689,
      0.857888400554657,
      0.8533623814582825,
      0.86485755443573,
      0.8556226491928101,
      0.8186172246932983,
      0.8043690323829651,
      0.8204255700111389,
      0.8045321702957153,
      0.7998754978179932,
      0.8008975386619568,
      0.7628881931304932,
      0.7911322116851807,
      0.7946742177009583,
      0.8201675415039062,
      0.8278505802154541,
      0.8066509366035461,
      0.8201767802238464,
      0.8621653914451599,
      0.8371323943138123,
      0.814501166343689,
      0.8324689865112305,
      0.8709428310394287,
      0.8402595520019531,
      0.8127359747886658,
      0.8185338377952576,
      0.8430919647216797,
      0.7922981977462769,
      0.7318333387374878,
      0.704329252243042,
      0.7267478704452515,
      0.7416191697120667,
      0.771848201751709,
      0.789623498916626,
      0.82951420545578,
      0.8053663372993469,
      0.8147837519645691,
      0.8189713954925537,
      0.8106808066368103,
      0.8190565705299377,
      0.8246463537216187,
      0.8077372312545776,
      0.8254326581954956,
      0.8415124416351318,
      0.8171444535255432,
      0.8116055727005005,
      0.8342139720916748,
      0.8299596905708313,
      0.8041033148765564,
      0.8240058422088623,
      0.8297715187072754,
      0.8049429655075073,
      0.7961373329162598,
      0.8163535594940186,
      0.8047583103179932,
      0.7556217908859253,
      0.9998953342437744,
      0.9999720454216003,
      0.9999722838401794,
      0.9999648928642273,
      0.9999775290489197,
      0.999922513961792,
      0.9997367858886719,
      0.9964481592178345,
      0.9834118485450745,
      0.9895941019058228,
      0.9760903716087341,
      0.9815479516983032,
      0.9789295792579651,
      0.9928610920906067,
      0.992395281791687,
      0.9994345903396606,
      0.9997261166572571,
      0.9998738169670105,
      0.9999085068702698,
      0.9999199509620667,
      0.9998724460601807,
      0.9999273419380188,
      0.9999285936355591,
      0.9998719692230225,
      0.9998308420181274,
      0.9996042847633362,
      0.994910717010498,
      0.9798352122306824,
      0.9698385000228882,
      0.972180187702179,
      0.9691997766494751,
      0.984060525894165,
      0.9846324920654297,
      0.9946664571762085,
      0.9936853051185608,
      0.9997342228889465,
      0.9996482133865356,
      0.9996898770332336,
      0.9994733929634094,
      0.9998271465301514,
      0.9998747110366821,
      0.9999241232872009,
      0.999777615070343,
      0.9996402263641357,
      0.9973709583282471,
      0.9875887632369995,
      0.9966599345207214,
      0.999854564666748,
      0.9999469518661499,
      0.9999527931213379,
      0.9995264410972595,
      0.9999390840530396,
      0.9999281764030457,
      0.9999651312828064,
      0.999942421913147,
      0.9998127222061157,
      0.9999194741249084,
      0.9999035000801086,
      0.999945342540741,
      0.999672532081604,
      0.9995708465576172,
      0.9998931884765625,
      0.9999579787254333,
      0.999917209148407,
      0.9999170303344727,
      0.999954104423523,
      0.9999682307243347,
      0.9999523758888245,
      0.9999639391899109,
      0.9999188780784607,
      0.9999643564224243,
      0.9998982548713684,
      0.999938428401947,
      0.9999170899391174,
      0.999931275844574,
      0.9998579621315002,
      0.9992581605911255,
      0.9942730069160461,
      0.9841750264167786,
      0.9786781668663025,
      0.9743208885192871,
      0.9922056198120117,
      0.9994512796401978,
      0.9998298287391663,
      0.9999573826789856,
      0.9999428987503052,
      0.9998315572738647,
      0.9988135695457458,
      0.9890268445014954,
      0.9594606161117554,
      0.9547780752182007,
      0.9486681818962097,
      0.9734779000282288,
      0.9791181087493896,
      0.9953127503395081,
      0.9987627863883972,
      0.9998817443847656,
      0.9999130368232727,
      0.9999395608901978,
      0.9999666810035706,
      0.9999746084213257,
      0.9999146461486816,
      0.9998297691345215,
      0.995296061038971,
      0.9828969240188599,
      0.9879471659660339,
      0.9877408146858215,
      0.9976765513420105,
      0.9997801184654236,
      0.9999401569366455,
      0.999920129776001,
      0.999902606010437,
      0.9998853802680969,
      0.9997641444206238,
      0.9995560050010681,
      0.9954999089241028,
      0.9923538565635681,
      0.9886881709098816,
      0.9708291888237,
      0.9778433442115784,
      0.9927138090133667,
      0.9991375207901001,
      0.9979033470153809,
      0.9998186230659485,
      0.9993956089019775,
      0.9998946785926819,
      0.9999069571495056,
      0.9998865127563477,
      0.9999580383300781,
      0.9999534487724304,
      0.9999439120292664,
      0.999959409236908,
      0.999915361404419,
      0.9999499320983887,
      0.999951958656311,
      0.9999088644981384,
      0.9999156594276428,
      0.9995259046554565,
      0.9965366721153259,
      0.988463282585144,
      0.9827240109443665,
      0.9760056138038635,
      0.9577116370201111,
      0.9445730447769165,
      0.9497679471969604,
      0.9729548692703247,
      0.9882892370223999,
      0.9917580485343933,
      0.9995296001434326,
      0.9998648166656494,
      0.9999663233757019,
      0.9999542832374573,
      0.9999083280563354,
      0.9998816847801208,
      0.9998476505279541,
      0.9997304081916809,
      0.9998374581336975,
      0.9993876218795776,
      0.9938337206840515,
      0.9835906624794006,
      0.9677473902702332,
      0.9746536016464233,
      0.9362902641296387,
      0.9465246200561523,
      0.9597013592720032,
      0.9397451877593994,
      0.9058985710144043,
      0.9289506673812866,
      0.9420745372772217,
      0.9116952419281006,
      0.8974344730377197,
      0.9328757524490356,
      0.9441892504692078,
      0.9098247289657593,
      0.9126366376876831,
      0.9558696746826172,
      0.9529250860214233,
      0.9256554841995239,
      0.9541431069374084,
      0.9812214970588684,
      0.9680941104888916,
      0.9518126249313354,
      0.98088139295578,
      0.9886219501495361,
      0.9789729714393616,
      0.9838752150535583,
      0.9942741990089417,
      0.9972538352012634,
      0.9998859167098999,
      0.9999573230743408,
      0.9999746680259705,
      0.9999581575393677,
      0.9999005794525146,
      0.9991976022720337,
      0.9998568892478943,
      0.9998218417167664,
      0.9997873902320862,
      0.9999037384986877,
      0.9999484419822693,
      0.9999245405197144,
      0.9999058842658997,
      0.999961256980896,
      0.9999712109565735,
      0.9999247789382935,
      0.999943196773529,
      0.9999720454216003,
      0.9999772906303406,
      0.9999455809593201,
      0.9999619722366333,
      0.9999328851699829,
      0.9999584555625916,
      0.999959409236908,
      0.9999315738677979,
      0.9999094605445862,
      0.9999403953552246,
      0.9999384880065918,
      0.9998706579208374,
      0.9998605251312256,
      0.9999313354492188,
      0.9998906850814819,
      0.9994713068008423,
      0.9998182654380798,
      0.9998973608016968,
      0.9997423887252808,
      0.9990772008895874,
      0.9999085068702698,
      0.999852180480957,
      0.9992658495903015,
      0.9998174905776978,
      0.9999353289604187,
      0.9999130368232727,
      0.999900758266449,
      0.9999647736549377,
      0.9999603629112244,
      0.9999649524688721,
      0.9999805092811584,
      0.999960720539093,
      0.9999386072158813,
      0.9999635815620422,
      0.9999539852142334,
      0.9999102354049683,
      0.9998852014541626,
      0.9999715089797974,
      0.9999659061431885,
      0.999952495098114,
      0.9999343156814575,
      0.9999132752418518,
      0.9999029636383057,
      0.9999611377716064,
      0.9999734163284302,
      0.9999718070030212,
      0.9999591112136841,
      0.999952495098114,
      0.9999575614929199,
      0.9999778270721436,
      0.9999723434448242,
      0.9999380707740784,
      0.9999696016311646,
      0.9999395608901978,
      0.9999275803565979,
      0.999924898147583,
      0.9999673366546631,
      0.9999263286590576,
      0.9998732805252075,
      0.9999328851699829,
      0.999937891960144,
      0.9997861981391907,
      0.999330997467041,
      0.9998655915260315,
      0.9998608231544495,
      0.9999476671218872,
      0.9999533891677856,
      0.9999772906303406,
      0.9999515414237976,
      0.9999572038650513,
      0.9999784231185913,
      0.9999664425849915,
      0.9999141693115234,
      0.9999687671661377,
      0.9999789595603943,
      0.9999502897262573,
      0.9999425411224365,
      0.9999679327011108,
      0.9999287724494934
    ],
    [
      0.7698209285736084,
      0.822619616985321,
      0.8058633804321289,
      0.8072327971458435,
      0.8300397992134094,
      0.8476746082305908,
      0.8236082792282104,
      0.825672447681427,
      0.8543998003005981,
      0.8519334197044373,
      0.8255735039710999,
      0.845848560333252,
      0.8600239157676697,
      0.8419046401977539,
      0.8297626972198486,
      0.8521753549575806,
      0.8726376295089722,
      0.8487842679023743,
      0.8610725402832031,
      0.8998359441757202,
      0.9175578355789185,
      0.8870628476142883,
      0.8727576732635498,
      0.895387589931488,
      0.887415885925293,
      0.8488754630088806,
      0.8576239347457886,
      0.8894659876823425,
      0.8788415193557739,
      0.8638803958892822,
      0.8807265758514404,
      0.9046273231506348,
      0.8740765452384949,
      0.8681972026824951,
      0.8778274655342102,
      0.8695947527885437,
      0.8371961116790771,
      0.8206310272216797,
      0.836303174495697,
      0.8229097127914429,
      0.818067729473114,
      0.8303744196891785,
      0.7826170921325684,
      0.8121871948242188,
      0.8101083040237427,
      0.8342866897583008,
      0.8408269882202148,
      0.8193421959877014,
      0.8310236930847168,
      0.8723177313804626,
      0.8490890860557556,
      0.8252018094062805,
      0.8433379530906677,
      0.8800398111343384,
      0.849674642086029,
      0.8237394690513611,
      0.8321042060852051,
      0.8550493717193604,
      0.8083858489990234,
      0.7493111491203308,
      0.7211531400680542,
      0.7471346855163574,
      0.7615579962730408,
      0.7893440127372742,
      0.8066835403442383,
      0.8429501056671143,
      0.81980299949646,
      0.8292532563209534,
      0.8306013345718384,
      0.8246439099311829,
      0.8330336809158325,
      0.8362177610397339,
      0.818831205368042,
      0.8369845747947693,
      0.8536686897277832,
      0.8285009860992432,
      0.823101818561554,
      0.8448969125747681,
      0.8412073850631714,
      0.8164228200912476,
      0.834822416305542,
      0.8400596976280212,
      0.8146878480911255,
      0.8095295429229736,
      0.8261171579360962,
      0.8153500556945801,
      0.7709936499595642,
      0.9998960494995117,
      0.999972403049469,
      0.9999727606773376,
      0.9999664425849915,
      0.9999780654907227,
      0.999931812286377,
      0.9997673630714417,
      0.9970616698265076,
      0.9855533838272095,
      0.9898989200592041,
      0.9784832000732422,
      0.9831693172454834,
      0.9810503721237183,
      0.9934093952178955,
      0.9930547475814819,
      0.999496579170227,
      0.9997534155845642,
      0.9998807907104492,
      0.9999134540557861,
      0.9999217391014099,
      0.9998731017112732,
      0.9999281764030457,
      0.9999301433563232,
      0.9998783469200134,
      0.999843955039978,
      0.9996449947357178,
      0.9949058890342712,
      0.9819724559783936,
      0.973254382610321,
      0.9752422571182251,
      0.972602367401123,
      0.9859368801116943,
      0.9865692257881165,
      0.9953902959823608,
      0.9947489500045776,
      0.9997853636741638,
      0.9997304081916809,
      0.9997572302818298,
      0.9995723962783813,
      0.9998481869697571,
      0.9998884797096252,
      0.9999329447746277,
      0.9998217225074768,
      0.9997148513793945,
      0.9976978302001953,
      0.9886239767074585,
      0.9971184730529785,
      0.999873161315918,
      0.9999529719352722,
      0.9999560713768005,
      0.9995419383049011,
      0.9999424815177917,
      0.9999335408210754,
      0.9999669194221497,
      0.9999431371688843,
      0.9998118281364441,
      0.9999239444732666,
      0.9999035596847534,
      0.9999470710754395,
      0.9996799826622009,
      0.9995761513710022,
      0.9998952746391296,
      0.9999595880508423,
      0.999920666217804,
      0.9999228715896606,
      0.9999561309814453,
      0.9999691247940063,
      0.9999527931213379,
      0.9999644756317139,
      0.9999186396598816,
      0.999964714050293,
      0.9998990893363953,
      0.9999403357505798,
      0.9999198913574219,
      0.9999358654022217,
      0.9998679757118225,
      0.9993394017219543,
      0.9948405623435974,
      0.9856737852096558,
      0.9809033870697021,
      0.9766266345977783,
      0.9931776523590088,
      0.999568521976471,
      0.9998472929000854,
      0.999959409236908,
      0.999946653842926,
      0.999854564666748,
      0.9990988969802856,
      0.9906550645828247,
      0.9623113870620728,
      0.9588981866836548,
      0.9537529945373535,
      0.976673424243927,
      0.9819273948669434,
      0.9963095784187317,
      0.999016523361206,
      0.9998972415924072,
      0.9999226927757263,
      0.9999436736106873,
      0.9999687075614929,
      0.9999760389328003,
      0.9999244809150696,
      0.999850332736969,
      0.9958824515342712,
      0.984699010848999,
      0.9896185994148254,
      0.9894824028015137,
      0.9981386661529541,
      0.9998206496238708,
      0.9999459385871887,
      0.9999236464500427,
      0.9999085664749146,
      0.9998923540115356,
      0.9997854828834534,
      0.9996073842048645,
      0.9959455728530884,
      0.9930617213249207,
      0.9901617169380188,
      0.9740734100341797,
      0.9805159568786621,
      0.9939035773277283,
      0.9992033839225769,
      0.998055636882782,
      0.9997978210449219,
      0.998782217502594,
      0.9998971223831177,
      0.9999085664749146,
      0.9998902678489685,
      0.999959409236908,
      0.9999558925628662,
      0.9999465346336365,
      0.9999604821205139,
      0.99991774559021,
      0.9999501705169678,
      0.9999538660049438,
      0.9999097585678101,
      0.9999069571495056,
      0.9991527795791626,
      0.9966397285461426,
      0.9897463321685791,
      0.9850224256515503,
      0.9791611433029175,
      0.9636988639831543,
      0.9524544477462769,
      0.9557382464408875,
      0.976652979850769,
      0.9903442859649658,
      0.9932765364646912,
      0.9996330142021179,
      0.9998842477798462,
      0.9999691843986511,
      0.9999558925628662,
      0.9999108910560608,
      0.9998833537101746,
      0.9998518824577332,
      0.9997389912605286,
      0.9998483657836914,
      0.9994828104972839,
      0.9948906302452087,
      0.9862520694732666,
      0.9735660552978516,
      0.9780068397521973,
      0.9414942264556885,
      0.9513071775436401,
      0.9635955095291138,
      0.9447500705718994,
      0.9131515026092529,
      0.9358950853347778,
      0.9470970630645752,
      0.9181686639785767,
      0.9048300385475159,
      0.9382108449935913,
      0.949181318283081,
      0.9168114066123962,
      0.9187148213386536,
      0.9595757126808167,
      0.9570223093032837,
      0.9322423338890076,
      0.9582412838935852,
      0.9836090803146362,
      0.9718989133834839,
      0.9571493864059448,
      0.983196496963501,
      0.9902210831642151,
      0.9814006090164185,
      0.985927164554596,
      0.9953418374061584,
      0.9978401064872742,
      0.999900221824646,
      0.9999610781669617,
      0.9999756813049316,
      0.9999589323997498,
      0.9999017119407654,
      0.9992040991783142,
      0.9998587369918823,
      0.9998237490653992,
      0.9997899532318115,
      0.9999054074287415,
      0.9999493360519409,
      0.9999257922172546,
      0.9999079704284668,
      0.999962329864502,
      0.9999723434448242,
      0.9999268054962158,
      0.9999451637268066,
      0.9999740719795227,
      0.9999788999557495,
      0.9999482035636902,
      0.9999651312828064,
      0.9999416470527649,
      0.9999626278877258,
      0.999962568283081,
      0.9999406337738037,
      0.9999237656593323,
      0.9999463558197021,
      0.9999441504478455,
      0.9998924732208252,
      0.9998812675476074,
      0.9999375343322754,
      0.9999043345451355,
      0.9995792508125305,
      0.9998467564582825,
      0.9999076128005981,
      0.9997869729995728,
      0.9992271065711975,
      0.9999194145202637,
      0.9998667240142822,
      0.9993984699249268,
      0.9998450875282288,
      0.9999402165412903,
      0.999920129776001,
      0.9999154210090637,
      0.999967098236084,
      0.9999613165855408,
      0.9999666810035706,
      0.9999815225601196,
      0.9999613761901855,
      0.9999392628669739,
      0.9999642968177795,
      0.999954342842102,
      0.9999107122421265,
      0.9998857975006104,
      0.9999716281890869,
      0.9999660849571228,
      0.9999532699584961,
      0.9999365210533142,
      0.9999145865440369,
      0.9999043345451355,
      0.9999620318412781,
      0.9999744296073914,
      0.9999723434448242,
      0.9999594688415527,
      0.9999529719352722,
      0.9999579787254333,
      0.9999778866767883,
      0.9999724626541138,
      0.999938428401947,
      0.999970018863678,
      0.9999406337738037,
      0.9999303817749023,
      0.9999275803565979,
      0.9999682903289795,
      0.9999310970306396,
      0.9998873472213745,
      0.9999390840530396,
      0.9999440312385559,
      0.9998286962509155,
      0.9994767904281616,
      0.9998809099197388,
      0.9998723864555359,
      0.9999499320983887,
      0.9999539852142334,
      0.9999774694442749,
      0.9999517202377319,
      0.9999573826789856,
      0.9999784827232361,
      0.9999666810035706,
      0.9999145865440369,
      0.999968945980072,
      0.9999790787696838,
      0.9999505281448364,
      0.9999426007270813,
      0.9999679923057556,
      0.9999292492866516
    ],
    [
      0.7835366725921631,
      0.8307265639305115,
      0.8156290054321289,
      0.8183964490890503,
      0.838642954826355,
      0.8561714887619019,
      0.8348817229270935,
      0.8351602554321289,
      0.8637593984603882,
      0.861708402633667,
      0.8358970880508423,
      0.8567981719970703,
      0.8700568675994873,
      0.852948009967804,
      0.8435318470001221,
      0.862175464630127,
      0.8825749754905701,
      0.8610008358955383,
      0.8716225028038025,
      0.9066864252090454,
      0.9222771525382996,
      0.8936181664466858,
      0.8819580674171448,
      0.9031821489334106,
      0.8951071500778198,
      0.8594640493392944,
      0.8685463666915894,
      0.8979674577713013,
      0.8899965882301331,
      0.8766691088676453,
      0.8910290598869324,
      0.9140220284461975,
      0.8849420547485352,
      0.8789471387863159,
      0.8875402212142944,
      0.8795533776283264,
      0.8499181270599365,
      0.8330174684524536,
      0.847906231880188,
      0.8370742797851562,
      0.8335767984390259,
      0.8505328297615051,
      0.8086156845092773,
      0.8274268507957458,
      0.8231333494186401,
      0.849348783493042,
      0.8521541357040405,
      0.8296149969100952,
      0.8414082527160645,
      0.8821241855621338,
      0.8588770627975464,
      0.8354549407958984,
      0.8539535999298096,
      0.8893154859542847,
      0.8591006994247437,
      0.835121750831604,
      0.8459189534187317,
      0.8677335977554321,
      0.8227293491363525,
      0.7660441398620605,
      0.7377475500106812,
      0.7653628587722778,
      0.780683159828186,
      0.8058710098266602,
      0.8222707509994507,
      0.8550819754600525,
      0.8321654796600342,
      0.8414270877838135,
      0.8416224718093872,
      0.83730149269104,
      0.8460453152656555,
      0.84620201587677,
      0.8284097909927368,
      0.8473914861679077,
      0.8634973764419556,
      0.8374484777450562,
      0.8331758975982666,
      0.8541226387023926,
      0.8500681519508362,
      0.8273819088935852,
      0.8443363904953003,
      0.8487763404846191,
      0.8240673542022705,
      0.8210155963897705,
      0.8357388973236084,
      0.8251470923423767,
      0.78705233335495,
      0.9998974800109863,
      0.9999727010726929,
      0.9999731779098511,
      0.9999675750732422,
      0.9999799132347107,
      0.9999392032623291,
      0.999799907207489,
      0.9976508021354675,
      0.9880281090736389,
      0.9916000366210938,
      0.981171190738678,
      0.9850548505783081,
      0.9831658601760864,
      0.9940202236175537,
      0.993696391582489,
      0.9995476007461548,
      0.9997766017913818,
      0.9998874068260193,
      0.9999179244041443,
      0.9999237060546875,
      0.9998739361763,
      0.9999294281005859,
      0.9999321103096008,
      0.9998844265937805,
      0.9998543858528137,
      0.9996814131736755,
      0.9956455826759338,
      0.9841049909591675,
      0.9764103889465332,
      0.9781296849250793,
      0.9757843017578125,
      0.9875694513320923,
      0.9883371591567993,
      0.9959554076194763,
      0.9956166744232178,
      0.9998173713684082,
      0.9997774958610535,
      0.9998024702072144,
      0.9996435046195984,
      0.9998658895492554,
      0.9998989701271057,
      0.9999388456344604,
      0.9998520016670227,
      0.9997690916061401,
      0.9980062246322632,
      0.9902443885803223,
      0.9976959228515625,
      0.9998895525932312,
      0.9999580979347229,
      0.9999586343765259,
      0.9995549917221069,
      0.9999449849128723,
      0.9999378323554993,
      0.9999682307243347,
      0.9999436140060425,
      0.9998164772987366,
      0.9999222755432129,
      0.9999058842658997,
      0.9999489784240723,
      0.9996875524520874,
      0.9995850324630737,
      0.9998984336853027,
      0.9999615550041199,
      0.9999239444732666,
      0.9999276995658875,
      0.999957799911499,
      0.9999698996543884,
      0.9999529123306274,
      0.9999648928642273,
      0.9999189376831055,
      0.9999651312828064,
      0.9999004602432251,
      0.9999423027038574,
      0.9999215006828308,
      0.9999375343322754,
      0.9998738169670105,
      0.9993727803230286,
      0.9952446818351746,
      0.987232506275177,
      0.9830033183097839,
      0.9787430763244629,
      0.9940216541290283,
      0.9996192455291748,
      0.999858558177948,
      0.999961256980896,
      0.9999499917030334,
      0.9998739957809448,
      0.9993610382080078,
      0.9920091032981873,
      0.9654601812362671,
      0.9625208377838135,
      0.9580638408660889,
      0.9792507886886597,
      0.9843295216560364,
      0.9970725774765015,
      0.9991976618766785,
      0.9999085068702698,
      0.9999294877052307,
      0.9999467134475708,
      0.9999701380729675,
      0.9999772310256958,
      0.9999313950538635,
      0.9998652935028076,
      0.9964232444763184,
      0.9863055348396301,
      0.9910069108009338,
      0.9910134077072144,
      0.9984457492828369,
      0.9998473525047302,
      0.9999480247497559,
      0.9999268054962158,
      0.9999132752418518,
      0.9998979568481445,
      0.9997946619987488,
      0.9995297789573669,
      0.9962032437324524,
      0.9938154816627502,
      0.9916423559188843,
      0.9772727489471436,
      0.9830309152603149,
      0.9948557019233704,
      0.9992982745170593,
      0.998400092124939,
      0.9998228549957275,
      0.9989210963249207,
      0.9998992085456848,
      0.9999101758003235,
      0.9998928308486938,
      0.9999603629112244,
      0.9999580979347229,
      0.99994957447052,
      0.9999622702598572,
      0.9999193549156189,
      0.9999509453773499,
      0.9999558925628662,
      0.9999133348464966,
      0.9999153017997742,
      0.9993460178375244,
      0.9971696734428406,
      0.9913355708122253,
      0.9870105385780334,
      0.9818911552429199,
      0.9685801267623901,
      0.9592783451080322,
      0.9622920751571655,
      0.9802116751670837,
      0.9921815395355225,
      0.9946709871292114,
      0.9997045993804932,
      0.9998980164527893,
      0.9999713897705078,
      0.9999571442604065,
      0.9999132752418518,
      0.9998841881752014,
      0.9998548626899719,
      0.9997448921203613,
      0.9998561143875122,
      0.999544084072113,
      0.9957085251808167,
      0.988261342048645,
      0.9769241809844971,
      0.9808031916618347,
      0.9460099935531616,
      0.9556924104690552,
      0.9673544764518738,
      0.9496744871139526,
      0.9199762940406799,
      0.9416674375534058,
      0.9519021511077881,
      0.9250457882881165,
      0.9120702743530273,
      0.9429253339767456,
      0.9534926414489746,
      0.923355221748352,
      0.9243857860565186,
      0.9630472660064697,
      0.9607545137405396,
      0.9365952014923096,
      0.9619470834732056,
      0.9857870936393738,
      0.9752655029296875,
      0.9617677927017212,
      0.9852269887924194,
      0.9915575981140137,
      0.9838590621948242,
      0.9878352284431458,
      0.9961792826652527,
      0.9982559084892273,
      0.9999109506607056,
      0.99996417760849,
      0.9999765753746033,
      0.9999597072601318,
      0.9999027848243713,
      0.9992082715034485,
      0.9998604655265808,
      0.9998254179954529,
      0.9997920393943787,
      0.9999067783355713,
      0.9999502301216125,
      0.9999269843101501,
      0.9999094605445862,
      0.9999632239341736,
      0.9999732971191406,
      0.9999285340309143,
      0.9999467730522156,
      0.9999756813049316,
      0.9999799728393555,
      0.9999501705169678,
      0.9999673962593079,
      0.9999477863311768,
      0.9999651908874512,
      0.9999650120735168,
      0.9999474287033081,
      0.9999337196350098,
      0.9999508857727051,
      0.9999488592147827,
      0.9999093413352966,
      0.9998978972434998,
      0.9999428987503052,
      0.9999118447303772,
      0.9996664524078369,
      0.9998688697814941,
      0.9999163150787354,
      0.9998221397399902,
      0.9993649125099182,
      0.9999275803565979,
      0.9998773336410522,
      0.9994884133338928,
      0.9998652338981628,
      0.9999428391456604,
      0.9999191164970398,
      0.9999244213104248,
      0.9999687671661377,
      0.9999616146087646,
      0.9999673962593079,
      0.9999822974205017,
      0.9999616146087646,
      0.9999396204948425,
      0.9999649524688721,
      0.9999546408653259,
      0.9999110698699951,
      0.9998863339424133,
      0.9999718070030212,
      0.9999663829803467,
      0.9999534487724304,
      0.9999354481697083,
      0.9999150037765503,
      0.9999048709869385,
      0.9999626278877258,
      0.9999751448631287,
      0.9999726414680481,
      0.9999597072601318,
      0.9999533295631409,
      0.9999583959579468,
      0.9999781847000122,
      0.9999726414680481,
      0.9999390244483948,
      0.9999702572822571,
      0.9999412298202515,
      0.9999322295188904,
      0.9999294281005859,
      0.9999690055847168,
      0.9999342560768127,
      0.9998956322669983,
      0.99994295835495,
      0.9999482035636902,
      0.9998558163642883,
      0.9995484352111816,
      0.9998921155929565,
      0.9998792409896851,
      0.9999516010284424,
      0.9999545812606812,
      0.9999775886535645,
      0.9999520182609558,
      0.9999575018882751,
      0.9999786615371704,
      0.9999668002128601,
      0.9999150037765503,
      0.9999690055847168,
      0.9999791383743286,
      0.9999505877494812,
      0.9999424815177917,
      0.9999680519104004,
      0.9999293684959412
    ],
    [
      0.793366551399231,
      0.8367979526519775,
      0.8220360279083252,
      0.8261296153068542,
      0.846294641494751,
      0.8629554510116577,
      0.8432645201683044,
      0.8426994681358337,
      0.8713670969009399,
      0.8706387281417847,
      0.8446794152259827,
      0.8658106327056885,
      0.8784937858581543,
      0.8623853921890259,
      0.8545757532119751,
      0.8712266087532043,
      0.8906083106994629,
      0.8708905577659607,
      0.8807032704353333,
      0.9129785299301147,
      0.9269461631774902,
      0.9000632166862488,
      0.8905200958251953,
      0.9103859663009644,
      0.9029508233070374,
      0.870369553565979,
      0.8784826993942261,
      0.9053227305412292,
      0.8989284038543701,
      0.8871303796768188,
      0.8998599052429199,
      0.9216232299804688,
      0.8943694233894348,
      0.8881011605262756,
      0.8966450691223145,
      0.8900743722915649,
      0.8627049922943115,
      0.8466532230377197,
      0.8609640002250671,
      0.852105975151062,
      0.8522807359695435,
      0.8674076795578003,
      0.8361700177192688,
      0.8428037762641907,
      0.8378838300704956,
      0.8640034198760986,
      0.8641103506088257,
      0.8407458066940308,
      0.851362943649292,
      0.8912806510925293,
      0.8672270178794861,
      0.8440078496932983,
      0.863037109375,
      0.8964422941207886,
      0.8665395975112915,
      0.84458988904953,
      0.8573768138885498,
      0.8788911700248718,
      0.8334457874298096,
      0.7789891958236694,
      0.7514369487762451,
      0.7783393859863281,
      0.7949475646018982,
      0.8171600103378296,
      0.8343633413314819,
      0.8653171062469482,
      0.8425856828689575,
      0.8516567945480347,
      0.8512601256370544,
      0.8471823930740356,
      0.8565490245819092,
      0.8547949194908142,
      0.8360154032707214,
      0.8558973073959351,
      0.8717804551124573,
      0.8455947637557983,
      0.8417856097221375,
      0.8625180125236511,
      0.8586480617523193,
      0.8377552628517151,
      0.8532066345214844,
      0.8574801683425903,
      0.8333591222763062,
      0.8323380351066589,
      0.8441975712776184,
      0.833956241607666,
      0.8015815019607544,
      0.999898374080658,
      0.9999728202819824,
      0.9999732971191406,
      0.9999685287475586,
      0.9999812841415405,
      0.9999461770057678,
      0.999833345413208,
      0.998151957988739,
      0.9902696013450623,
      0.9930011630058289,
      0.9842094779014587,
      0.987096905708313,
      0.9853349924087524,
      0.9948041439056396,
      0.9943325519561768,
      0.9995840787887573,
      0.9997931122779846,
      0.9998916983604431,
      0.9999217391014099,
      0.9999252557754517,
      0.999875009059906,
      0.9999302625656128,
      0.9999328851699829,
      0.9998869895935059,
      0.9998579025268555,
      0.9996743202209473,
      0.9961715936660767,
      0.9861886501312256,
      0.9797660112380981,
      0.9809611439704895,
      0.9785861968994141,
      0.9884118437767029,
      0.9900627732276917,
      0.9966203570365906,
      0.9962843060493469,
      0.9998392462730408,
      0.9998028874397278,
      0.9998285174369812,
      0.9996938109397888,
      0.9998782277107239,
      0.9999064207077026,
      0.9999432563781738,
      0.9998747110366821,
      0.9998107552528381,
      0.998313844203949,
      0.9918980002403259,
      0.9986005425453186,
      0.9999057054519653,
      0.999962329864502,
      0.9999605417251587,
      0.999564528465271,
      0.9999467134475708,
      0.9999409914016724,
      0.9999690055847168,
      0.9999436140060425,
      0.9998177886009216,
      0.9999229907989502,
      0.999906599521637,
      0.9999502897262573,
      0.9996921420097351,
      0.9995909929275513,
      0.9999001026153564,
      0.9999626278877258,
      0.9999258518218994,
      0.9999307990074158,
      0.9999587535858154,
      0.9999701380729675,
      0.9999529123306274,
      0.9999650716781616,
      0.9999189376831055,
      0.9999651908874512,
      0.9999030232429504,
      0.9999434947967529,
      0.9999228715896606,
      0.9999401569366455,
      0.9998837113380432,
      0.9994274377822876,
      0.9957917928695679,
      0.9887927174568176,
      0.9847714900970459,
      0.9805716276168823,
      0.9947801828384399,
      0.9996521472930908,
      0.9998658299446106,
      0.9999623894691467,
      0.9999522566795349,
      0.9998859763145447,
      0.9994689226150513,
      0.9929918646812439,
      0.9680132269859314,
      0.9650471210479736,
      0.9600031971931458,
      0.9813347458839417,
      0.9864392280578613,
      0.9976477026939392,
      0.9993355870246887,
      0.9999176859855652,
      0.99993497133255,
      0.9999494552612305,
      0.9999715685844421,
      0.9999780058860779,
      0.9999366998672485,
      0.999875545501709,
      0.996854841709137,
      0.987699031829834,
      0.9924743175506592,
      0.9926389455795288,
      0.9987273216247559,
      0.9998675584793091,
      0.9999513030052185,
      0.9999293088912964,
      0.9999181628227234,
      0.9999038577079773,
      0.9998121857643127,
      0.9996054768562317,
      0.9965815544128418,
      0.9945633411407471,
      0.9929308891296387,
      0.9806406497955322,
      0.985639750957489,
      0.9958023428916931,
      0.9993597865104675,
      0.9985468983650208,
      0.9997051358222961,
      0.9989739656448364,
      0.9999022483825684,
      0.9999128580093384,
      0.9998977780342102,
      0.9999616742134094,
      0.9999597668647766,
      0.9999513626098633,
      0.9999623894691467,
      0.9999202489852905,
      0.9999514222145081,
      0.9999573826789856,
      0.9999136328697205,
      0.9999189376831055,
      0.9994879364967346,
      0.9976800084114075,
      0.9927743077278137,
      0.9888971447944641,
      0.9846553802490234,
      0.9734998941421509,
      0.9653031826019287,
      0.9670429229736328,
      0.9835638999938965,
      0.993960976600647,
      0.9959948658943176,
      0.9997642636299133,
      0.9999104738235474,
      0.9999732971191406,
      0.9999581575393677,
      0.9999154210090637,
      0.9998855590820312,
      0.9998579621315002,
      0.9997506141662598,
      0.9998630285263062,
      0.9995921850204468,
      0.9964311122894287,
      0.9901803135871887,
      0.9804489612579346,
      0.9834650158882141,
      0.9504490494728088,
      0.9598722457885742,
      0.9726430773735046,
      0.9544841051101685,
      0.9272107481956482,
      0.9467871189117432,
      0.9566205739974976,
      0.9317126274108887,
      0.9189269542694092,
      0.9464620351791382,
      0.9573856592178345,
      0.928910493850708,
      0.9293861389160156,
      0.965310275554657,
      0.9637850522994995,
      0.9408001899719238,
      0.9647855162620544,
      0.9874372482299805,
      0.9779683947563171,
      0.9649941325187683,
      0.9867035150527954,
      0.9923135042190552,
      0.9859049320220947,
      0.9897602796554565,
      0.9968914985656738,
      0.9985868334770203,
      0.9999186992645264,
      0.9999663233757019,
      0.9999774098396301,
      0.9999603629112244,
      0.9999037981033325,
      0.9992121458053589,
      0.9998618364334106,
      0.9998270273208618,
      0.9997945427894592,
      0.9999080896377563,
      0.9999509453773499,
      0.9999281764030457,
      0.9999110698699951,
      0.9999639987945557,
      0.9999739527702332,
      0.9999299645423889,
      0.9999479055404663,
      0.9999768137931824,
      0.9999809265136719,
      0.9999516606330872,
      0.9999690055847168,
      0.9999525547027588,
      0.9999675154685974,
      0.999966561794281,
      0.9999521970748901,
      0.9999416470527649,
      0.9999545216560364,
      0.999952495098114,
      0.9999222159385681,
      0.999911367893219,
      0.9999475479125977,
      0.9999223351478577,
      0.9997370839118958,
      0.9998894333839417,
      0.9999247789382935,
      0.9998476505279541,
      0.9994913935661316,
      0.9999352097511292,
      0.99988853931427,
      0.9995651841163635,
      0.9998839497566223,
      0.9999465346336365,
      0.9999253749847412,
      0.9999337792396545,
      0.9999703168869019,
      0.9999622702598572,
      0.999968409538269,
      0.999983012676239,
      0.9999622106552124,
      0.999940037727356,
      0.9999656081199646,
      0.9999551177024841,
      0.9999116063117981,
      0.9998865127563477,
      0.9999717473983765,
      0.999966561794281,
      0.9999540448188782,
      0.9999375343322754,
      0.9999158382415771,
      0.9999053478240967,
      0.9999628663063049,
      0.9999750256538391,
      0.9999731183052063,
      0.9999598264694214,
      0.99995356798172,
      0.9999584555625916,
      0.999978244304657,
      0.9999725818634033,
      0.9999390840530396,
      0.9999706149101257,
      0.9999422430992126,
      0.9999310970306396,
      0.9999313354492188,
      0.9999697208404541,
      0.9999371767044067,
      0.9999026656150818,
      0.999946117401123,
      0.9999514818191528,
      0.9998760223388672,
      0.9996024966239929,
      0.999901294708252,
      0.9998852610588074,
      0.9999529719352722,
      0.9999551773071289,
      0.999977707862854,
      0.9999520778656006,
      0.9999575614929199,
      0.9999788403511047,
      0.9999668002128601,
      0.9999151229858398,
      0.9999690055847168,
      0.9999791979789734,
      0.9999505877494812,
      0.9999423623085022,
      0.9999679327011108,
      0.9999293088912964
    ],
    [
      0.8020387887954712,
      0.8433581590652466,
      0.828832745552063,
      0.8336165547370911,
      0.8550436496734619,
      0.8695074915885925,
      0.851248025894165,
      0.8502258062362671,
      0.8781775832176208,
      0.8775106072425842,
      0.8527848124504089,
      0.8738417625427246,
      0.8853679895401001,
      0.869905412197113,
      0.8630282878875732,
      0.8783159255981445,
      0.8967762589454651,
      0.8785401582717896,
      0.888149619102478,
      0.9181429147720337,
      0.9314462542533875,
      0.9059411287307739,
      0.8968566060066223,
      0.915998101234436,
      0.9090747237205505,
      0.8787636756896973,
      0.8868114948272705,
      0.9112781882286072,
      0.9059051871299744,
      0.8951231241226196,
      0.90679532289505,
      0.9269078373908997,
      0.9012987613677979,
      0.894721508026123,
      0.9030859470367432,
      0.8974156379699707,
      0.8729915618896484,
      0.8574063181877136,
      0.8716648817062378,
      0.8633551597595215,
      0.8655405044555664,
      0.8814147114753723,
      0.8563884496688843,
      0.8549434542655945,
      0.8515145778656006,
      0.8777193427085876,
      0.8758257627487183,
      0.8509968519210815,
      0.8614758253097534,
      0.9002927541732788,
      0.8760431408882141,
      0.8521559834480286,
      0.8719616532325745,
      0.9028934240341187,
      0.8733402490615845,
      0.8534634113311768,
      0.8679279088973999,
      0.8889718651771545,
      0.8434366583824158,
      0.7901370525360107,
      0.7647395133972168,
      0.7893607020378113,
      0.8064255714416504,
      0.8264109492301941,
      0.8429511785507202,
      0.873985767364502,
      0.8514178991317749,
      0.8604593276977539,
      0.8597184419631958,
      0.8555707931518555,
      0.8654067516326904,
      0.8623670339584351,
      0.8432656526565552,
      0.8635731935501099,
      0.8790462017059326,
      0.8528324365615845,
      0.8501978516578674,
      0.8703117966651917,
      0.866390585899353,
      0.8474656343460083,
      0.8616100549697876,
      0.8656925559043884,
      0.8423645496368408,
      0.8427464962005615,
      0.8528314232826233,
      0.84208744764328,
      0.813694953918457,
      0.9998990297317505,
      0.999972939491272,
      0.9999735951423645,
      0.9999693036079407,
      0.9999821186065674,
      0.9999511241912842,
      0.9998505711555481,
      0.9984750151634216,
      0.9918828010559082,
      0.9941264986991882,
      0.9865748882293701,
      0.9882875084877014,
      0.9861061573028564,
      0.9938425421714783,
      0.9945479035377502,
      0.99961256980896,
      0.9998115301132202,
      0.9998956322669983,
      0.9999247193336487,
      0.9999266266822815,
      0.9998753666877747,
      0.9999310970306396,
      0.999934196472168,
      0.9998937845230103,
      0.9998748302459717,
      0.9997485280036926,
      0.9968907237052917,
      0.9881139993667603,
      0.9823980927467346,
      0.9833555221557617,
      0.9811046123504639,
      0.9900310635566711,
      0.9915685057640076,
      0.9971883893013,
      0.9968450665473938,
      0.9998551607131958,
      0.9998233318328857,
      0.9998515248298645,
      0.999742865562439,
      0.9998875856399536,
      0.9999123215675354,
      0.9999464750289917,
      0.9998903274536133,
      0.9998375177383423,
      0.9985336661338806,
      0.9929185509681702,
      0.9987853169441223,
      0.9999144673347473,
      0.9999650716781616,
      0.999961793422699,
      0.999568521976471,
      0.9999477863311768,
      0.9999433755874634,
      0.9999696016311646,
      0.9999436140060425,
      0.9998217821121216,
      0.9999232292175293,
      0.999906599521637,
      0.9999508857727051,
      0.9996930956840515,
      0.9995915293693542,
      0.9999011158943176,
      0.9999633431434631,
      0.9999275803565979,
      0.9999333620071411,
      0.9999593496322632,
      0.9999703764915466,
      0.9999527335166931,
      0.9999653100967407,
      0.9999189972877502,
      0.9999651908874512,
      0.99990314245224,
      0.9999444484710693,
      0.9999241232872009,
      0.9999423027038574,
      0.9998928308486938,
      0.9994754195213318,
      0.9964572191238403,
      0.9900804758071899,
      0.9863481521606445,
      0.9830223321914673,
      0.9955843687057495,
      0.9996986985206604,
      0.9998732805252075,
      0.9999634623527527,
      0.9999541640281677,
      0.9998953938484192,
      0.9995561838150024,
      0.9939776062965393,
      0.9704329967498779,
      0.9675724506378174,
      0.9629364609718323,
      0.983355700969696,
      0.988193154335022,
      0.998079240322113,
      0.9994446039199829,
      0.9999252557754517,
      0.9999393820762634,
      0.9999516010284424,
      0.9999728202819824,
      0.9999787211418152,
      0.9999417662620544,
      0.9998850226402283,
      0.9972615838050842,
      0.9890258312225342,
      0.9938087463378906,
      0.9939892888069153,
      0.998949408531189,
      0.9998863935470581,
      0.999954104423523,
      0.9999315142631531,
      0.999921977519989,
      0.999907910823822,
      0.9998248815536499,
      0.9996563196182251,
      0.9970076084136963,
      0.9953309297561646,
      0.9939243793487549,
      0.9833100438117981,
      0.9877699613571167,
      0.9966465830802917,
      0.9994524121284485,
      0.9988217949867249,
      0.9997580647468567,
      0.9990813136100769,
      0.9999039173126221,
      0.9999147653579712,
      0.9998975396156311,
      0.9999627470970154,
      0.9999613761901855,
      0.9999534487724304,
      0.9999635219573975,
      0.999921441078186,
      0.9999507665634155,
      0.9999590516090393,
      0.9999157190322876,
      0.9999250769615173,
      0.9996044039726257,
      0.9980482459068298,
      0.9937939047813416,
      0.9902986288070679,
      0.9867289662361145,
      0.9772321581840515,
      0.9700572490692139,
      0.9710176587104797,
      0.9861540198326111,
      0.9951080083847046,
      0.9968428611755371,
      0.9998048543930054,
      0.9999200701713562,
      0.9999749064445496,
      0.9999592900276184,
      0.9999174475669861,
      0.999886691570282,
      0.9998608827590942,
      0.9997559785842896,
      0.9998694658279419,
      0.9996399879455566,
      0.9969586133956909,
      0.9916372895240784,
      0.9831713438034058,
      0.9856555461883545,
      0.9550600051879883,
      0.9634355306625366,
      0.9754303693771362,
      0.958633542060852,
      0.933576226234436,
      0.9515147805213928,
      0.9604471325874329,
      0.9367585778236389,
      0.9247173070907593,
      0.9511256814002991,
      0.9609224200248718,
      0.9336432218551636,
      0.9337682127952576,
      0.9677102565765381,
      0.9664692878723145,
      0.9443210959434509,
      0.9666354656219482,
      0.9886338114738464,
      0.9797133207321167,
      0.9673185348510742,
      0.9877380728721619,
      0.9931471347808838,
      0.9875438809394836,
      0.9914479851722717,
      0.9974365830421448,
      0.998834490776062,
      0.9999255537986755,
      0.9999682307243347,
      0.9999780058860779,
      0.9999609589576721,
      0.999904215335846,
      0.9992148280143738,
      0.9998626708984375,
      0.9998278617858887,
      0.9997961521148682,
      0.9999091029167175,
      0.9999514222145081,
      0.9999291300773621,
      0.9999122619628906,
      0.9999645352363586,
      0.9999746680259705,
      0.9999311566352844,
      0.9999487400054932,
      0.9999779462814331,
      0.9999816417694092,
      0.9999526143074036,
      0.9999701976776123,
      0.9999563694000244,
      0.999969482421875,
      0.9999679923057556,
      0.9999560713768005,
      0.9999477863311768,
      0.9999574422836304,
      0.9999553561210632,
      0.9999313950538635,
      0.9999200701713562,
      0.9999505281448364,
      0.9999291300773621,
      0.9997813105583191,
      0.9999016523361206,
      0.9999306797981262,
      0.9998704791069031,
      0.9996169805526733,
      0.9999416470527649,
      0.9998988509178162,
      0.9996309876441956,
      0.9998994469642639,
      0.999950110912323,
      0.9999307990074158,
      0.9999415874481201,
      0.9999719262123108,
      0.9999630451202393,
      0.999969482421875,
      0.999983549118042,
      0.999965488910675,
      0.999940812587738,
      0.9999660849571228,
      0.999955415725708,
      0.9999119639396667,
      0.9998868107795715,
      0.999971866607666,
      0.9999667406082153,
      0.9999544024467468,
      0.9999397993087769,
      0.999916672706604,
      0.9999059438705444,
      0.9999634623527527,
      0.9999757409095764,
      0.999973475933075,
      0.99996018409729,
      0.9999538660049438,
      0.9999587535858154,
      0.9999783039093018,
      0.9999726414680481,
      0.9999393820762634,
      0.9999706745147705,
      0.99994295835495,
      0.9999327063560486,
      0.9999329447746277,
      0.9999702572822571,
      0.9999395608901978,
      0.9999090433120728,
      0.9999489188194275,
      0.9999542236328125,
      0.9998906850814819,
      0.9996472001075745,
      0.9999123215675354,
      0.9998908042907715,
      0.9999544024467468,
      0.9999555945396423,
      0.9999778866767883,
      0.9999521970748901,
      0.9999577403068542,
      0.9999788403511047,
      0.9999669194221497,
      0.9999153017997742,
      0.9999690651893616,
      0.9999791979789734,
      0.9999504685401917,
      0.9999421834945679,
      0.9999678134918213,
      0.9999292492866516
    ],
    [
      0.8106075525283813,
      0.8514756560325623,
      0.8360719680786133,
      0.8414661884307861,
      0.8644007444381714,
      0.8767961263656616,
      0.8603163957595825,
      0.8584582805633545,
      0.8857746720314026,
      0.8841696977615356,
      0.8613059520721436,
      0.8820493817329407,
      0.8918582201004028,
      0.8779628872871399,
      0.8715144395828247,
      0.8852601051330566,
      0.9025163054466248,
      0.8857831954956055,
      0.8953832983970642,
      0.9232321977615356,
      0.9362846612930298,
      0.9123439788818359,
      0.9039084315299988,
      0.921724259853363,
      0.9151919484138489,
      0.8875740170478821,
      0.8950522541999817,
      0.9166828393936157,
      0.9117369651794434,
      0.902140736579895,
      0.9124957323074341,
      0.9311631917953491,
      0.9073667526245117,
      0.900535523891449,
      0.9085813164710999,
      0.9039750099182129,
      0.8809000849723816,
      0.8661854863166809,
      0.8795417547225952,
      0.8732516765594482,
      0.87468421459198,
      0.8944463729858398,
      0.8745037317276001,
      0.8679746389389038,
      0.8673185706138611,
      0.8915949463844299,
      0.8873541355133057,
      0.8623142242431641,
      0.8715776801109314,
      0.9088832139968872,
      0.8858566284179688,
      0.8615479469299316,
      0.8811622858047485,
      0.9096426963806152,
      0.8810072541236877,
      0.8624129891395569,
      0.8783014416694641,
      0.9004072546958923,
      0.8543606996536255,
      0.8013828992843628,
      0.77829909324646,
      0.801184356212616,
      0.8175405263900757,
      0.8348212838172913,
      0.8513319492340088,
      0.8821367025375366,
      0.8598369359970093,
      0.8692865371704102,
      0.8690935373306274,
      0.8643410205841064,
      0.8744710683822632,
      0.8708593845367432,
      0.8522119522094727,
      0.8717966079711914,
      0.8865708112716675,
      0.8614890575408936,
      0.8601283431053162,
      0.8786782622337341,
      0.8742465972900391,
      0.857820987701416,
      0.8705011606216431,
      0.8741268515586853,
      0.851653516292572,
      0.8525786995887756,
      0.8610402941703796,
      0.8496963977813721,
      0.821231484413147,
      0.9998999834060669,
      0.9999731183052063,
      0.999973714351654,
      0.9999696612358093,
      0.9999823570251465,
      0.9999541640281677,
      0.9998708367347717,
      0.9987760782241821,
      0.9935210347175598,
      0.9951996207237244,
      0.9886606931686401,
      0.9895379543304443,
      0.987557053565979,
      0.9941852688789368,
      0.9948939085006714,
      0.9996182322502136,
      0.9998167157173157,
      0.9998986721038818,
      0.9999275207519531,
      0.9999281764030457,
      0.9998773336410522,
      0.9999318718910217,
      0.9999349117279053,
      0.9998915791511536,
      0.9998627305030823,
      0.9995858669281006,
      0.997167706489563,
      0.9894604086875916,
      0.9847172498703003,
      0.9857390522956848,
      0.9833069443702698,
      0.9914300441741943,
      0.9928061962127686,
      0.9976319670677185,
      0.9973094463348389,
      0.9998672604560852,
      0.9998371005058289,
      0.9998684525489807,
      0.9997591972351074,
      0.9998933672904968,
      0.9999172687530518,
      0.9999504089355469,
      0.9999023079872131,
      0.9998578429222107,
      0.998725414276123,
      0.9938265681266785,
      0.9989145994186401,
      0.9999218583106995,
      0.9999675154685974,
      0.9999632835388184,
      0.9995777010917664,
      0.9999490976333618,
      0.9999455213546753,
      0.9999704957008362,
      0.9999440312385559,
      0.9998273253440857,
      0.9999249577522278,
      0.9999078512191772,
      0.9999522566795349,
      0.9996991753578186,
      0.9995986819267273,
      0.99990314245224,
      0.9999644160270691,
      0.9999297261238098,
      0.9999364614486694,
      0.9999605417251587,
      0.9999708533287048,
      0.9999528527259827,
      0.9999656677246094,
      0.9999193549156189,
      0.9999656677246094,
      0.9999042749404907,
      0.9999457597732544,
      0.9999254941940308,
      0.999944269657135,
      0.999900221824646,
      0.9995170831680298,
      0.9969666600227356,
      0.9913151860237122,
      0.9878894090652466,
      0.9849486351013184,
      0.9964544177055359,
      0.9998040199279785,
      0.9998837113380432,
      0.9999648928642273,
      0.9999560713768005,
      0.9999038577079773,
      0.9996291399002075,
      0.9948701858520508,
      0.9727477431297302,
      0.9704413414001465,
      0.9657349586486816,
      0.9852126836776733,
      0.9896840453147888,
      0.9984151721000671,
      0.9995309114456177,
      0.9999306201934814,
      0.9999428391456604,
      0.9999530911445618,
      0.999973714351654,
      0.9999794363975525,
      0.9999468922615051,
      0.9998958110809326,
      0.9978237748146057,
      0.9904181361198425,
      0.9950069189071655,
      0.9951338768005371,
      0.9991186261177063,
      0.9998958706855774,
      0.999955952167511,
      0.9999328255653381,
      0.9999250769615173,
      0.999911367893219,
      0.9998366236686707,
      0.9996998906135559,
      0.9974583983421326,
      0.996109127998352,
      0.9948951005935669,
      0.9855578541755676,
      0.989615797996521,
      0.9972910284996033,
      0.9994983077049255,
      0.998997688293457,
      0.9997895359992981,
      0.9992157816886902,
      0.9999063014984131,
      0.9999162554740906,
      0.9998996257781982,
      0.9999635219573975,
      0.9999626874923706,
      0.9999556541442871,
      0.999964714050293,
      0.9999226331710815,
      0.9999510645866394,
      0.9999602437019348,
      0.9999183416366577,
      0.9999319911003113,
      0.9997075200080872,
      0.9984129667282104,
      0.9947957396507263,
      0.9916273951530457,
      0.9885156750679016,
      0.9801766276359558,
      0.973731279373169,
      0.9739930629730225,
      0.9885315299034119,
      0.9962669610977173,
      0.9974609017372131,
      0.9997981190681458,
      0.9999253153800964,
      0.9999759197235107,
      0.99996018409729,
      0.999919056892395,
      0.9998877644538879,
      0.9998630881309509,
      0.999760091304779,
      0.9998742938041687,
      0.9996802806854248,
      0.9973443150520325,
      0.9926086068153381,
      0.9843437671661377,
      0.9872814416885376,
      0.9585716724395752,
      0.9661202430725098,
      0.9776771664619446,
      0.9617797136306763,
      0.9384444952011108,
      0.9552208185195923,
      0.96354079246521,
      0.9412145018577576,
      0.9295057058334351,
      0.9547744989395142,
      0.9641445279121399,
      0.9380985498428345,
      0.9377526044845581,
      0.9701856374740601,
      0.9690144062042236,
      0.9478166103363037,
      0.9685964584350586,
      0.9897762537002563,
      0.9817780256271362,
      0.9695416688919067,
      0.9887325167655945,
      0.9938353896141052,
      0.9888387322425842,
      0.9928002953529358,
      0.9979130625724792,
      0.9990499019622803,
      0.9999316930770874,
      0.9999699592590332,
      0.9999784827232361,
      0.9999613165855408,
      0.9999050498008728,
      0.9992181658744812,
      0.99986332654953,
      0.9998288750648499,
      0.9997976422309875,
      0.9999099969863892,
      0.9999520778656006,
      0.9999300241470337,
      0.9999135732650757,
      0.9999651908874512,
      0.9999751448631287,
      0.9999322891235352,
      0.9999496340751648,
      0.9999786615371704,
      0.9999821186065674,
      0.9999533891677856,
      0.9999711513519287,
      0.999959409236908,
      0.9999709129333496,
      0.9999691843986511,
      0.9999589323997498,
      0.9999528527259827,
      0.9999598860740662,
      0.999957799911499,
      0.9999400973320007,
      0.9999278783798218,
      0.9999535083770752,
      0.9999349117279053,
      0.9998161196708679,
      0.9999132752418518,
      0.9999364614486694,
      0.9998889565467834,
      0.9997144937515259,
      0.9999471306800842,
      0.9999061226844788,
      0.9996938705444336,
      0.9999110102653503,
      0.9999524354934692,
      0.999934732913971,
      0.9999468922615051,
      0.9999730587005615,
      0.9999635219573975,
      0.9999704360961914,
      0.9999840259552002,
      0.999964714050293,
      0.9999411702156067,
      0.9999665021896362,
      0.9999555945396423,
      0.999912440776825,
      0.9998872876167297,
      0.9999720454216003,
      0.9999667406082153,
      0.9999544620513916,
      0.9999384880065918,
      0.9999167919158936,
      0.9999064207077026,
      0.9999637603759766,
      0.9999760985374451,
      0.9999736547470093,
      0.99996018409729,
      0.9999539256095886,
      0.9999589323997498,
      0.9999783635139465,
      0.9999726414680481,
      0.9999397993087769,
      0.9999709725379944,
      0.9999433755874634,
      0.9999338388442993,
      0.9999340772628784,
      0.9999709129333496,
      0.9999409914016724,
      0.9999133348464966,
      0.9999509453773499,
      0.9999561309814453,
      0.999900221824646,
      0.9996792078018188,
      0.9999138712882996,
      0.9998945593833923,
      0.9999553561210632,
      0.999955952167511,
      0.9999780058860779,
      0.9999522566795349,
      0.9999578595161438,
      0.9999788999557495,
      0.9999670386314392,
      0.9999154806137085,
      0.9999691247940063,
      0.9999791979789734,
      0.9999505877494812,
      0.9999420642852783,
      0.9999678134918213,
      0.9999293684959412
    ],
    [
      0.819966197013855,
      0.8594368100166321,
      0.8451473116874695,
      0.8505417108535767,
      0.873041570186615,
      0.8839318752288818,
      0.8690760135650635,
      0.8670122623443604,
      0.8932056427001953,
      0.8909314870834351,
      0.8706403970718384,
      0.8901966214179993,
      0.8985016345977783,
      0.8866848945617676,
      0.8810617327690125,
      0.8925836086273193,
      0.9084005355834961,
      0.8931391835212708,
      0.9024813175201416,
      0.9277569055557251,
      0.9403045177459717,
      0.9181202054023743,
      0.9109014272689819,
      0.9269334077835083,
      0.9211599826812744,
      0.8959529399871826,
      0.9033766984939575,
      0.9219690561294556,
      0.918027400970459,
      0.9097009897232056,
      0.9183906316757202,
      0.935590386390686,
      0.9133903980255127,
      0.9072314500808716,
      0.9140278100967407,
      0.9104742407798767,
      0.8900265693664551,
      0.8771226406097412,
      0.8883518576622009,
      0.8843468427658081,
      0.8889397382736206,
      0.9064840078353882,
      0.8921773433685303,
      0.880120575428009,
      0.8823586702346802,
      0.9044244885444641,
      0.8993462324142456,
      0.8723958730697632,
      0.8823087215423584,
      0.9174665212631226,
      0.8944941759109497,
      0.8713367581367493,
      0.8905970454216003,
      0.9161957502365112,
      0.8880331516265869,
      0.8722388744354248,
      0.8888506889343262,
      0.9111077189445496,
      0.8655257225036621,
      0.8125617504119873,
      0.7914351224899292,
      0.812164306640625,
      0.8288750052452087,
      0.8425087928771973,
      0.8590178489685059,
      0.8894913196563721,
      0.8691229820251465,
      0.8785287737846375,
      0.8782151937484741,
      0.8735008239746094,
      0.8838843107223511,
      0.8795737028121948,
      0.8613415360450745,
      0.8803732395172119,
      0.8943437933921814,
      0.8705815076828003,
      0.8693137168884277,
      0.8866658210754395,
      0.8829383850097656,
      0.868663489818573,
      0.8795154094696045,
      0.8830176591873169,
      0.862057626247406,
      0.863943338394165,
      0.8706058263778687,
      0.8600184917449951,
      0.8315401077270508,
      0.9999009966850281,
      0.9999732375144958,
      0.9999740123748779,
      0.9999704360961914,
      0.9999824166297913,
      0.9999574422836304,
      0.9998862743377686,
      0.9990431070327759,
      0.9952645301818848,
      0.9964114427566528,
      0.9908639192581177,
      0.9908685088157654,
      0.9891490340232849,
      0.9947738647460938,
      0.9954684376716614,
      0.9996452927589417,
      0.999828577041626,
      0.9999016523361206,
      0.9999303817749023,
      0.9999299049377441,
      0.9998792409896851,
      0.9999328255653381,
      0.9999361038208008,
      0.9998944997787476,
      0.9998697638511658,
      0.9996415376663208,
      0.9977203011512756,
      0.9913517236709595,
      0.9871196150779724,
      0.9878299236297607,
      0.9852173328399658,
      0.992603063583374,
      0.9938355088233948,
      0.9979738593101501,
      0.9976868033409119,
      0.9998770356178284,
      0.9998487830162048,
      0.9998740553855896,
      0.9997673034667969,
      0.9998981952667236,
      0.9999210238456726,
      0.9999523758888245,
      0.9999123215675354,
      0.9998773336410522,
      0.998928427696228,
      0.9950156211853027,
      0.9990882277488708,
      0.9999296069145203,
      0.9999698996543884,
      0.9999644756317139,
      0.9995846152305603,
      0.9999504685401917,
      0.9999480247497559,
      0.9999710917472839,
      0.9999442100524902,
      0.9998248219490051,
      0.9999250173568726,
      0.9999083280563354,
      0.9999532699584961,
      0.9997027516365051,
      0.9996029138565063,
      0.9999046921730042,
      0.999965488910675,
      0.999932050704956,
      0.9999396800994873,
      0.9999616742134094,
      0.9999713897705078,
      0.999953031539917,
      0.9999659061431885,
      0.9999198317527771,
      0.9999658465385437,
      0.9999049305915833,
      0.9999465942382812,
      0.9999268054962158,
      0.9999463558197021,
      0.9999088048934937,
      0.9995672106742859,
      0.9976021647453308,
      0.9938320517539978,
      0.9895339012145996,
      0.9868274331092834,
      0.9969668388366699,
      0.9997726678848267,
      0.9998849630355835,
      0.999965488910675,
      0.999957263469696,
      0.9999086856842041,
      0.9996798038482666,
      0.9955747723579407,
      0.9751137495040894,
      0.9729660153388977,
      0.96833336353302,
      0.986801266670227,
      0.9909844994544983,
      0.9986771941184998,
      0.999598503112793,
      0.9999356269836426,
      0.9999458193778992,
      0.9999548196792603,
      0.9999746084213257,
      0.9999800324440002,
      0.9999498128890991,
      0.9999027252197266,
      0.9982669353485107,
      0.991677463054657,
      0.9959626793861389,
      0.9960944652557373,
      0.9992579817771912,
      0.9999092817306519,
      0.9999577403068542,
      0.9999343752861023,
      0.9999277591705322,
      0.9999146461486816,
      0.9998460412025452,
      0.9997327923774719,
      0.9978461265563965,
      0.9967389702796936,
      0.9957203269004822,
      0.9875844717025757,
      0.9913257360458374,
      0.997887909412384,
      0.9995670914649963,
      0.9992243647575378,
      0.999830424785614,
      0.9993492960929871,
      0.9999081492424011,
      0.9999172687530518,
      0.9999022483825684,
      0.9999642372131348,
      0.9999638199806213,
      0.9999576210975647,
      0.9999659061431885,
      0.999923825263977,
      0.9999517798423767,
      0.9999615550041199,
      0.999920666217804,
      0.9999383091926575,
      0.9997880458831787,
      0.9987696409225464,
      0.9959003925323486,
      0.9930770397186279,
      0.9904129505157471,
      0.9832788109779358,
      0.9775165319442749,
      0.976974368095398,
      0.9905704259872437,
      0.9971272945404053,
      0.9980459809303284,
      0.9998368620872498,
      0.9999318718910217,
      0.9999771118164062,
      0.999960720539093,
      0.9999204874038696,
      0.9998882412910461,
      0.9998644590377808,
      0.9997611045837402,
      0.9998760223388672,
      0.9997081160545349,
      0.997879147529602,
      0.993719756603241,
      0.9865797162055969,
      0.9889761209487915,
      0.962662935256958,
      0.9691099524497986,
      0.981095552444458,
      0.9651227593421936,
      0.9435608386993408,
      0.9593201875686646,
      0.9672132730484009,
      0.9457520246505737,
      0.9347066283226013,
      0.9583286046981812,
      0.9676085710525513,
      0.9424891471862793,
      0.941908061504364,
      0.9729114174842834,
      0.9716436862945557,
      0.9509763717651367,
      0.9709084630012512,
      0.990799069404602,
      0.9832035899162292,
      0.9715946912765503,
      0.9896366596221924,
      0.9945558309555054,
      0.9899734258651733,
      0.994092583656311,
      0.9984017610549927,
      0.9991946220397949,
      0.999937117099762,
      0.9999718070030212,
      0.9999792575836182,
      0.9999620318412781,
      0.999906063079834,
      0.9992228150367737,
      0.9998644590377808,
      0.9998299479484558,
      0.9997991323471069,
      0.999910831451416,
      0.9999523758888245,
      0.999930739402771,
      0.9999147057533264,
      0.9999656677246094,
      0.9999758005142212,
      0.999933123588562,
      0.9999502301216125,
      0.9999792575836182,
      0.9999826550483704,
      0.9999538660049438,
      0.9999698400497437,
      0.9999616146087646,
      0.9999720454216003,
      0.9999698400497437,
      0.9999613165855408,
      0.9999565482139587,
      0.9999618530273438,
      0.9999598264694214,
      0.9999456405639648,
      0.9999337792396545,
      0.9999541640281677,
      0.9999399781227112,
      0.9998449087142944,
      0.9999222755432129,
      0.9999411106109619,
      0.9999054074287415,
      0.9997844099998474,
      0.9999515414237976,
      0.9999133944511414,
      0.9997397661209106,
      0.9999209046363831,
      0.9999545812606812,
      0.9999386072158813,
      0.9999513626098633,
      0.9999740719795227,
      0.9999640583992004,
      0.9999712705612183,
      0.999984622001648,
      0.9999660849571228,
      0.9999418258666992,
      0.9999669790267944,
      0.9999560117721558,
      0.9999130368232727,
      0.9998874068260193,
      0.9999719858169556,
      0.9999669790267944,
      0.9999547004699707,
      0.9999391436576843,
      0.9999173879623413,
      0.9999070167541504,
      0.9999642372131348,
      0.999976634979248,
      0.9999741911888123,
      0.9999604225158691,
      0.9999541640281677,
      0.9999591112136841,
      0.9999784827232361,
      0.9999727010726929,
      0.9999399185180664,
      0.9999710321426392,
      0.9999437928199768,
      0.9999378323554993,
      0.9999349117279053,
      0.9999712705612183,
      0.9999424815177917,
      0.99991774559021,
      0.9999529123306274,
      0.9999578595161438,
      0.9999092221260071,
      0.9997164011001587,
      0.9999201893806458,
      0.9998986124992371,
      0.9999563694000244,
      0.999956488609314,
      0.9999780058860779,
      0.9999525547027588,
      0.9999579787254333,
      0.9999790787696838,
      0.9999672174453735,
      0.9999158382415771,
      0.9999691247940063,
      0.9999793171882629,
      0.9999507665634155,
      0.9999420642852783,
      0.9999677538871765,
      0.9999295473098755
    ],
    [
      0.8306026458740234,
      0.8684226274490356,
      0.8556315898895264,
      0.8612346053123474,
      0.8832947611808777,
      0.8907017111778259,
      0.8784483671188354,
      0.8770737648010254,
      0.9011395573616028,
      0.8969011306762695,
      0.8820520043373108,
      0.8992084264755249,
      0.9059833884239197,
      0.8965291380882263,
      0.8921775817871094,
      0.9010469913482666,
      0.9149280786514282,
      0.901351809501648,
      0.9104983806610107,
      0.9329826235771179,
      0.9448226690292358,
      0.9247907996177673,
      0.9188210964202881,
      0.9326790571212769,
      0.9277369976043701,
      0.90531986951828,
      0.9121876955032349,
      0.9279105067253113,
      0.9247665405273438,
      0.9178221821784973,
      0.9253429770469666,
      0.9410674571990967,
      0.9202960729598999,
      0.9155285954475403,
      0.9217758178710938,
      0.918354332447052,
      0.9023268222808838,
      0.8897311091423035,
      0.8987284898757935,
      0.8978151082992554,
      0.9039121866226196,
      0.9193213582038879,
      0.9092351198196411,
      0.8944745659828186,
      0.8982819318771362,
      0.9185248613357544,
      0.9131588935852051,
      0.8845638036727905,
      0.8938783407211304,
      0.9262436628341675,
      0.9045262336730957,
      0.8819705247879028,
      0.9017499089241028,
      0.923621654510498,
      0.8965623378753662,
      0.8839342594146729,
      0.8990745544433594,
      0.9216922521591187,
      0.8766800761222839,
      0.824462890625,
      0.8058546781539917,
      0.8252667784690857,
      0.8416189551353455,
      0.8530152440071106,
      0.8686307668685913,
      0.897964596748352,
      0.8799654245376587,
      0.8895049095153809,
      0.8885066509246826,
      0.8848006725311279,
      0.8949649333953857,
      0.890825629234314,
      0.8727703094482422,
      0.8907781839370728,
      0.9034956097602844,
      0.8816854953765869,
      0.8805919289588928,
      0.8962817192077637,
      0.8936776518821716,
      0.8819543123245239,
      0.889404296875,
      0.89275062084198,
      0.8739272356033325,
      0.8768696784973145,
      0.8826473951339722,
      0.8714077472686768,
      0.8448333144187927,
      0.999902606010437,
      0.9999735355377197,
      0.9999744296073914,
      0.999971330165863,
      0.9999831914901733,
      0.9999606013298035,
      0.9998950958251953,
      0.9992294907569885,
      0.9965202808380127,
      0.9973066449165344,
      0.9927203059196472,
      0.9920382499694824,
      0.9907115697860718,
      0.9952444434165955,
      0.9959784746170044,
      0.9996288418769836,
      0.999838650226593,
      0.9999042749404907,
      0.9999332427978516,
      0.9999314546585083,
      0.9998811483383179,
      0.9999339580535889,
      0.9999372959136963,
      0.9998975992202759,
      0.9998762607574463,
      0.9996858835220337,
      0.9981727600097656,
      0.993052065372467,
      0.9892128705978394,
      0.9900664687156677,
      0.9876987338066101,
      0.9940900206565857,
      0.9949108958244324,
      0.998286247253418,
      0.9980817437171936,
      0.9998916387557983,
      0.9998601078987122,
      0.9998849630355835,
      0.9997696280479431,
      0.9998992085456848,
      0.9999246001243591,
      0.9999549984931946,
      0.9999231696128845,
      0.9998990893363953,
      0.9992297887802124,
      0.9963741898536682,
      0.9992924928665161,
      0.9999385476112366,
      0.9999726414680481,
      0.9999657869338989,
      0.9995909333229065,
      0.9999515414237976,
      0.9999508261680603,
      0.999971866607666,
      0.9999443888664246,
      0.9998260736465454,
      0.9999258518218994,
      0.9999088644981384,
      0.999954104423523,
      0.999706506729126,
      0.9996074438095093,
      0.9999063014984131,
      0.9999664425849915,
      0.9999338984489441,
      0.9999426603317261,
      0.9999627470970154,
      0.9999716877937317,
      0.999953031539917,
      0.9999662041664124,
      0.9999202489852905,
      0.999966025352478,
      0.9999056458473206,
      0.9999476671218872,
      0.9999278783798218,
      0.9999483227729797,
      0.9999167323112488,
      0.9996160864830017,
      0.9981377720832825,
      0.9951066374778748,
      0.9913104176521301,
      0.9893609285354614,
      0.9976904392242432,
      0.9998028874397278,
      0.9998897910118103,
      0.9999662041664124,
      0.9999582767486572,
      0.9999136924743652,
      0.9997308254241943,
      0.9962592124938965,
      0.9775067567825317,
      0.9753692150115967,
      0.9706872701644897,
      0.9881166815757751,
      0.992118775844574,
      0.9988831281661987,
      0.9996533989906311,
      0.9999397993087769,
      0.999948263168335,
      0.9999560117721558,
      0.9999752044677734,
      0.999980628490448,
      0.9999533295631409,
      0.9999117255210876,
      0.9986840486526489,
      0.9930427670478821,
      0.9970012307167053,
      0.9969131946563721,
      0.9993664026260376,
      0.9999149441719055,
      0.9999586939811707,
      0.9999351501464844,
      0.9999295473098755,
      0.9999175667762756,
      0.9998562335968018,
      0.9997656941413879,
      0.9982903599739075,
      0.9975014925003052,
      0.996573805809021,
      0.989629328250885,
      0.9928687810897827,
      0.9983567595481873,
      0.9996370673179626,
      0.9994136691093445,
      0.9998616576194763,
      0.9994582533836365,
      0.999910295009613,
      0.9999187588691711,
      0.9999104738235474,
      0.9999649524688721,
      0.999965250492096,
      0.9999589323997498,
      0.9999673366546631,
      0.999925434589386,
      0.9999540448188782,
      0.9999628067016602,
      0.9999231100082397,
      0.9999416470527649,
      0.999833345413208,
      0.9989719390869141,
      0.9967530369758606,
      0.9943169951438904,
      0.9920400977134705,
      0.9862475395202637,
      0.9811394214630127,
      0.9800797700881958,
      0.992293119430542,
      0.9978256821632385,
      0.9985606670379639,
      0.9998934268951416,
      0.9999401569366455,
      0.9999786019325256,
      0.9999600052833557,
      0.999921977519989,
      0.9998891949653625,
      0.9998671412467957,
      0.999764084815979,
      0.9998809099197388,
      0.999743640422821,
      0.9984347820281982,
      0.9949963092803955,
      0.9888524413108826,
      0.9906753301620483,
      0.967045783996582,
      0.9723695516586304,
      0.9837607145309448,
      0.9687151312828064,
      0.9491316080093384,
      0.9636704921722412,
      0.9713276028633118,
      0.9510246515274048,
      0.9396917223930359,
      0.9623494148254395,
      0.9711521863937378,
      0.9471533298492432,
      0.9464643001556396,
      0.9750525951385498,
      0.9744699597358704,
      0.9553167223930359,
      0.9735804796218872,
      0.9917556643486023,
      0.9844918251037598,
      0.9737825393676758,
      0.9904969930648804,
      0.9952272176742554,
      0.9911574125289917,
      0.9952285885810852,
      0.9987988471984863,
      0.9993770122528076,
      0.9999434351921082,
      0.9999733567237854,
      0.9999797940254211,
      0.9999628067016602,
      0.9999081492424011,
      0.9992251396179199,
      0.9998652935028076,
      0.9998307824134827,
      0.9997978806495667,
      0.9999037981033325,
      0.9999523758888245,
      0.9999316334724426,
      0.999915599822998,
      0.9999661445617676,
      0.9999761581420898,
      0.9999346137046814,
      0.9999514222145081,
      0.9999797344207764,
      0.9999828338623047,
      0.9999544024467468,
      0.999970018863678,
      0.9999538064002991,
      0.9999723434448242,
      0.9999707937240601,
      0.9999632239341736,
      0.999959409236908,
      0.9999637007713318,
      0.9999618530273438,
      0.9999515414237976,
      0.9999397993087769,
      0.999955952167511,
      0.9999447464942932,
      0.9998697638511658,
      0.9999306201934814,
      0.9999454021453857,
      0.9999184608459473,
      0.9998300671577454,
      0.9999556541442871,
      0.9999198913574219,
      0.9997721910476685,
      0.9999298453330994,
      0.9999567270278931,
      0.9999420642852783,
      0.9999556541442871,
      0.9999752640724182,
      0.9999645948410034,
      0.9999720454216003,
      0.9999850392341614,
      0.999965488910675,
      0.9999419450759888,
      0.9999673366546631,
      0.999956488609314,
      0.9999134540557861,
      0.999888002872467,
      0.9999719262123108,
      0.9999671578407288,
      0.9999552369117737,
      0.9999398589134216,
      0.9999182820320129,
      0.9999079704284668,
      0.9999647736549377,
      0.999977171421051,
      0.9999745488166809,
      0.9999608993530273,
      0.9999544620513916,
      0.999959409236908,
      0.9999786019325256,
      0.9999728798866272,
      0.9999404549598694,
      0.9999712705612183,
      0.9999443888664246,
      0.99993896484375,
      0.9999361634254456,
      0.9999716281890869,
      0.9999457597732544,
      0.9999203085899353,
      0.9999548196792603,
      0.9999598264694214,
      0.999918520450592,
      0.9997445344924927,
      0.9999288320541382,
      0.9999024271965027,
      0.9999573826789856,
      0.9999567866325378,
      0.9999781250953674,
      0.9999526739120483,
      0.999958336353302,
      0.9999792575836182,
      0.9999674558639526,
      0.9999163746833801,
      0.9999691843986511,
      0.9999793767929077,
      0.9999510049819946,
      0.9999420642852783,
      0.9999678134918213,
      0.9999300837516785
    ],
    [
      0.8429574966430664,
      0.8785234093666077,
      0.8680444955825806,
      0.8749271631240845,
      0.8948547840118408,
      0.8996269106864929,
      0.8893311023712158,
      0.8895204663276672,
      0.9098547697067261,
      0.9053490161895752,
      0.8953350782394409,
      0.9088439345359802,
      0.9139969348907471,
      0.9055351614952087,
      0.9031486511230469,
      0.9088867902755737,
      0.9205828905105591,
      0.9089531302452087,
      0.9175615310668945,
      0.9381124973297119,
      0.9492889046669006,
      0.9320017695426941,
      0.9259424209594727,
      0.9376868009567261,
      0.9344227910041809,
      0.9147046804428101,
      0.9203698039054871,
      0.9337711930274963,
      0.9316354393959045,
      0.9260870218276978,
      0.9326969385147095,
      0.946393609046936,
      0.927349328994751,
      0.9240658283233643,
      0.9303103089332581,
      0.9271506071090698,
      0.9147001504898071,
      0.9039896726608276,
      0.9101290702819824,
      0.9110628962516785,
      0.9192603826522827,
      0.9314494729042053,
      0.9258503913879395,
      0.9096105098724365,
      0.9158785343170166,
      0.9322168827056885,
      0.9263710975646973,
      0.8991308808326721,
      0.9071331024169922,
      0.9343588948249817,
      0.9152621030807495,
      0.8951035737991333,
      0.913944661617279,
      0.9320840239524841,
      0.9064074754714966,
      0.8968544006347656,
      0.9108676910400391,
      0.9309922456741333,
      0.8899336457252502,
      0.8415182828903198,
      0.8249723315238953,
      0.8416659832000732,
      0.8577851057052612,
      0.8644908666610718,
      0.8803961277008057,
      0.9070457220077515,
      0.8919247388839722,
      0.9016633033752441,
      0.8988722562789917,
      0.8966447114944458,
      0.9065699577331543,
      0.9032897353172302,
      0.8869946599006653,
      0.903281033039093,
      0.9133952856063843,
      0.8963191509246826,
      0.8947257995605469,
      0.9080519676208496,
      0.9070090055465698,
      0.8979377746582031,
      0.901180624961853,
      0.9037809371948242,
      0.888858437538147,
      0.8925313949584961,
      0.8960520029067993,
      0.8836488723754883,
      0.857142448425293,
      0.9999033808708191,
      0.9999737739562988,
      0.9999745488166809,
      0.9999716877937317,
      0.999983549118042,
      0.9999627470970154,
      0.9999051690101624,
      0.9993754625320435,
      0.9974240064620972,
      0.9980216026306152,
      0.9943575263023376,
      0.9932347536087036,
      0.9921870231628418,
      0.995755672454834,
      0.9966104626655579,
      0.9996604323387146,
      0.9998494386672974,
      0.9999070167541504,
      0.999936044216156,
      0.9999333620071411,
      0.999883770942688,
      0.9999354481697083,
      0.9999386072158813,
      0.9999005198478699,
      0.9998825192451477,
      0.9997206330299377,
      0.9985979199409485,
      0.994649350643158,
      0.9914439916610718,
      0.9921757578849792,
      0.9899383783340454,
      0.9951229691505432,
      0.996055006980896,
      0.9986000061035156,
      0.9984936714172363,
      0.9999013543128967,
      0.9998700022697449,
      0.9998964667320251,
      0.9997713565826416,
      0.9999020099639893,
      0.999927818775177,
      0.9999569654464722,
      0.9999358654022217,
      0.9999284744262695,
      0.9997473955154419,
      0.9979763627052307,
      0.9995162487030029,
      0.9999496340751648,
      0.9999763369560242,
      0.9999673366546631,
      0.9995976090431213,
      0.9999527335166931,
      0.9999554753303528,
      0.9999728798866272,
      0.9999444484710693,
      0.9998260140419006,
      0.9999307990074158,
      0.9999091625213623,
      0.9999551773071289,
      0.9997099041938782,
      0.9996123909950256,
      0.9999125003814697,
      0.9999671578407288,
      0.9999356269836426,
      0.9999458193778992,
      0.9999637007713318,
      0.9999718070030212,
      0.9999529123306274,
      0.9999664425849915,
      0.9999210238456726,
      0.9999664425849915,
      0.9999067187309265,
      0.9999487400054932,
      0.9999290704727173,
      0.9999507665634155,
      0.9999257922172546,
      0.9996808767318726,
      0.9988349676132202,
      0.9967325925827026,
      0.9932746887207031,
      0.9917764067649841,
      0.9982509016990662,
      0.9998360872268677,
      0.9998937845230103,
      0.9999666213989258,
      0.9999593496322632,
      0.99991774559021,
      0.9997767806053162,
      0.9969276785850525,
      0.9801861643791199,
      0.9781657457351685,
      0.9732609987258911,
      0.989534854888916,
      0.9934284687042236,
      0.9991052746772766,
      0.9997066855430603,
      0.9999438524246216,
      0.9999510049819946,
      0.9999574422836304,
      0.9999759793281555,
      0.9999808073043823,
      0.9999561905860901,
      0.9999209642410278,
      0.9990720748901367,
      0.9944468140602112,
      0.9976962804794312,
      0.9975610971450806,
      0.9994679093360901,
      0.9999235272407532,
      0.9999602437019348,
      0.9999361634254456,
      0.999931812286377,
      0.9999206066131592,
      0.9998651742935181,
      0.9997940063476562,
      0.9986363053321838,
      0.9980191588401794,
      0.9973454475402832,
      0.9919033646583557,
      0.9946852326393127,
      0.9987738728523254,
      0.9996957182884216,
      0.9995595216751099,
      0.9998849034309387,
      0.9995480179786682,
      0.999912679195404,
      0.9999202489852905,
      0.9999127388000488,
      0.9999657273292542,
      0.9999663233757019,
      0.9999607801437378,
      0.9999683499336243,
      0.9999265670776367,
      0.9999546408653259,
      0.9999637603759766,
      0.9999253153800964,
      0.9999465346336365,
      0.9998692870140076,
      0.9992304444313049,
      0.9974951148033142,
      0.9956238269805908,
      0.993349015712738,
      0.9884454011917114,
      0.9839733242988586,
      0.9829071164131165,
      0.9936663508415222,
      0.9983296990394592,
      0.9988813996315002,
      0.9998986124992371,
      0.9999441504478455,
      0.9999793767929077,
      0.9999605417251587,
      0.9999235272407532,
      0.9998904466629028,
      0.9998692870140076,
      0.9997661709785461,
      0.9998840689659119,
      0.999765932559967,
      0.9988016486167908,
      0.9959638714790344,
      0.9909726977348328,
      0.9919528961181641,
      0.9713762998580933,
      0.9754164218902588,
      0.9862165451049805,
      0.9723571538925171,
      0.9551370143890381,
      0.9680598974227905,
      0.9754001498222351,
      0.956717848777771,
      0.9460707902908325,
      0.9667266607284546,
      0.975074827671051,
      0.9531973004341125,
      0.9511429071426392,
      0.9775546193122864,
      0.9769333600997925,
      0.9595898985862732,
      0.9759310483932495,
      0.9926148056983948,
      0.9847211837768555,
      0.9759068489074707,
      0.9912906885147095,
      0.9959030747413635,
      0.9927590489387512,
      0.9962552785873413,
      0.9991377592086792,
      0.9995946288108826,
      0.9999495148658752,
      0.9999750852584839,
      0.9999802708625793,
      0.9999632239341736,
      0.9999091625213623,
      0.9992379546165466,
      0.9998685717582703,
      0.9998339414596558,
      0.999802827835083,
      0.9999076724052429,
      0.99995356798172,
      0.9999328851699829,
      0.9999175071716309,
      0.9999670386314392,
      0.9999766945838928,
      0.9999358654022217,
      0.9999522566795349,
      0.9999805688858032,
      0.9999834299087524,
      0.9999555349349976,
      0.9999710917472839,
      0.9999538660049438,
      0.9999737739562988,
      0.9999716877937317,
      0.999965250492096,
      0.9999619722366333,
      0.999965488910675,
      0.9999634623527527,
      0.9999556541442871,
      0.9999443292617798,
      0.9999580383300781,
      0.9999460577964783,
      0.999887228012085,
      0.9999372959136963,
      0.9999488592147827,
      0.9999285936355591,
      0.9998672008514404,
      0.9999592900276184,
      0.9999266266822815,
      0.9998031258583069,
      0.9999374747276306,
      0.9999586343765259,
      0.9999450445175171,
      0.9999590516090393,
      0.9999761581420898,
      0.9999654293060303,
      0.9999728202819824,
      0.9999855756759644,
      0.9999664425849915,
      0.9999444484710693,
      0.9999679923057556,
      0.9999569654464722,
      0.9999140501022339,
      0.9998883605003357,
      0.9999719858169556,
      0.9999673366546631,
      0.9999555945396423,
      0.9999405741691589,
      0.9999189376831055,
      0.9999085068702698,
      0.999965250492096,
      0.9999775886535645,
      0.9999750256538391,
      0.9999613761901855,
      0.9999549388885498,
      0.9999597072601318,
      0.99997878074646,
      0.9999729990959167,
      0.9999409317970276,
      0.9999714493751526,
      0.9999449253082275,
      0.999940037727356,
      0.9999369978904724,
      0.9999719858169556,
      0.9999452829360962,
      0.9999248385429382,
      0.9999558925628662,
      0.9999608993530273,
      0.9999257922172546,
      0.9997551441192627,
      0.9999299049377441,
      0.9999041557312012,
      0.9999577403068542,
      0.9999569654464722,
      0.9999783039093018,
      0.9999527335166931,
      0.9999584555625916,
      0.9999793767929077,
      0.9999677538871765,
      0.9999164938926697,
      0.9999693036079407,
      0.9999794363975525,
      0.999951183795929,
      0.999941885471344,
      0.999967634677887,
      0.9999303817749023
    ],
    [
      0.8568533062934875,
      0.888897180557251,
      0.8811588287353516,
      0.8891779780387878,
      0.905265212059021,
      0.9087986946105957,
      0.9003249406814575,
      0.9018677473068237,
      0.9183049201965332,
      0.9133590459823608,
      0.9080448150634766,
      0.9187657237052917,
      0.9220126867294312,
      0.9149121046066284,
      0.9140692949295044,
      0.917458176612854,
      0.9265987873077393,
      0.9167780876159668,
      0.9252970218658447,
      0.9432554244995117,
      0.9543085694313049,
      0.9399884939193726,
      0.9340642094612122,
      0.9443501830101013,
      0.9417808055877686,
      0.9252542853355408,
      0.9292201399803162,
      0.9408622980117798,
      0.9396011829376221,
      0.9348317980766296,
      0.9409528374671936,
      0.9519762992858887,
      0.9350787401199341,
      0.9327765703201294,
      0.9401845932006836,
      0.9372389316558838,
      0.927161455154419,
      0.9197189807891846,
      0.9237721562385559,
      0.9245253801345825,
      0.9331945180892944,
      0.9426994323730469,
      0.9421754479408264,
      0.9253119230270386,
      0.9313821792602539,
      0.9440712332725525,
      0.9388257265090942,
      0.9131370782852173,
      0.9206142425537109,
      0.9418454766273499,
      0.9260055422782898,
      0.9091581106185913,
      0.9256038665771484,
      0.9402185678482056,
      0.9180152416229248,
      0.9102630019187927,
      0.9231203198432922,
      0.9400668144226074,
      0.9042912721633911,
      0.861304759979248,
      0.8447682857513428,
      0.8594876527786255,
      0.8765009045600891,
      0.8775211572647095,
      0.8936549425125122,
      0.916535496711731,
      0.9049304127693176,
      0.9126958250999451,
      0.9091143012046814,
      0.9083799719810486,
      0.9183623194694519,
      0.9149541854858398,
      0.9001058340072632,
      0.9148184061050415,
      0.9228973984718323,
      0.91001296043396,
      0.907528281211853,
      0.91910719871521,
      0.9205505847930908,
      0.9128055572509766,
      0.9124380350112915,
      0.9148600101470947,
      0.9053916335105896,
      0.9076396226882935,
      0.9070852994918823,
      0.8951519727706909,
      0.8702701330184937,
      0.9999057650566101,
      0.9999741911888123,
      0.9999750852584839,
      0.9999721050262451,
      0.999984085559845,
      0.9999647736549377,
      0.999914288520813,
      0.9994935989379883,
      0.9981115460395813,
      0.9985873699188232,
      0.9957703948020935,
      0.9945445656776428,
      0.9939282536506653,
      0.9965184926986694,
      0.9972579479217529,
      0.9996556043624878,
      0.9998574256896973,
      0.9999085664749146,
      0.9999382495880127,
      0.9999346137046814,
      0.999885082244873,
      0.999936580657959,
      0.9999398589134216,
      0.9999029636383057,
      0.9998879432678223,
      0.9997583031654358,
      0.9989897012710571,
      0.9963381886482239,
      0.9935984015464783,
      0.9943471550941467,
      0.9923467636108398,
      0.9963908195495605,
      0.9971415400505066,
      0.9988791346549988,
      0.9988044500350952,
      0.9999088048934937,
      0.9998787641525269,
      0.9999035000801086,
      0.9997791647911072,
      0.9999054670333862,
      0.9999309778213501,
      0.9999589323997498,
      0.9999451041221619,
      0.999943733215332,
      0.9998545050621033,
      0.9986786842346191,
      0.9996791481971741,
      0.9999575018882751,
      0.9999789595603943,
      0.999968409538269,
      0.9995971322059631,
      0.9999533891677856,
      0.9999581575393677,
      0.999973475933075,
      0.999944269657135,
      0.9998237490653992,
      0.9999289512634277,
      0.9999070763587952,
      0.9999565482139587,
      0.9997087717056274,
      0.9996132254600525,
      0.9999130368232727,
      0.9999672174453735,
      0.9999369382858276,
      0.9999482035636902,
      0.9999645352363586,
      0.9999721050262451,
      0.9999532699584961,
      0.999967098236084,
      0.999921977519989,
      0.9999668598175049,
      0.9999080300331116,
      0.999950110912323,
      0.9999303817749023,
      0.9999523162841797,
      0.9999319314956665,
      0.9997290372848511,
      0.9992253184318542,
      0.9981335997581482,
      0.9949800372123718,
      0.9937185645103455,
      0.9987030029296875,
      0.9998778104782104,
      0.9998997449874878,
      0.9999673366546631,
      0.9999611973762512,
      0.9999223947525024,
      0.9998170137405396,
      0.9976942539215088,
      0.9831415414810181,
      0.9810453653335571,
      0.9762526750564575,
      0.9910219311714172,
      0.9947345852851868,
      0.9992781281471252,
      0.9997591376304626,
      0.9999476671218872,
      0.9999529719352722,
      0.9999592304229736,
      0.9999765753746033,
      0.9999812841415405,
      0.9999592304229736,
      0.99992835521698,
      0.9993336200714111,
      0.9958320260047913,
      0.9982993602752686,
      0.9981443881988525,
      0.9995578527450562,
      0.9999302625656128,
      0.9999616146087646,
      0.9999371767044067,
      0.999933660030365,
      0.9999231100082397,
      0.9998740553855896,
      0.9998208284378052,
      0.9989244341850281,
      0.998468816280365,
      0.9980888962745667,
      0.9940277338027954,
      0.9961662292480469,
      0.9990543127059937,
      0.9997517466545105,
      0.9996786117553711,
      0.9999051690101624,
      0.9996259808540344,
      0.9999141693115234,
      0.9999208450317383,
      0.9999133944511414,
      0.9999660849571228,
      0.9999669790267944,
      0.9999621510505676,
      0.9999693036079407,
      0.9999276995658875,
      0.9999552369117737,
      0.9999644756317139,
      0.9999294877052307,
      0.999950647354126,
      0.999898374080658,
      0.9994308352470398,
      0.9980415105819702,
      0.9966866374015808,
      0.994612455368042,
      0.9903643131256104,
      0.9866743087768555,
      0.9857818484306335,
      0.9949390888214111,
      0.9987210035324097,
      0.9991567730903625,
      0.9999125599861145,
      0.999949038028717,
      0.9999802112579346,
      0.9999615550041199,
      0.9999258518218994,
      0.9998916983604431,
      0.9998713731765747,
      0.9997687339782715,
      0.99988853931427,
      0.9997939467430115,
      0.9991251230239868,
      0.997086226940155,
      0.9927339553833008,
      0.99365234375,
      0.9763967990875244,
      0.9788931608200073,
      0.988497257232666,
      0.9764976501464844,
      0.9625542163848877,
      0.9725271463394165,
      0.9792822599411011,
      0.9620433449745178,
      0.9525772929191589,
      0.9708993434906006,
      0.9784905314445496,
      0.9588242769241333,
      0.9559281468391418,
      0.9803948402404785,
      0.9785990715026855,
      0.9628419876098633,
      0.9782649278640747,
      0.9931409955024719,
      0.9861170649528503,
      0.9772129058837891,
      0.9922393560409546,
      0.996561586856842,
      0.9942528009414673,
      0.9970894455909729,
      0.9993643760681152,
      0.9996804594993591,
      0.9999533295631409,
      0.999976634979248,
      0.9999809265136719,
      0.9999638795852661,
      0.9999103546142578,
      0.999241828918457,
      0.9998691082000732,
      0.9998340606689453,
      0.9998000860214233,
      0.9999076724052429,
      0.9999539852142334,
      0.9999336004257202,
      0.999918520450592,
      0.9999675154685974,
      0.9999772906303406,
      0.9999368190765381,
      0.9999532699584961,
      0.9999810457229614,
      0.9999837875366211,
      0.9999562501907349,
      0.999971866607666,
      0.9999570250511169,
      0.9999747276306152,
      0.9999685287475586,
      0.9999671578407288,
      0.9999642968177795,
      0.9999667406082153,
      0.9999648332595825,
      0.9999590516090393,
      0.9999483227729797,
      0.9999597072601318,
      0.9999523162841797,
      0.9999009966850281,
      0.9999367594718933,
      0.999951958656311,
      0.9999374151229858,
      0.9998937845230103,
      0.9999619126319885,
      0.999931275844574,
      0.9998276233673096,
      0.9999433755874634,
      0.9999605417251587,
      0.9999485611915588,
      0.9999621510505676,
      0.9999772906303406,
      0.9999665021896362,
      0.9999735355377197,
      0.9999859929084778,
      0.9999672770500183,
      0.9999451041221619,
      0.999968409538269,
      0.9999575018882751,
      0.999914824962616,
      0.9998889565467834,
      0.9999721050262451,
      0.9999676942825317,
      0.9999561905860901,
      0.9999415874481201,
      0.9999203681945801,
      0.9999083876609802,
      0.9999659657478333,
      0.9999781250953674,
      0.9999754428863525,
      0.9999619126319885,
      0.9999554753303528,
      0.9999600648880005,
      0.9999788403511047,
      0.9999729990959167,
      0.9999412894248962,
      0.9999716877937317,
      0.999945342540741,
      0.9999411106109619,
      0.9999377131462097,
      0.9999721050262451,
      0.9999465346336365,
      0.999927818775177,
      0.9999570250511169,
      0.9999622702598572,
      0.9999298453330994,
      0.9997801184654236,
      0.9999340176582336,
      0.9999072551727295,
      0.999958336353302,
      0.999957263469696,
      0.9999783635139465,
      0.999953031539917,
      0.9999586343765259,
      0.9999793767929077,
      0.9999678134918213,
      0.9999167323112488,
      0.9999693036079407,
      0.9999794960021973,
      0.9999513030052185,
      0.9999417066574097,
      0.9999676942825317,
      0.9999307990074158
    ],
    [
      0.8764070272445679,
      0.9025195837020874,
      0.8979815244674683,
      0.9073677062988281,
      0.9181379079818726,
      0.9216679930686951,
      0.9153105020523071,
      0.9178076386451721,
      0.929961085319519,
      0.925335168838501,
      0.923249363899231,
      0.9314757585525513,
      0.9331777095794678,
      0.9267252683639526,
      0.9282310605049133,
      0.9291191697120667,
      0.9356005787849426,
      0.9273480176925659,
      0.9353103637695312,
      0.9504678249359131,
      0.9608321785926819,
      0.9494396448135376,
      0.9437142610549927,
      0.9523633122444153,
      0.9509533047676086,
      0.9378361105918884,
      0.9413757920265198,
      0.9510054588317871,
      0.9492244124412537,
      0.9456888437271118,
      0.9509689211845398,
      0.9587242603302002,
      0.9446628093719482,
      0.9435489177703857,
      0.9509405493736267,
      0.9483106732368469,
      0.9409350156784058,
      0.9357770085334778,
      0.9384465217590332,
      0.9394692182540894,
      0.9461982250213623,
      0.9531952738761902,
      0.9558770656585693,
      0.939961314201355,
      0.9458126425743103,
      0.9549417495727539,
      0.9519248604774475,
      0.9287218451499939,
      0.9351218938827515,
      0.9505472779273987,
      0.9379291534423828,
      0.9255456924438477,
      0.9383355379104614,
      0.9496344327926636,
      0.9310784935951233,
      0.925290584564209,
      0.9361833333969116,
      0.9498000741004944,
      0.920085072517395,
      0.8870605230331421,
      0.8692813515663147,
      0.8818368315696716,
      0.8995547294616699,
      0.8949769735336304,
      0.909781813621521,
      0.9278654456138611,
      0.920238733291626,
      0.9250286817550659,
      0.921042263507843,
      0.9226228594779968,
      0.9316710233688354,
      0.9282631278038025,
      0.9170151948928833,
      0.9289150238037109,
      0.9343823194503784,
      0.926414966583252,
      0.9237627983093262,
      0.9326828122138977,
      0.9352680444717407,
      0.9289113879203796,
      0.9256467819213867,
      0.9281903505325317,
      0.9241776466369629,
      0.9238419532775879,
      0.920897364616394,
      0.9094745516777039,
      0.8856268525123596,
      0.9999071359634399,
      0.9999744892120361,
      0.999975323677063,
      0.9999723434448242,
      0.999984085559845,
      0.9999660849571228,
      0.9999209642410278,
      0.999603271484375,
      0.998702347278595,
      0.9990083575248718,
      0.9969881176948547,
      0.995985209941864,
      0.9957391023635864,
      0.9974982738494873,
      0.9981417059898376,
      0.9997238516807556,
      0.9998720288276672,
      0.9999117851257324,
      0.9999409914016724,
      0.9999364614486694,
      0.9998880624771118,
      0.999938428401947,
      0.9999417066574097,
      0.9999070763587952,
      0.9998963475227356,
      0.9998067021369934,
      0.9993026852607727,
      0.9976841807365417,
      0.9955602884292603,
      0.9962143301963806,
      0.9945017099380493,
      0.9974257946014404,
      0.9980237483978271,
      0.9991871118545532,
      0.9991036057472229,
      0.9999176263809204,
      0.999884843826294,
      0.9999071359634399,
      0.999761164188385,
      0.9999074935913086,
      0.9999337792396545,
      0.9999604225158691,
      0.9999525547027588,
      0.9999530911445618,
      0.9998782873153687,
      0.9991013407707214,
      0.9998081922531128,
      0.9999621510505676,
      0.9999804496765137,
      0.9999688863754272,
      0.9996047616004944,
      0.9999537467956543,
      0.9999595284461975,
      0.9999736547470093,
      0.9999439120292664,
      0.9998257160186768,
      0.9999295473098755,
      0.9999065399169922,
      0.9999563097953796,
      0.9997074007987976,
      0.9996144771575928,
      0.9999139308929443,
      0.9999675750732422,
      0.9999383091926575,
      0.999950110912323,
      0.9999646544456482,
      0.9999720454216003,
      0.9999530911445618,
      0.9999671578407288,
      0.999922513961792,
      0.9999673962593079,
      0.9999092221260071,
      0.9999511241912842,
      0.9999316930770874,
      0.9999542832374573,
      0.9999380707740784,
      0.9997850060462952,
      0.9996021389961243,
      0.9990200996398926,
      0.9965753555297852,
      0.9959099888801575,
      0.9990699887275696,
      0.9998899698257446,
      0.999902606010437,
      0.9999676942825317,
      0.9999620914459229,
      0.9999251961708069,
      0.999846339225769,
      0.9981706738471985,
      0.9863780736923218,
      0.9840840101242065,
      0.9795754551887512,
      0.9927136898040771,
      0.9960588216781616,
      0.9994662404060364,
      0.9998185634613037,
      0.9999516010284424,
      0.9999522566795349,
      0.9999605417251587,
      0.9999770522117615,
      0.9999814629554749,
      0.9999615550041199,
      0.9999340176582336,
      0.999550998210907,
      0.9971990585327148,
      0.9988934993743896,
      0.9986459016799927,
      0.9996280670166016,
      0.9999366998672485,
      0.9999602437019348,
      0.9999366402626038,
      0.9999359846115112,
      0.999927818775177,
      0.999884307384491,
      0.9998486042022705,
      0.9991827011108398,
      0.9988715648651123,
      0.9987010955810547,
      0.9958761930465698,
      0.9974064230918884,
      0.9993162155151367,
      0.999800443649292,
      0.9997748732566833,
      0.999920666217804,
      0.9996935129165649,
      0.9999164938926697,
      0.9999223947525024,
      0.9999152421951294,
      0.9999653697013855,
      0.9999673366546631,
      0.9999632835388184,
      0.9999701976776123,
      0.9999287128448486,
      0.9999544024467468,
      0.9999651908874512,
      0.9999290704727173,
      0.9999533891677856,
      0.9999164938926697,
      0.9995737075805664,
      0.9985812306404114,
      0.9976469278335571,
      0.9960594177246094,
      0.9924065470695496,
      0.9894185066223145,
      0.9889557361602783,
      0.9964396953582764,
      0.9990899562835693,
      0.9994068741798401,
      0.9999256134033203,
      0.9999530911445618,
      0.9999810457229614,
      0.9999623894691467,
      0.9999275803565979,
      0.999893307685852,
      0.9998744130134583,
      0.9997723698616028,
      0.9998933672904968,
      0.9998259544372559,
      0.9993887543678284,
      0.997842013835907,
      0.9947097301483154,
      0.9950966238975525,
      0.9812952876091003,
      0.9825282096862793,
      0.9906615018844604,
      0.9808717370033264,
      0.9690377116203308,
      0.9776124358177185,
      0.9830794930458069,
      0.9683825969696045,
      0.9612204432487488,
      0.9755296111106873,
      0.9821375608444214,
      0.9655330181121826,
      0.9623263478279114,
      0.9826270937919617,
      0.9813248515129089,
      0.9686288833618164,
      0.9809595942497253,
      0.9941146373748779,
      0.9880428314208984,
      0.9800242185592651,
      0.9932926297187805,
      0.997184693813324,
      0.9956408739089966,
      0.9978498816490173,
      0.9995481371879578,
      0.9997634887695312,
      0.9999566078186035,
      0.9999777674674988,
      0.9999811053276062,
      0.9999637603759766,
      0.9999098181724548,
      0.9992533922195435,
      0.9998710751533508,
      0.9998361468315125,
      0.9998035430908203,
      0.9999096393585205,
      0.9999546408653259,
      0.999934732913971,
      0.9999198317527771,
      0.9999679327011108,
      0.9999774098396301,
      0.9999372959136963,
      0.9999537467956543,
      0.9999816417694092,
      0.9999833703041077,
      0.9999569058418274,
      0.9999727606773376,
      0.9999618530273438,
      0.9999758005142212,
      0.9999691843986511,
      0.9999691247940063,
      0.9999669194221497,
      0.999968409538269,
      0.9999662637710571,
      0.9999622106552124,
      0.9999527335166931,
      0.9999619126319885,
      0.9999533891677856,
      0.9999171495437622,
      0.9999430775642395,
      0.9999561309814453,
      0.9999467134475708,
      0.9999151229858398,
      0.99996417760849,
      0.9999352693557739,
      0.9998517632484436,
      0.9999451637268066,
      0.9999611377716064,
      0.9999510645866394,
      0.9999646544456482,
      0.9999779462814331,
      0.9999668598175049,
      0.9999743103981018,
      0.9999864101409912,
      0.9999678730964661,
      0.9999456405639648,
      0.999968945980072,
      0.9999580383300781,
      0.9999151229858398,
      0.9998893737792969,
      0.9999721050262451,
      0.9999678730964661,
      0.999956488609314,
      0.9999420642852783,
      0.9999207854270935,
      0.9999090433120728,
      0.9999663829803467,
      0.999978244304657,
      0.9999755024909973,
      0.9999619126319885,
      0.9999557137489319,
      0.9999603629112244,
      0.9999789595603943,
      0.9999730587005615,
      0.999941885471344,
      0.9999719262123108,
      0.999945878982544,
      0.9999419450759888,
      0.9999380707740784,
      0.9999722838401794,
      0.9999473690986633,
      0.9999299049377441,
      0.9999582171440125,
      0.9999637007713318,
      0.9999361634254456,
      0.9998213052749634,
      0.9999387264251709,
      0.9999122023582458,
      0.999959409236908,
      0.9999576807022095,
      0.9999784231185913,
      0.9999532103538513,
      0.9999587535858154,
      0.9999794363975525,
      0.9999679327011108,
      0.9999168515205383,
      0.9999693036079407,
      0.9999794363975525,
      0.9999515414237976,
      0.9999412298202515,
      0.9999676942825317,
      0.999931275844574
    ],
    [
      0.9047551155090332,
      0.9227856993675232,
      0.9216965436935425,
      0.9308760762214661,
      0.935029923915863,
      0.9383978843688965,
      0.9345080852508545,
      0.9371165037155151,
      0.9454982876777649,
      0.9413133859634399,
      0.9402278661727905,
      0.9468712210655212,
      0.9474955797195435,
      0.9417701363563538,
      0.9443470239639282,
      0.9439427256584167,
      0.947386622428894,
      0.9415013790130615,
      0.9484955668449402,
      0.9596343040466309,
      0.9703159332275391,
      0.9604185819625854,
      0.9554288387298584,
      0.963805079460144,
      0.9627528786659241,
      0.9531891942024231,
      0.9564781188964844,
      0.9645804166793823,
      0.9621075987815857,
      0.9596059322357178,
      0.9645224809646606,
      0.9683433175086975,
      0.9575814008712769,
      0.9583798050880432,
      0.9644477367401123,
      0.9612818360328674,
      0.956061065196991,
      0.952540397644043,
      0.9550448656082153,
      0.9541865587234497,
      0.9585715532302856,
      0.9639102220535278,
      0.9676321744918823,
      0.9538417458534241,
      0.959604799747467,
      0.9666132926940918,
      0.9644114971160889,
      0.9449358582496643,
      0.9514353275299072,
      0.962407112121582,
      0.9514331817626953,
      0.9429055452346802,
      0.9527490139007568,
      0.962253212928772,
      0.9470058679580688,
      0.9431554079055786,
      0.9499591588973999,
      0.9603430032730103,
      0.9367705583572388,
      0.9174312353134155,
      0.9005087018013,
      0.90984046459198,
      0.9246529936790466,
      0.9164175987243652,
      0.9280946850776672,
      0.9417006969451904,
      0.9387997984886169,
      0.9413290619850159,
      0.9363276362419128,
      0.9397639036178589,
      0.9486377239227295,
      0.944929838180542,
      0.9377537369728088,
      0.9459538459777832,
      0.9487265944480896,
      0.9435534477233887,
      0.9431517720222473,
      0.9480600357055664,
      0.950975775718689,
      0.9474514126777649,
      0.9431431889533997,
      0.9445239901542664,
      0.9436129331588745,
      0.9421933889389038,
      0.9393875598907471,
      0.9268008470535278,
      0.9054848551750183,
      0.9999105930328369,
      0.9999740719795227,
      0.999975860118866,
      0.9999727010726929,
      0.9999843239784241,
      0.999967098236084,
      0.9999268054962158,
      0.9997060894966125,
      0.99915611743927,
      0.9993147850036621,
      0.9978954792022705,
      0.9970760345458984,
      0.9972010254859924,
      0.9983640313148499,
      0.9988487958908081,
      0.9997811913490295,
      0.9998863935470581,
      0.9999139308929443,
      0.9999432563781738,
      0.9999377727508545,
      0.9998902082443237,
      0.9999396204948425,
      0.9999431371688843,
      0.9999108910560608,
      0.9999047517776489,
      0.9998517036437988,
      0.9996086359024048,
      0.9986190795898438,
      0.9971397519111633,
      0.9976542592048645,
      0.9964011311531067,
      0.9983718991279602,
      0.9987513422966003,
      0.999454140663147,
      0.9993776679039001,
      0.9999256134033203,
      0.9998889565467834,
      0.9999094605445862,
      0.9997632503509521,
      0.9999093413352966,
      0.9999355673789978,
      0.9999613761901855,
      0.9999569058418274,
      0.9999577403068542,
      0.9998955130577087,
      0.999326765537262,
      0.9998297095298767,
      0.9999642968177795,
      0.999981164932251,
      0.999968945980072,
      0.9996116757392883,
      0.9999542236328125,
      0.9999605417251587,
      0.9999738335609436,
      0.9999433755874634,
      0.9998274445533752,
      0.9999302625656128,
      0.9999067187309265,
      0.9999570250511169,
      0.9997116923332214,
      0.9996224045753479,
      0.9999159574508667,
      0.999968409538269,
      0.9999405145645142,
      0.9999532103538513,
      0.9999654293060303,
      0.999972403049469,
      0.9999533295631409,
      0.9999672770500183,
      0.9999224543571472,
      0.9999676942825317,
      0.9999096393585205,
      0.9999517202377319,
      0.9999322295188904,
      0.9999551773071289,
      0.9999417066574097,
      0.9998096227645874,
      0.9996885061264038,
      0.9994192123413086,
      0.9977365732192993,
      0.9974073767662048,
      0.9993744492530823,
      0.9999030232429504,
      0.9999059438705444,
      0.9999680519104004,
      0.9999627470970154,
      0.9999282360076904,
      0.999883770942688,
      0.9986836314201355,
      0.9897136688232422,
      0.987405002117157,
      0.9838677644729614,
      0.9947959184646606,
      0.9973482489585876,
      0.9996257424354553,
      0.9998920559883118,
      0.9999569654464722,
      0.9999552369117737,
      0.999961793422699,
      0.9999775290489197,
      0.9999816417694092,
      0.9999642968177795,
      0.9999409914016724,
      0.9997214674949646,
      0.9982361793518066,
      0.9993418455123901,
      0.999027669429779,
      0.9997034668922424,
      0.9999427795410156,
      0.9999624490737915,
      0.9999380707740784,
      0.9999383687973022,
      0.9999305009841919,
      0.9998936057090759,
      0.9998759031295776,
      0.9994088411331177,
      0.9992398023605347,
      0.9991624355316162,
      0.9973697662353516,
      0.9983583092689514,
      0.9995203614234924,
      0.9998310804367065,
      0.9998472332954407,
      0.9999337792396545,
      0.9997496604919434,
      0.9999184608459473,
      0.9999243021011353,
      0.9999186396598816,
      0.9999664425849915,
      0.9999667406082153,
      0.9999642372131348,
      0.9999707341194153,
      0.9999291896820068,
      0.9999544024467468,
      0.9999653100967407,
      0.9999296069145203,
      0.9999555945396423,
      0.9999314546585083,
      0.9996842741966248,
      0.9990338683128357,
      0.9984961152076721,
      0.9974273443222046,
      0.9948034882545471,
      0.9923213124275208,
      0.9921162724494934,
      0.9976997971534729,
      0.9993659853935242,
      0.9995717406272888,
      0.9999365210533142,
      0.9999572038650513,
      0.9999818205833435,
      0.9999631643295288,
      0.9999294281005859,
      0.9998943209648132,
      0.9998770356178284,
      0.9997761249542236,
      0.9998987317085266,
      0.9998618960380554,
      0.9996207356452942,
      0.9985413551330566,
      0.9966123700141907,
      0.9965288639068604,
      0.9859442710876465,
      0.98650062084198,
      0.9928930997848511,
      0.9858732223510742,
      0.9767040014266968,
      0.9830062389373779,
      0.9871125221252441,
      0.9759934544563293,
      0.9713395833969116,
      0.9812018871307373,
      0.9864808320999146,
      0.9739487171173096,
      0.9709322452545166,
      0.9863055944442749,
      0.9852125644683838,
      0.9753698110580444,
      0.9845227599143982,
      0.9956693649291992,
      0.9906913638114929,
      0.9839379191398621,
      0.9950309991836548,
      0.9978811740875244,
      0.9969128966331482,
      0.9984899759292603,
      0.999698281288147,
      0.9998355507850647,
      0.9999604225158691,
      0.9999791383743286,
      0.9999815225601196,
      0.9999644160270691,
      0.999913215637207,
      0.9992640018463135,
      0.9998722672462463,
      0.9998369216918945,
      0.9998058080673218,
      0.9999117851257324,
      0.9999557733535767,
      0.9999362826347351,
      0.9999218583106995,
      0.9999685287475586,
      0.9999778270721436,
      0.9999381303787231,
      0.9999545216560364,
      0.9999821782112122,
      0.9999838471412659,
      0.9999577403068542,
      0.9999738335609436,
      0.999967098236084,
      0.9999758005142212,
      0.9999703168869019,
      0.9999712109565735,
      0.9999697804450989,
      0.9999697804450989,
      0.9999678730964661,
      0.9999666213989258,
      0.9999578595161438,
      0.9999626874923706,
      0.9999589323997498,
      0.9999423027038574,
      0.9999501705169678,
      0.9999593496322632,
      0.9999550580978394,
      0.9999323487281799,
      0.999966025352478,
      0.9999361634254456,
      0.9998760223388672,
      0.9999488592147827,
      0.9999618530273438,
      0.999953031539917,
      0.9999667406082153,
      0.999978244304657,
      0.9999669194221497,
      0.9999740123748779,
      0.9999865293502808,
      0.9999681115150452,
      0.9999440312385559,
      0.9999691247940063,
      0.9999582171440125,
      0.999915361404419,
      0.9998899102210999,
      0.9999721646308899,
      0.9999680519104004,
      0.9999567866325378,
      0.9999424815177917,
      0.9999213814735413,
      0.9999094009399414,
      0.9999669790267944,
      0.9999780058860779,
      0.9999756813049316,
      0.999962329864502,
      0.9999561905860901,
      0.9999608397483826,
      0.9999790787696838,
      0.9999732971191406,
      0.9999424815177917,
      0.9999721050262451,
      0.9999461770057678,
      0.9999428987503052,
      0.9999389052391052,
      0.9999724626541138,
      0.9999479055404663,
      0.9999308586120605,
      0.9999591708183289,
      0.9999647736549377,
      0.9999414086341858,
      0.9998518228530884,
      0.9999426007270813,
      0.999914824962616,
      0.9999599456787109,
      0.9999577403068542,
      0.9999785423278809,
      0.9999534487724304,
      0.9999591708183289,
      0.9999796152114868,
      0.9999679923057556,
      0.9999171495437622,
      0.999969482421875,
      0.999979555606842,
      0.9999516606330872,
      0.9999409914016724,
      0.9999677538871765,
      0.999931275844574
    ],
    [
      0.9352580904960632,
      0.9445130825042725,
      0.9472245573997498,
      0.9537572860717773,
      0.9541928768157959,
      0.9558351635932922,
      0.9543590545654297,
      0.9566385746002197,
      0.9631372690200806,
      0.9604536294937134,
      0.958246648311615,
      0.9634082317352295,
      0.9646718502044678,
      0.9601906538009644,
      0.9612792134284973,
      0.9596246480941772,
      0.9627549052238464,
      0.958607017993927,
      0.9637244939804077,
      0.9697328805923462,
      0.979464054107666,
      0.9724369049072266,
      0.9681740999221802,
      0.9753760099411011,
      0.9755237698554993,
      0.9684330224990845,
      0.971737265586853,
      0.9773880839347839,
      0.9758653044700623,
      0.9743542075157166,
      0.9779335856437683,
      0.9790180921554565,
      0.9728530645370483,
      0.9735301733016968,
      0.9768026471138,
      0.9743746519088745,
      0.9694973826408386,
      0.9661660194396973,
      0.9679505825042725,
      0.9665672779083252,
      0.969154953956604,
      0.9749466776847839,
      0.9776821136474609,
      0.9673335552215576,
      0.9726963639259338,
      0.9783401489257812,
      0.9763516187667847,
      0.9613851308822632,
      0.9665693044662476,
      0.9748040437698364,
      0.9659827947616577,
      0.9604342579841614,
      0.9664972424507141,
      0.974927544593811,
      0.9625058770179749,
      0.9593920707702637,
      0.9629799127578735,
      0.9705154299736023,
      0.9534026384353638,
      0.942514181137085,
      0.9308915138244629,
      0.9367774724960327,
      0.9475181102752686,
      0.9390966892242432,
      0.9461979866027832,
      0.955690860748291,
      0.9573620557785034,
      0.9581395983695984,
      0.9540465474128723,
      0.9578947424888611,
      0.9658854603767395,
      0.9625800848007202,
      0.9580997228622437,
      0.9631179571151733,
      0.9659891724586487,
      0.9611301422119141,
      0.9618704319000244,
      0.9638913869857788,
      0.9657993316650391,
      0.9633575677871704,
      0.9593725800514221,
      0.959994912147522,
      0.9596706628799438,
      0.9573731422424316,
      0.9551879167556763,
      0.942602276802063,
      0.9219998717308044,
      0.999910831451416,
      0.9999739527702332,
      0.9999758005142212,
      0.9999725222587585,
      0.9999843835830688,
      0.9999678730964661,
      0.9999315738677979,
      0.9997785687446594,
      0.9994513988494873,
      0.9995709657669067,
      0.9985929131507874,
      0.9979423880577087,
      0.9983351230621338,
      0.9989871978759766,
      0.9993029832839966,
      0.9998267889022827,
      0.9998995065689087,
      0.9999185800552368,
      0.9999454617500305,
      0.9999392628669739,
      0.9998926520347595,
      0.9999412894248962,
      0.9999446868896484,
      0.9999143481254578,
      0.999912440776825,
      0.9998865127563477,
      0.9997817873954773,
      0.9991703629493713,
      0.9982779026031494,
      0.9985663890838623,
      0.9976871013641357,
      0.9990068674087524,
      0.9992416501045227,
      0.9996554255485535,
      0.9995790123939514,
      0.9999307990074158,
      0.9998928904533386,
      0.9999117255210876,
      0.9997736215591431,
      0.9999106526374817,
      0.9999366402626038,
      0.9999617338180542,
      0.9999598264694214,
      0.9999615550041199,
      0.9999113082885742,
      0.9995050430297852,
      0.999846339225769,
      0.9999660849571228,
      0.9999814629554749,
      0.9999688863754272,
      0.9996153116226196,
      0.9999542832374573,
      0.9999613165855408,
      0.9999739527702332,
      0.99994295835495,
      0.9998288750648499,
      0.9999310374259949,
      0.9999070167541504,
      0.9999573230743408,
      0.9997138381004333,
      0.9996267557144165,
      0.9999175667762756,
      0.9999691247940063,
      0.9999390840530396,
      0.9999554753303528,
      0.9999656677246094,
      0.9999721050262451,
      0.9999530911445618,
      0.9999673366546631,
      0.9999228715896606,
      0.9999678730964661,
      0.9999098777770996,
      0.9999518394470215,
      0.999932050704956,
      0.9999554753303528,
      0.9999420642852783,
      0.9998242855072021,
      0.9997577667236328,
      0.9996545910835266,
      0.9986308217048645,
      0.9984602332115173,
      0.9996205568313599,
      0.9999143481254578,
      0.9999083876609802,
      0.9999679923057556,
      0.9999631643295288,
      0.9999299645423889,
      0.9998981952667236,
      0.9990708827972412,
      0.9926548004150391,
      0.9905282258987427,
      0.9881148338317871,
      0.9965334534645081,
      0.9983540773391724,
      0.9997356534004211,
      0.9999174475669861,
      0.9999603033065796,
      0.9999570250511169,
      0.999962568283081,
      0.9999779462814331,
      0.9999818205833435,
      0.9999667406082153,
      0.9999470710754395,
      0.9998310804367065,
      0.9991245865821838,
      0.9996256232261658,
      0.9992859363555908,
      0.9997694492340088,
      0.9999469518661499,
      0.9999634027481079,
      0.9999386072158813,
      0.9999403953552246,
      0.9999330639839172,
      0.9999024271965027,
      0.9998989105224609,
      0.9995701313018799,
      0.9994838833808899,
      0.9994474649429321,
      0.9983673691749573,
      0.9989535212516785,
      0.9996574521064758,
      0.9998623728752136,
      0.9998982548713684,
      0.9999456405639648,
      0.9997971653938293,
      0.9999203085899353,
      0.9999255537986755,
      0.9999203085899353,
      0.9999671578407288,
      0.9999673962593079,
      0.9999653100967407,
      0.9999715685844421,
      0.9999304413795471,
      0.9999549984931946,
      0.9999657869338989,
      0.9999306201934814,
      0.9999574422836304,
      0.9999437928199768,
      0.9997665286064148,
      0.999370813369751,
      0.9990883469581604,
      0.9984605312347412,
      0.9967654347419739,
      0.9950504899024963,
      0.9951803088188171,
      0.9985873699188232,
      0.9995631575584412,
      0.9996947050094604,
      0.9999447464942932,
      0.9999606013298035,
      0.9999823570251465,
      0.9999635219573975,
      0.9999301433563232,
      0.9998947978019714,
      0.9998791217803955,
      0.9997815489768982,
      0.9999035000801086,
      0.9998907446861267,
      0.9997687935829163,
      0.9990831017494202,
      0.9979557991027832,
      0.9978183507919312,
      0.9900012612342834,
      0.9903373122215271,
      0.9948489665985107,
      0.9903333187103271,
      0.9826663732528687,
      0.9871711730957031,
      0.9905041456222534,
      0.9830418229103088,
      0.9796173572540283,
      0.9859386086463928,
      0.9904031753540039,
      0.9817728400230408,
      0.9788947105407715,
      0.9900403022766113,
      0.9892470240592957,
      0.9824387431144714,
      0.9880611300468445,
      0.9970018863677979,
      0.9933865070343018,
      0.9882788062095642,
      0.9965950846672058,
      0.9985707402229309,
      0.9979771971702576,
      0.9991380572319031,
      0.999822199344635,
      0.9998849034309387,
      0.9999637007713318,
      0.9999802708625793,
      0.9999818801879883,
      0.9999646544456482,
      0.9999135732650757,
      0.9992696046829224,
      0.9998745322227478,
      0.9998395442962646,
      0.9998085498809814,
      0.99991375207901,
      0.9999568462371826,
      0.9999375939369202,
      0.9999232292175293,
      0.9999693632125854,
      0.9999783635139465,
      0.9999387860298157,
      0.9999551177024841,
      0.9999827742576599,
      0.9999841451644897,
      0.9999583959579468,
      0.9999748468399048,
      0.9999709725379944,
      0.999976634979248,
      0.9999709725379944,
      0.9999729990959167,
      0.999971866607666,
      0.9999707937240601,
      0.9999687075614929,
      0.9999659061431885,
      0.9999606609344482,
      0.999963641166687,
      0.9999604225158691,
      0.9999481439590454,
      0.9999539852142334,
      0.9999613761901855,
      0.9999614357948303,
      0.9999452233314514,
      0.9999679923057556,
      0.9999400973320007,
      0.9998995065689087,
      0.9999527335166931,
      0.9999624490737915,
      0.9999538064002991,
      0.9999688267707825,
      0.9999788403511047,
      0.9999671578407288,
      0.9999750256538391,
      0.9999867677688599,
      0.9999686479568481,
      0.9999464750289917,
      0.9999695420265198,
      0.9999585747718811,
      0.9999160170555115,
      0.9998906254768372,
      0.9999723434448242,
      0.9999680519104004,
      0.9999571442604065,
      0.9999433159828186,
      0.9999217987060547,
      0.9999097585678101,
      0.9999675154685974,
      0.999978244304657,
      0.9999757409095764,
      0.9999623894691467,
      0.9999565482139587,
      0.9999609589576721,
      0.9999791383743286,
      0.9999732375144958,
      0.9999426603317261,
      0.9999721050262451,
      0.9999461770057678,
      0.9999430179595947,
      0.9999390244483948,
      0.9999724626541138,
      0.9999477863311768,
      0.9999322295188904,
      0.9999597072601318,
      0.9999654293060303,
      0.9999457597732544,
      0.9998801350593567,
      0.9999464750289917,
      0.9999175667762756,
      0.99996018409729,
      0.9999579787254333,
      0.9999784827232361,
      0.9999533891677856,
      0.9999591112136841,
      0.9999797344207764,
      0.9999681115150452,
      0.9999175071716309,
      0.9999694228172302,
      0.9999796748161316,
      0.9999517798423767,
      0.9999408721923828,
      0.9999675750732422,
      0.9999311566352844
    ],
    [
      0.9572384357452393,
      0.9624783992767334,
      0.9650800228118896,
      0.9696493744850159,
      0.9714534282684326,
      0.971797525882721,
      0.9712842702865601,
      0.9737056493759155,
      0.9785612225532532,
      0.9764872193336487,
      0.9758663773536682,
      0.9785559177398682,
      0.9784664511680603,
      0.9755913019180298,
      0.975946307182312,
      0.9733147621154785,
      0.9746313691139221,
      0.9724615812301636,
      0.9756942391395569,
      0.97795569896698,
      0.986467182636261,
      0.9815688729286194,
      0.9790606498718262,
      0.9836831092834473,
      0.9848629236221313,
      0.9811477065086365,
      0.9832374453544617,
      0.9858620166778564,
      0.9851884841918945,
      0.9841746091842651,
      0.9860563278198242,
      0.986229419708252,
      0.9830842614173889,
      0.9833884835243225,
      0.9847341179847717,
      0.9837915301322937,
      0.9807646870613098,
      0.9766952991485596,
      0.97784423828125,
      0.9788296222686768,
      0.980790913105011,
      0.9849382638931274,
      0.9870070815086365,
      0.9797019958496094,
      0.9832874536514282,
      0.9868437051773071,
      0.9861187934875488,
      0.9773452281951904,
      0.9808380007743835,
      0.9846727252006531,
      0.9798458218574524,
      0.9763211607933044,
      0.9786239862442017,
      0.984163224697113,
      0.9765545129776001,
      0.9737216830253601,
      0.9741261601448059,
      0.9809172749519348,
      0.9680060148239136,
      0.9612510204315186,
      0.9533442854881287,
      0.9569355845451355,
      0.9642751216888428,
      0.9581316709518433,
      0.9613156318664551,
      0.9676874279975891,
      0.9708594083786011,
      0.971729040145874,
      0.9712924361228943,
      0.9752007126808167,
      0.9798599481582642,
      0.9780759811401367,
      0.975949764251709,
      0.978640079498291,
      0.9804199934005737,
      0.9776588678359985,
      0.9783418774604797,
      0.9789444208145142,
      0.9797835350036621,
      0.9765089750289917,
      0.9740744233131409,
      0.9737026691436768,
      0.9723853468894958,
      0.9694839715957642,
      0.9686993360519409,
      0.9578278064727783,
      0.9386439323425293,
      0.9999122023582458,
      0.9999745488166809,
      0.9999764561653137,
      0.9999731183052063,
      0.9999847412109375,
      0.9999685287475586,
      0.9999361634254456,
      0.9998313784599304,
      0.9996321201324463,
      0.9997365474700928,
      0.9991139769554138,
      0.9987403154373169,
      0.9991151690483093,
      0.9993994832038879,
      0.9995838403701782,
      0.9998619556427002,
      0.9999096989631653,
      0.9999192953109741,
      0.9999467730522156,
      0.9999399185180664,
      0.999893844127655,
      0.9999421238899231,
      0.9999454021453857,
      0.9999167919158936,
      0.9999181628227234,
      0.9999128580093384,
      0.9998757243156433,
      0.9995330572128296,
      0.9989884495735168,
      0.9991719126701355,
      0.9985947012901306,
      0.9994544386863708,
      0.9995583891868591,
      0.9997844696044922,
      0.9997512698173523,
      0.9999375343322754,
      0.9999015927314758,
      0.9999173879623413,
      0.999792218208313,
      0.9999127984046936,
      0.9999377727508545,
      0.9999622106552124,
      0.9999610185623169,
      0.9999650120735168,
      0.9999237656593323,
      0.999637246131897,
      0.9998595714569092,
      0.9999673962593079,
      0.9999817609786987,
      0.9999686479568481,
      0.9996184706687927,
      0.9999544620513916,
      0.9999618530273438,
      0.9999739527702332,
      0.9999424815177917,
      0.9998297095298767,
      0.9999315142631531,
      0.9999069571495056,
      0.9999573826789856,
      0.9997156262397766,
      0.9996287822723389,
      0.9999183416366577,
      0.9999693632125854,
      0.9999425411224365,
      0.9999567270278931,
      0.9999657273292542,
      0.9999715685844421,
      0.9999528527259827,
      0.9999682307243347,
      0.9999232292175293,
      0.9999682903289795,
      0.9999081492424011,
      0.9999521970748901,
      0.9999321103096008,
      0.9999558925628662,
      0.9999446868896484,
      0.9998394846916199,
      0.9998204708099365,
      0.9997896552085876,
      0.999171257019043,
      0.999091625213623,
      0.9997778534889221,
      0.9999242424964905,
      0.9999108910560608,
      0.9999679327011108,
      0.9999637007713318,
      0.9999321103096008,
      0.999911904335022,
      0.999419093132019,
      0.9950233697891235,
      0.9935757517814636,
      0.9923557043075562,
      0.9979380369186401,
      0.9990035891532898,
      0.9998354315757751,
      0.9999387860298157,
      0.9999635815620422,
      0.9999589920043945,
      0.9999633431434631,
      0.999978244304657,
      0.9999818205833435,
      0.999968409538269,
      0.9999516010284424,
      0.9998909831047058,
      0.9995077848434448,
      0.9997669458389282,
      0.9994825720787048,
      0.9998170733451843,
      0.9999502897262573,
      0.9999638795852661,
      0.9999387264251709,
      0.999942421913147,
      0.9999356269836426,
      0.9999114274978638,
      0.9999188780784607,
      0.9997159242630005,
      0.9996698498725891,
      0.999643862247467,
      0.998982846736908,
      0.9993292689323425,
      0.999742329120636,
      0.9998852610588074,
      0.9999322295188904,
      0.9999553561210632,
      0.9998378753662109,
      0.9999217391014099,
      0.9999268054962158,
      0.9999170899391174,
      0.9999677538871765,
      0.9999677538871765,
      0.9999657273292542,
      0.9999722838401794,
      0.9999315142631531,
      0.9999554753303528,
      0.999966025352478,
      0.9999314546585083,
      0.9999595284461975,
      0.9999542832374573,
      0.9998319745063782,
      0.9996142387390137,
      0.999476969242096,
      0.9991874694824219,
      0.9981432557106018,
      0.996981143951416,
      0.9974472522735596,
      0.99916011095047,
      0.9997003674507141,
      0.9997894763946533,
      0.9999545216560364,
      0.9999646544456482,
      0.9999831318855286,
      0.9999659657478333,
      0.9999321699142456,
      0.9998964071273804,
      0.9998820424079895,
      0.999785304069519,
      0.9999079704284668,
      0.999912679195404,
      0.9998559355735779,
      0.9994824528694153,
      0.9989461302757263,
      0.9986626505851746,
      0.9934242367744446,
      0.9933730959892273,
      0.9966541528701782,
      0.9936671257019043,
      0.9876722693443298,
      0.9906457662582397,
      0.9932125806808472,
      0.9885889291763306,
      0.9860124588012695,
      0.9896628856658936,
      0.9934277534484863,
      0.9877767562866211,
      0.9853832125663757,
      0.9928709268569946,
      0.9926406741142273,
      0.9883154630661011,
      0.9916743636131287,
      0.998083233833313,
      0.9961355328559875,
      0.9920353889465332,
      0.9979287385940552,
      0.9991531372070312,
      0.9987261891365051,
      0.9994964599609375,
      0.9998809099197388,
      0.9999169111251831,
      0.9999662637710571,
      0.999981164932251,
      0.9999818801879883,
      0.999964714050293,
      0.999912440776825,
      0.9992762804031372,
      0.9998764395713806,
      0.9998425245285034,
      0.9998118877410889,
      0.9999157190322876,
      0.999957799911499,
      0.9999389052391052,
      0.9999246597290039,
      0.9999698996543884,
      0.9999786615371704,
      0.9999392628669739,
      0.9999557733535767,
      0.9999832510948181,
      0.9999843239784241,
      0.999958872795105,
      0.9999756813049316,
      0.9999736547470093,
      0.9999772310256958,
      0.9999715089797974,
      0.9999744296073914,
      0.999973714351654,
      0.9999713897705078,
      0.9999695420265198,
      0.9999681711196899,
      0.9999625086784363,
      0.9999642372131348,
      0.9999629855155945,
      0.9999533295631409,
      0.9999565482139587,
      0.9999626874923706,
      0.9999634623527527,
      0.9999538660049438,
      0.9999691247940063,
      0.9999431371688843,
      0.9999188780784607,
      0.9999561905860901,
      0.999963104724884,
      0.9999551177024841,
      0.9999710321426392,
      0.9999792575836182,
      0.9999672770500183,
      0.9999740123748779,
      0.9999867677688599,
      0.999968945980072,
      0.9999467730522156,
      0.9999698400497437,
      0.999958872795105,
      0.999916672706604,
      0.9998912215232849,
      0.999972403049469,
      0.9999682903289795,
      0.9999575018882751,
      0.9999441504478455,
      0.9999228119850159,
      0.9999106526374817,
      0.9999681115150452,
      0.9999784231185913,
      0.9999762177467346,
      0.9999627470970154,
      0.9999566078186035,
      0.999961256980896,
      0.9999790191650391,
      0.9999734163284302,
      0.9999430179595947,
      0.9999724626541138,
      0.9999469518661499,
      0.999944269657135,
      0.9999399185180664,
      0.9999726414680481,
      0.9999484419822693,
      0.9999342560768127,
      0.9999601244926453,
      0.9999660849571228,
      0.9999500513076782,
      0.9999026656150818,
      0.9999496340751648,
      0.999919056892395,
      0.9999603629112244,
      0.9999579191207886,
      0.9999784827232361,
      0.9999532699584961,
      0.9999592900276184,
      0.9999798536300659,
      0.9999681711196899,
      0.9999175071716309,
      0.9999695420265198,
      0.9999796748161316,
      0.9999518990516663,
      0.9999405741691589,
      0.9999675154685974,
      0.9999310970306396
    ],
    [
      0.9709397554397583,
      0.9758138656616211,
      0.9781622886657715,
      0.9807393550872803,
      0.9819900989532471,
      0.9823012351989746,
      0.9823940992355347,
      0.9839561581611633,
      0.9861509799957275,
      0.9846311807632446,
      0.9847167134284973,
      0.9859392046928406,
      0.9856932163238525,
      0.9838148355484009,
      0.9841309785842896,
      0.9822835922241211,
      0.9821131229400635,
      0.9809319972991943,
      0.9830561876296997,
      0.983488142490387,
      0.9907885193824768,
      0.9880545139312744,
      0.9850398302078247,
      0.988406240940094,
      0.9894052147865295,
      0.987564206123352,
      0.9887850880622864,
      0.9902049899101257,
      0.9897757172584534,
      0.9892988801002502,
      0.9903687238693237,
      0.989967942237854,
      0.9882314801216125,
      0.9885707497596741,
      0.9893469214439392,
      0.988941490650177,
      0.9871196746826172,
      0.9846228957176208,
      0.9850274324417114,
      0.9869706630706787,
      0.9883015751838684,
      0.9913260340690613,
      0.9927131533622742,
      0.987349271774292,
      0.9888184666633606,
      0.9913421869277954,
      0.991294801235199,
      0.9864968061447144,
      0.987989604473114,
      0.9898686408996582,
      0.9874075055122375,
      0.9856053590774536,
      0.9862675070762634,
      0.989897608757019,
      0.9856067895889282,
      0.9836969971656799,
      0.9835298657417297,
      0.9883460998535156,
      0.9784823060035706,
      0.9726835489273071,
      0.9676531553268433,
      0.9710509777069092,
      0.9764883518218994,
      0.9734547138214111,
      0.9739976525306702,
      0.978539764881134,
      0.981259822845459,
      0.9824569225311279,
      0.9820870757102966,
      0.9847281575202942,
      0.9874149560928345,
      0.9868170619010925,
      0.9855782985687256,
      0.9874547719955444,
      0.987753689289093,
      0.9863247275352478,
      0.9867753386497498,
      0.9870494604110718,
      0.9874020218849182,
      0.9857934713363647,
      0.9842425584793091,
      0.9837642908096313,
      0.9820022583007812,
      0.9793506264686584,
      0.9779602885246277,
      0.9694881439208984,
      0.9524606466293335,
      0.9999123215675354,
      0.9999746084213257,
      0.9999765753746033,
      0.9999732971191406,
      0.999984860420227,
      0.9999690651893616,
      0.9999390244483948,
      0.9998630881309509,
      0.9997525811195374,
      0.999817430973053,
      0.9994226694107056,
      0.999199628829956,
      0.9995003938674927,
      0.9996225833892822,
      0.9997254610061646,
      0.9998825192451477,
      0.9999163150787354,
      0.9999200105667114,
      0.9999479651451111,
      0.9999406337738037,
      0.9998950958251953,
      0.99994295835495,
      0.9999462366104126,
      0.9999184608459473,
      0.9999223351478577,
      0.9999300837516785,
      0.9999228715896606,
      0.9997419118881226,
      0.9993953108787537,
      0.9994528889656067,
      0.9990559816360474,
      0.9996811151504517,
      0.9997723698616028,
      0.9998649954795837,
      0.9998546838760376,
      0.9999436736106873,
      0.9999108910560608,
      0.9999256730079651,
      0.9998236894607544,
      0.99991774559021,
      0.9999392032623291,
      0.9999623894691467,
      0.999963104724884,
      0.9999675750732422,
      0.9999330639839172,
      0.9997344613075256,
      0.9998695254325867,
      0.9999682903289795,
      0.9999818801879883,
      0.9999683499336243,
      0.9996199011802673,
      0.9999542832374573,
      0.999962329864502,
      0.9999740123748779,
      0.9999423623085022,
      0.9998301267623901,
      0.9999318718910217,
      0.9999070167541504,
      0.9999575614929199,
      0.9997168183326721,
      0.9996321797370911,
      0.9999191761016846,
      0.9999697208404541,
      0.9999460577964783,
      0.999957799911499,
      0.9999657869338989,
      0.9999715685844421,
      0.9999527931213379,
      0.9999673366546631,
      0.9999232292175293,
      0.9999683499336243,
      0.9999083876609802,
      0.9999522566795349,
      0.9999319911003113,
      0.9999558329582214,
      0.9999459385871887,
      0.9998490214347839,
      0.9998601675033569,
      0.9998558759689331,
      0.9994835257530212,
      0.9995139241218567,
      0.9998595714569092,
      0.999931812286377,
      0.9999120831489563,
      0.9999676942825317,
      0.9999638199806213,
      0.9999338984489441,
      0.9999243021011353,
      0.9996595978736877,
      0.9971562623977661,
      0.9965565204620361,
      0.9960471391677856,
      0.998846709728241,
      0.9993858933448792,
      0.999896764755249,
      0.9999547004699707,
      0.999966561794281,
      0.9999606013298035,
      0.9999637007713318,
      0.9999784231185913,
      0.9999815225601196,
      0.9999696612358093,
      0.9999549388885498,
      0.9999250173568726,
      0.9997001886367798,
      0.9998510479927063,
      0.9996535778045654,
      0.9998535513877869,
      0.9999534487724304,
      0.9999666213989258,
      0.9999396800994873,
      0.9999443888664246,
      0.999937891960144,
      0.9999186396598816,
      0.9999327659606934,
      0.9998098611831665,
      0.9997645020484924,
      0.999764084815979,
      0.9992952346801758,
      0.9995516538619995,
      0.9998089075088501,
      0.9999024868011475,
      0.9999522566795349,
      0.9999622106552124,
      0.9998652338981628,
      0.9999228715896606,
      0.9999274611473083,
      0.9999182820320129,
      0.9999682903289795,
      0.9999683499336243,
      0.9999666213989258,
      0.9999727606773376,
      0.9999321103096008,
      0.9999569654464722,
      0.9999663233757019,
      0.999932050704956,
      0.9999609589576721,
      0.9999608993530273,
      0.9998747706413269,
      0.9997477531433105,
      0.9996768236160278,
      0.9995237588882446,
      0.9988482594490051,
      0.9980271458625793,
      0.9985677599906921,
      0.9994414448738098,
      0.9997798204421997,
      0.999841034412384,
      0.9999591708183289,
      0.9999664425849915,
      0.9999832510948181,
      0.9999657869338989,
      0.9999327063560486,
      0.9998960494995117,
      0.9998825788497925,
      0.999785840511322,
      0.9999081492424011,
      0.9999179244041443,
      0.9998908638954163,
      0.9996801614761353,
      0.9994101524353027,
      0.9991797208786011,
      0.9959385395050049,
      0.9960000514984131,
      0.9979391098022461,
      0.9961063265800476,
      0.991545557975769,
      0.9936458468437195,
      0.9952087998390198,
      0.9922544360160828,
      0.9902083873748779,
      0.9926066398620605,
      0.9957737326622009,
      0.9918547868728638,
      0.9899500608444214,
      0.9951490163803101,
      0.9955365061759949,
      0.9924433827400208,
      0.9944460391998291,
      0.9989164471626282,
      0.9979099035263062,
      0.9949116110801697,
      0.9986888766288757,
      0.9994741678237915,
      0.9992489814758301,
      0.9996994137763977,
      0.9999167919158936,
      0.9999339580535889,
      0.9999681711196899,
      0.9999818801879883,
      0.9999819993972778,
      0.9999648332595825,
      0.999913215637207,
      0.9992795586585999,
      0.9998779892921448,
      0.9998441338539124,
      0.9998135566711426,
      0.9999169707298279,
      0.999958336353302,
      0.9999398589134216,
      0.9999257326126099,
      0.9999701380729675,
      0.9999788999557495,
      0.9999399781227112,
      0.9999562501907349,
      0.9999836683273315,
      0.9999845027923584,
      0.9999592900276184,
      0.9999762177467346,
      0.9999754428863525,
      0.9999775290489197,
      0.9999719262123108,
      0.9999755620956421,
      0.9999746680259705,
      0.9999716281890869,
      0.9999697804450989,
      0.9999697208404541,
      0.9999637603759766,
      0.9999644756317139,
      0.99996417760849,
      0.9999566078186035,
      0.9999586343765259,
      0.9999634027481079,
      0.9999662041664124,
      0.9999593496322632,
      0.9999698996543884,
      0.9999455213546753,
      0.9999317526817322,
      0.9999583959579468,
      0.9999632835388184,
      0.9999563097953796,
      0.9999725818634033,
      0.9999794363975525,
      0.9999672770500183,
      0.9999745488166809,
      0.9999867081642151,
      0.9999687075614929,
      0.9999450445175171,
      0.9999697804450989,
      0.9999587535858154,
      0.9999167323112488,
      0.999891459941864,
      0.9999724626541138,
      0.9999684691429138,
      0.9999578595161438,
      0.9999448657035828,
      0.9999239444732666,
      0.9999115467071533,
      0.9999687075614929,
      0.9999785423278809,
      0.9999765753746033,
      0.9999634027481079,
      0.9999589323997498,
      0.9999614953994751,
      0.9999788999557495,
      0.9999733567237854,
      0.9999427795410156,
      0.9999724626541138,
      0.9999469518661499,
      0.9999442100524902,
      0.9999398589134216,
      0.999972403049469,
      0.9999480843544006,
      0.9999345541000366,
      0.9999601244926453,
      0.9999659657478333,
      0.9999529123306274,
      0.999920129776001,
      0.9999523162841797,
      0.9999200701713562,
      0.9999602437019348,
      0.999957799911499,
      0.999978244304657,
      0.9999530911445618,
      0.9999592304229736,
      0.9999797344207764,
      0.9999681115150452,
      0.9999175667762756,
      0.9999694228172302,
      0.9999797344207764,
      0.9999518990516663,
      0.9999405741691589,
      0.9999673962593079,
      0.9999309182167053
    ],
    [
      0.980985164642334,
      0.9836660623550415,
      0.9852571487426758,
      0.9870959520339966,
      0.9875295162200928,
      0.9879544973373413,
      0.9877493381500244,
      0.9890950918197632,
      0.9902210831642151,
      0.9890685081481934,
      0.9895082712173462,
      0.9900374412536621,
      0.9896663427352905,
      0.9882774949073792,
      0.9886060953140259,
      0.9872806072235107,
      0.9865080118179321,
      0.9860682487487793,
      0.987747311592102,
      0.9875625967979431,
      0.9938624501228333,
      0.9922721982002258,
      0.9889364838600159,
      0.9919594526290894,
      0.9926599264144897,
      0.9912801384925842,
      0.9918249845504761,
      0.9929085969924927,
      0.9929904937744141,
      0.9924089908599854,
      0.9928483963012695,
      0.9925095438957214,
      0.9917532801628113,
      0.9916253089904785,
      0.9921668767929077,
      0.9921900629997253,
      0.9908684492111206,
      0.9893254041671753,
      0.9899019598960876,
      0.9917072653770447,
      0.9928474426269531,
      0.9951081871986389,
      0.9957266449928284,
      0.9917689561843872,
      0.9922741055488586,
      0.9946995973587036,
      0.9946593642234802,
      0.9911726713180542,
      0.9918920993804932,
      0.9934023022651672,
      0.9916050434112549,
      0.9903169870376587,
      0.9907854795455933,
      0.9935765862464905,
      0.9904788136482239,
      0.9887655377388,
      0.988913357257843,
      0.9924789071083069,
      0.9860967397689819,
      0.9806365370750427,
      0.9785114526748657,
      0.9801920056343079,
      0.9834493398666382,
      0.9817737936973572,
      0.9815052151679993,
      0.9850854277610779,
      0.9873092770576477,
      0.9883258938789368,
      0.9878832101821899,
      0.9897575974464417,
      0.9915791153907776,
      0.991470456123352,
      0.9906132221221924,
      0.9917056560516357,
      0.9917724132537842,
      0.9907985329627991,
      0.9909749031066895,
      0.9912010431289673,
      0.991199254989624,
      0.990458607673645,
      0.989270806312561,
      0.9887538552284241,
      0.9876360297203064,
      0.985979437828064,
      0.9839897155761719,
      0.977343738079071,
      0.9624943137168884,
      0.9999123811721802,
      0.99997478723526,
      0.9999767541885376,
      0.9999736547470093,
      0.9999850988388062,
      0.9999697804450989,
      0.999941349029541,
      0.999883234500885,
      0.9998235106468201,
      0.9998722672462463,
      0.9996221661567688,
      0.999457836151123,
      0.9996973276138306,
      0.9997488260269165,
      0.9997978210449219,
      0.9998990893363953,
      0.9999231696128845,
      0.9999213218688965,
      0.9999492168426514,
      0.999941349029541,
      0.9998961091041565,
      0.9999435544013977,
      0.9999470114707947,
      0.9999206066131592,
      0.999925971031189,
      0.9999434351921082,
      0.9999473690986633,
      0.9998322129249573,
      0.9996217489242554,
      0.9996435046195984,
      0.9993763566017151,
      0.9998055696487427,
      0.9998777508735657,
      0.9999126195907593,
      0.9999114871025085,
      0.9999487400054932,
      0.9999167919158936,
      0.9999319314956665,
      0.9998459815979004,
      0.9999192953109741,
      0.9999387860298157,
      0.9999623894691467,
      0.999966025352478,
      0.9999697804450989,
      0.999940812587738,
      0.9998050332069397,
      0.9998778700828552,
      0.9999690055847168,
      0.9999819397926331,
      0.9999679923057556,
      0.9996187686920166,
      0.9999539256095886,
      0.9999627470970154,
      0.9999739527702332,
      0.9999423623085022,
      0.9998306035995483,
      0.9999321103096008,
      0.9999070763587952,
      0.9999577403068542,
      0.9997175931930542,
      0.9996342062950134,
      0.9999197721481323,
      0.999970018863678,
      0.9999464154243469,
      0.9999586939811707,
      0.9999657869338989,
      0.9999714493751526,
      0.9999527335166931,
      0.9999674558639526,
      0.9999234676361084,
      0.9999683499336243,
      0.999908447265625,
      0.9999522566795349,
      0.9999319911003113,
      0.9999555945396423,
      0.9999469518661499,
      0.9998575448989868,
      0.9998873472213745,
      0.9998931288719177,
      0.9996960163116455,
      0.9997192621231079,
      0.9999029636383057,
      0.9999365210533142,
      0.9999122023582458,
      0.9999673366546631,
      0.9999634027481079,
      0.9999346733093262,
      0.9999321699142456,
      0.9997662305831909,
      0.9982641339302063,
      0.9981113076210022,
      0.9978411793708801,
      0.9993257522583008,
      0.9996172785758972,
      0.9999318718910217,
      0.9999653100967407,
      0.999968945980072,
      0.9999616742134094,
      0.9999637603759766,
      0.9999785423278809,
      0.9999812245368958,
      0.9999704957008362,
      0.9999567270278931,
      0.9999408721923828,
      0.9997990727424622,
      0.9998981952667236,
      0.9997587203979492,
      0.9998822808265686,
      0.9999554753303528,
      0.9999671578407288,
      0.9999397397041321,
      0.9999452829360962,
      0.9999377131462097,
      0.9999237060546875,
      0.999942421913147,
      0.9998738169670105,
      0.9998497366905212,
      0.9998457431793213,
      0.9995256662368774,
      0.9997249245643616,
      0.9998554587364197,
      0.9999161958694458,
      0.9999648928642273,
      0.9999675154685974,
      0.9998833537101746,
      0.9999236464500427,
      0.9999276995658875,
      0.9999182224273682,
      0.9999690055847168,
      0.9999686479568481,
      0.9999670386314392,
      0.999973475933075,
      0.999933123588562,
      0.9999574422836304,
      0.9999666213989258,
      0.9999327659606934,
      0.9999604821205139,
      0.9999653100967407,
      0.9998957514762878,
      0.999812126159668,
      0.9997742176055908,
      0.9996638894081116,
      0.9991744160652161,
      0.9987258911132812,
      0.9990566372871399,
      0.9995903372764587,
      0.9998329281806946,
      0.9998707175254822,
      0.9999620318412781,
      0.999967634677887,
      0.9999836087226868,
      0.9999668002128601,
      0.9999339580535889,
      0.9998963475227356,
      0.9998837113380432,
      0.9997889399528503,
      0.9999094009399414,
      0.9999213814735413,
      0.9999106526374817,
      0.9997531771659851,
      0.9996084570884705,
      0.999493420124054,
      0.9976644515991211,
      0.9975719451904297,
      0.99885094165802,
      0.9978785514831543,
      0.9946571588516235,
      0.9959262609481812,
      0.9973388910293579,
      0.9957139492034912,
      0.9933995008468628,
      0.9949833154678345,
      0.9978578686714172,
      0.9954636693000793,
      0.9935202598571777,
      0.9972128868103027,
      0.9976365566253662,
      0.9955946207046509,
      0.9966005086898804,
      0.9994500875473022,
      0.9988241791725159,
      0.9968510270118713,
      0.9991448521614075,
      0.9996519684791565,
      0.999541699886322,
      0.9998061060905457,
      0.9999388456344604,
      0.9999443292617798,
      0.9999693036079407,
      0.9999821782112122,
      0.9999819993972778,
      0.9999648928642273,
      0.9999129176139832,
      0.9992809891700745,
      0.9998786449432373,
      0.9998453259468079,
      0.9998145699501038,
      0.9999175667762756,
      0.9999586343765259,
      0.9999402165412903,
      0.9999261498451233,
      0.9999704957008362,
      0.9999790787696838,
      0.9999403953552246,
      0.9999566078186035,
      0.9999839663505554,
      0.999984622001648,
      0.999961256980896,
      0.9999768137931824,
      0.9999768733978271,
      0.9999779462814331,
      0.999972403049469,
      0.9999766945838928,
      0.9999757409095764,
      0.9999717473983765,
      0.9999699592590332,
      0.9999706745147705,
      0.999964714050293,
      0.9999647736549377,
      0.9999651312828064,
      0.9999600052833557,
      0.9999604225158691,
      0.999963641166687,
      0.9999690055847168,
      0.9999630451202393,
      0.9999691843986511,
      0.9999490976333618,
      0.9999414682388306,
      0.9999596476554871,
      0.9999627470970154,
      0.9999567270278931,
      0.999973714351654,
      0.999979555606842,
      0.9999671578407288,
      0.9999744892120361,
      0.9999867677688599,
      0.9999687671661377,
      0.999945878982544,
      0.9999699592590332,
      0.9999589920043945,
      0.9999173283576965,
      0.9998924136161804,
      0.9999724626541138,
      0.9999685883522034,
      0.9999579787254333,
      0.9999452233314514,
      0.9999231696128845,
      0.9999118447303772,
      0.9999690651893616,
      0.99997878074646,
      0.9999770522117615,
      0.9999635219573975,
      0.9999583959579468,
      0.9999614357948303,
      0.99997878074646,
      0.9999733567237854,
      0.9999428987503052,
      0.9999726414680481,
      0.9999472498893738,
      0.9999446272850037,
      0.999940037727356,
      0.999972403049469,
      0.999948263168335,
      0.9999353289604187,
      0.9999611973762512,
      0.9999660849571228,
      0.9999553561210632,
      0.9999323487281799,
      0.9999536275863647,
      0.9999205470085144,
      0.9999600648880005,
      0.9999576210975647,
      0.9999781250953674,
      0.9999527335166931,
      0.9999590516090393,
      0.999979555606842,
      0.9999681115150452,
      0.9999174475669861,
      0.9999693632125854,
      0.9999797344207764,
      0.9999520182609558,
      0.9999406337738037,
      0.9999673962593079,
      0.9999309778213501
    ],
    [
      0.9857258796691895,
      0.9874995350837708,
      0.9887775182723999,
      0.9901502728462219,
      0.9904620051383972,
      0.9908066987991333,
      0.9905974864959717,
      0.9917028546333313,
      0.992304265499115,
      0.9913548827171326,
      0.991760790348053,
      0.9922184944152832,
      0.991623044013977,
      0.990627646446228,
      0.9909387230873108,
      0.9899770021438599,
      0.9887853860855103,
      0.9887087345123291,
      0.9903156757354736,
      0.9902352690696716,
      0.9954471588134766,
      0.9944995641708374,
      0.9917926788330078,
      0.9938653707504272,
      0.9949313402175903,
      0.9936426877975464,
      0.9938443899154663,
      0.9946832060813904,
      0.9956472516059875,
      0.9948164820671082,
      0.9950259327888489,
      0.9952204823493958,
      0.9944748282432556,
      0.9941409230232239,
      0.9949620962142944,
      0.9950892925262451,
      0.9937351942062378,
      0.992626428604126,
      0.9931913018226624,
      0.9945326447486877,
      0.995420515537262,
      0.997363805770874,
      0.9976392984390259,
      0.9943156838417053,
      0.9948070645332336,
      0.9966671466827393,
      0.9964911937713623,
      0.9939863681793213,
      0.9946606159210205,
      0.9958559274673462,
      0.9943636655807495,
      0.9931027889251709,
      0.9938119053840637,
      0.99598228931427,
      0.9932304620742798,
      0.9916581511497498,
      0.9922735095024109,
      0.9949201345443726,
      0.9905976057052612,
      0.986134946346283,
      0.9846099615097046,
      0.9851559400558472,
      0.9869896173477173,
      0.9856279492378235,
      0.9853188991546631,
      0.9882293939590454,
      0.9901118278503418,
      0.9910335540771484,
      0.9906368851661682,
      0.9920864701271057,
      0.9937565326690674,
      0.9938279390335083,
      0.9931100010871887,
      0.9938874244689941,
      0.9942886233329773,
      0.9938400983810425,
      0.9934200048446655,
      0.9934582114219666,
      0.9934448003768921,
      0.9930976629257202,
      0.9918992519378662,
      0.9912741184234619,
      0.9905365109443665,
      0.9893854856491089,
      0.9875531196594238,
      0.9822371602058411,
      0.9696440696716309,
      0.9999123811721802,
      0.9999747276306152,
      0.9999769330024719,
      0.9999741315841675,
      0.9999854564666748,
      0.9999703168869019,
      0.999943196773529,
      0.9998947381973267,
      0.9998592138290405,
      0.9998932480812073,
      0.9997152090072632,
      0.9995918869972229,
      0.9997895956039429,
      0.9998157024383545,
      0.9998366832733154,
      0.9999071955680847,
      0.9999268054962158,
      0.9999221563339233,
      0.9999500513076782,
      0.9999415874481201,
      0.999896764755249,
      0.9999442100524902,
      0.9999476075172424,
      0.9999216794967651,
      0.999927818775177,
      0.9999504089355469,
      0.9999598264694214,
      0.999877393245697,
      0.9997447729110718,
      0.999775767326355,
      0.9996273517608643,
      0.999861478805542,
      0.9999226927757263,
      0.9999362826347351,
      0.9999370574951172,
      0.9999517202377319,
      0.9999210834503174,
      0.999936580657959,
      0.9998587369918823,
      0.9999203085899353,
      0.9999394416809082,
      0.9999623894691467,
      0.9999669790267944,
      0.9999707937240601,
      0.9999462366104126,
      0.999859094619751,
      0.999883234500885,
      0.9999694228172302,
      0.9999819397926331,
      0.9999677538871765,
      0.9996196031570435,
      0.9999536275863647,
      0.9999640583992004,
      0.999973714351654,
      0.9999420642852783,
      0.9998308420181274,
      0.9999326467514038,
      0.9999082088470459,
      0.9999583959579468,
      0.9997206926345825,
      0.9996352791786194,
      0.9999200105667114,
      0.9999701976776123,
      0.9999470114707947,
      0.9999599456787109,
      0.9999658465385437,
      0.9999710917472839,
      0.9999523758888245,
      0.9999672174453735,
      0.9999233484268188,
      0.9999678134918213,
      0.9999101161956787,
      0.9999518394470215,
      0.9999317526817322,
      0.9999551773071289,
      0.9999464154243469,
      0.9998582601547241,
      0.9999029636383057,
      0.999910831451416,
      0.9997817277908325,
      0.9998040199279785,
      0.9999205470085144,
      0.9999387264251709,
      0.9999118447303772,
      0.9999671578407288,
      0.9999638199806213,
      0.9999353885650635,
      0.9999364614486694,
      0.9998152852058411,
      0.9988343119621277,
      0.9987651705741882,
      0.9986667037010193,
      0.9995701313018799,
      0.9997257590293884,
      0.9999456405639648,
      0.999970555305481,
      0.9999702572822571,
      0.9999622702598572,
      0.9999634027481079,
      0.9999784231185913,
      0.9999811053276062,
      0.9999706745147705,
      0.9999576210975647,
      0.9999492168426514,
      0.9998552799224854,
      0.9999201893806458,
      0.9998130202293396,
      0.9998975396156311,
      0.999956488609314,
      0.9999673366546631,
      0.9999397397041321,
      0.9999460577964783,
      0.99993896484375,
      0.9999275207519531,
      0.999948263168335,
      0.9999082088470459,
      0.9998896718025208,
      0.9998846054077148,
      0.9996935725212097,
      0.9998179078102112,
      0.9998842477798462,
      0.9999260306358337,
      0.9999721646308899,
      0.9999709129333496,
      0.9998939633369446,
      0.9999237060546875,
      0.9999274015426636,
      0.9999181628227234,
      0.9999692440032959,
      0.9999698996543884,
      0.9999678730964661,
      0.9999740123748779,
      0.999933660030365,
      0.9999577403068542,
      0.999967098236084,
      0.9999337792396545,
      0.9999615550041199,
      0.9999679327011108,
      0.9999046325683594,
      0.9998461008071899,
      0.9998210072517395,
      0.9997327923774719,
      0.9993984699249268,
      0.9990997910499573,
      0.9993213415145874,
      0.9996770024299622,
      0.999863862991333,
      0.9998884201049805,
      0.9999637007713318,
      0.9999682903289795,
      0.9999837875366211,
      0.9999668002128601,
      0.9999346733093262,
      0.9998963475227356,
      0.9998842477798462,
      0.9997916221618652,
      0.9999101161956787,
      0.9999231100082397,
      0.9999207854270935,
      0.9997954964637756,
      0.9997044801712036,
      0.999675452709198,
      0.9985430836677551,
      0.9985875487327576,
      0.9993631839752197,
      0.9987903833389282,
      0.9967219233512878,
      0.9973246455192566,
      0.9985077977180481,
      0.9974879026412964,
      0.9956196546554565,
      0.9967482089996338,
      0.9988754391670227,
      0.9975770711898804,
      0.9958896040916443,
      0.998238205909729,
      0.9986687898635864,
      0.997557520866394,
      0.997803270816803,
      0.9996737241744995,
      0.9992467761039734,
      0.9978513717651367,
      0.9993685483932495,
      0.9997408986091614,
      0.9996817708015442,
      0.9998592734336853,
      0.9999513626098633,
      0.9999512434005737,
      0.9999700784683228,
      0.9999822974205017,
      0.9999819397926331,
      0.9999648928642273,
      0.9999133944511414,
      0.9992818832397461,
      0.9998793005943298,
      0.9998459815979004,
      0.9998152852058411,
      0.9999182224273682,
      0.999958872795105,
      0.9999406337738037,
      0.9999265074729919,
      0.9999706745147705,
      0.9999791383743286,
      0.9999404549598694,
      0.9999567866325378,
      0.999984085559845,
      0.9999852180480957,
      0.9999619722366333,
      0.9999784827232361,
      0.9999776482582092,
      0.999978244304657,
      0.9999727606773376,
      0.9999774098396301,
      0.9999772310256958,
      0.9999719858169556,
      0.9999697804450989,
      0.9999732375144958,
      0.9999657869338989,
      0.999964714050293,
      0.9999654293060303,
      0.9999623894691467,
      0.9999628067016602,
      0.999963104724884,
      0.9999707341194153,
      0.9999653100967407,
      0.9999682307243347,
      0.9999488592147827,
      0.9999518394470215,
      0.9999609589576721,
      0.9999626874923706,
      0.9999580979347229,
      0.9999752044677734,
      0.9999796748161316,
      0.9999669790267944,
      0.9999746084213257,
      0.9999867081642151,
      0.9999686479568481,
      0.9999459981918335,
      0.9999701380729675,
      0.9999591112136841,
      0.9999175667762756,
      0.9998927116394043,
      0.9999725818634033,
      0.9999685883522034,
      0.9999582171440125,
      0.9999455809593201,
      0.999923586845398,
      0.9999120831489563,
      0.9999695420265198,
      0.9999790787696838,
      0.9999773502349854,
      0.9999639987945557,
      0.9999586939811707,
      0.9999617338180542,
      0.9999787211418152,
      0.9999732971191406,
      0.9999426603317261,
      0.9999724626541138,
      0.9999470114707947,
      0.9999442100524902,
      0.9999396800994873,
      0.9999721050262451,
      0.9999474287033081,
      0.9999337792396545,
      0.9999606013298035,
      0.9999666213989258,
      0.9999563097953796,
      0.9999377727508545,
      0.9999542236328125,
      0.9999200105667114,
      0.9999597072601318,
      0.9999572038650513,
      0.9999780058860779,
      0.9999524354934692,
      0.9999589323997498,
      0.9999794363975525,
      0.9999679327011108,
      0.9999173879623413,
      0.9999693632125854,
      0.9999796748161316,
      0.999951958656311,
      0.9999406933784485,
      0.9999673366546631,
      0.9999306201934814
    ]
  ],
  "rfd_device": "NVIDIA A30",
  "rfd_time": 153,
  "rfd_con_ref_pdb_idx": [],
  "rfd_con_hal_pdb_idx": [],
  "rfd_con_ref_idx0": [],
  "rfd_con_hal_idx0": [],
  "rfd_complex_con_ref_pdb_idx": "[('A', 4), ('A', 5), ('A', 6), ('A', 7), ('A', 8), ('A', 9), ('A', 10), ('A', 11), ('A', 12), ('A', 13), ('A', 14), ('A', 15), ('A', 16), ('A', 17), ('A', 18), ('A', 19), ('A', 20), ('A', 21), ('A', 22), ('A', 23), ('A', 24), ('A', 25), ('A', 26), ('A', 27), ('A', 28), ('A', 29), ('A', 30), ('A', 31), ('A', 32), ('A', 33), ('A', 34), ('A', 35), ('A', 36), ('A', 37), ('A', 38), ('A', 39), ('A', 40), ('A', 41), ('A', 42), ('A', 43), ('A', 44), ('A', 45), ('A', 46), ('A', 47), ('A', 48), ('A', 49), ('A', 50), ('A', 51), ('A', 52), ('A', 53), ('A', 79), ('A', 80), ('A', 81), ('A', 82), ('A', 83), ('A', 110), ('A', 111), ('A', 112), ('A', 113), ('A', 114), ('A', 261), ('A', 262), ('A', 263), ('A', 264), ('A', 265), ('A', 266), ('A', 267), ('A', 268), ('A', 269), ('A', 270), ('A', 271), ('A', 272), ('A', 273), ('A', 274), ('A', 275), ('A', 276), ('A', 277), ('A', 278), ('A', 279), ('A', 280), ('A', 281), ('A', 282), ('A', 283), ('A', 284), ('A', 285), ('A', 286), ('A', 287), ('A', 288), ('A', 289), ('A', 290), ('A', 291), ('A', 292), ('A', 293), ('A', 294), ('A', 295), ('A', 296), ('A', 297), ('A', 298), ('A', 299), ('A', 300), ('A', 301), ('A', 302), ('A', 303), ('A', 304), ('A', 305), ('A', 306), ('A', 307), ('A', 308), ('A', 309), ('A', 310), ('A', 311), ('A', 312), ('A', 313), ('A', 314), ('A', 315), ('A', 316), ('A', 317), ('A', 318), ('A', 319), ('A', 320), ('A', 321), ('A', 322), ('A', 323), ('A', 324), ('A', 325), ('B', 501), ('B', 502), ('B', 503), ('B', 504), ('B', 505), ('B', 506), ('B', 507), ('B', 508), ('B', 509), ('B', 510), ('B', 511), ('B', 512), ('B', 513), ('B', 514), ('B', 515), ('B', 516), ('B', 517), ('B', 518), ('B', 519), ('B', 520), ('B', 521), ('B', 522), ('B', 523), ('B', 524), ('B', 525), ('B', 526), ('B', 527), ('B', 528), ('B', 529), ('B', 530), ('B', 531), ('B', 532), ('B', 533), ('B', 534), ('B', 535), ('B', 536), ('B', 537), ('B', 538), ('B', 539), ('B', 540), ('B', 541), ('B', 542), ('B', 543), ('B', 544), ('B', 545), ('B', 546), ('B', 547), ('B', 548), ('B', 549), ('B', 550), ('B', 551), ('B', 552), ('B', 553), ('B', 554), ('B', 555), ('B', 556), ('B', 557), ('B', 558), ('B', 559), ('B', 560), ('B', 561), ('B', 562), ('B', 563), ('B', 564), ('B', 565), ('B', 566), ('B', 567), ('B', 568), ('B', 580), ('B', 581), ('B', 582), ('B', 583), ('B', 584), ('B', 585), ('B', 586), ('B', 587), ('B', 588), ('B', 589), ('B', 590), ('B', 591), ('B', 592), ('B', 593), ('B', 594), ('B', 595), ('B', 596), ('B', 597), ('B', 598), ('B', 599), ('B', 600), ('B', 601), ('B', 602), ('B', 603), ('B', 604), ('B', 605), ('B', 606), ('B', 607), ('B', 608), ('B', 609), ('B', 610), ('B', 611), ('B', 612), ('B', 613), ('B', 614), ('B', 615), ('B', 616), ('B', 617), ('B', 618), ('B', 619), ('B', 620), ('B', 621), ('B', 622), ('B', 623), ('B', 624), ('B', 625), ('B', 626), ('B', 627), ('B', 628), ('B', 629), ('B', 630), ('B', 631), ('B', 632), ('B', 633), ('B', 634), ('B', 635), ('B', 636), ('B', 637), ('B', 638), ('B', 639), ('B', 640), ('B', 641), ('B', 642), ('B', 643), ('B', 644), ('B', 645), ('B', 646), ('B', 647), ('B', 648), ('B', 649), ('B', 650), ('B', 651), ('B', 652), ('B', 653), ('B', 654), ('B', 655), ('B', 656), ('B', 657), ('B', 658), ('B', 659), ('B', 660), ('B', 661), ('B', 662), ('B', 663), ('B', 664), ('B', 665), ('B', 666), ('B', 667), ('B', 668), ('B', 669), ('B', 670)]",
  "rfd_complex_con_hal_pdb_idx": "[('B', 88), ('B', 89), ('B', 90), ('B', 91), ('B', 92), ('B', 93), ('B', 94), ('B', 95), ('B', 96), ('B', 97), ('B', 98), ('B', 99), ('B', 100), ('B', 101), ('B', 102), ('B', 103), ('B', 104), ('B', 105), ('B', 106), ('B', 107), ('B', 108), ('B', 109), ('B', 110), ('B', 111), ('B', 112), ('B', 113), ('B', 114), ('B', 115), ('B', 116), ('B', 117), ('B', 118), ('B', 119), ('B', 120), ('B', 121), ('B', 122), ('B', 123), ('B', 124), ('B', 125), ('B', 126), ('B', 127), ('B', 128), ('B', 129), ('B', 130), ('B', 131), ('B', 132), ('B', 133), ('B', 134), ('B', 135), ('B', 136), ('B', 137), ('B', 138), ('B', 139), ('B', 140), ('B', 141), ('B', 142), ('B', 143), ('B', 144), ('B', 145), ('B', 146), ('B', 147), ('B', 148), ('B', 149), ('B', 150), ('B', 151), ('B', 152), ('B', 153), ('B', 154), ('B', 155), ('B', 156), ('B', 157), ('B', 158), ('B', 159), ('B', 160), ('B', 161), ('B', 162), ('B', 163), ('B', 164), ('B', 165), ('B', 166), ('B', 167), ('B', 168), ('B', 169), ('B', 170), ('B', 171), ('B', 172), ('B', 173), ('B', 174), ('B', 175), ('B', 176), ('B', 177), ('B', 178), ('B', 179), ('B', 180), ('B', 181), ('B', 182), ('B', 183), ('B', 184), ('B', 185), ('B', 186), ('B', 187), ('B', 188), ('B', 189), ('B', 190), ('B', 191), ('B', 192), ('B', 193), ('B', 194), ('B', 195), ('B', 196), ('B', 197), ('B', 198), ('B', 199), ('B', 200), ('B', 201), ('B', 202), ('B', 203), ('B', 204), ('B', 205), ('B', 206), ('B', 207), ('B', 208), ('B', 209), ('B', 210), ('B', 211), ('B', 212), ('B', 213), ('B', 214), ('B', 215), ('B', 216), ('B', 217), ('B', 218), ('B', 219), ('B', 220), ('B', 221), ('B', 222), ('B', 223), ('B', 224), ('B', 225), ('B', 226), ('B', 227), ('B', 228), ('B', 229), ('B', 230), ('B', 231), ('B', 232), ('B', 233), ('B', 234), ('B', 235), ('B', 236), ('B', 237), ('B', 238), ('B', 239), ('B', 240), ('B', 241), ('B', 242), ('B', 243), ('B', 244), ('B', 245), ('B', 246), ('B', 247), ('B', 248), ('B', 249), ('B', 250), ('B', 251), ('B', 252), ('B', 253), ('B', 254), ('B', 255), ('B', 256), ('B', 257), ('B', 258), ('B', 259), ('B', 260), ('B', 261), ('B', 262), ('B', 263), ('B', 264), ('B', 265), ('B', 266), ('B', 267), ('B', 268), ('B', 269), ('B', 270), ('B', 271), ('B', 272), ('B', 273), ('B', 274), ('B', 275), ('B', 276), ('B', 277), ('B', 278), ('B', 279), ('B', 280), ('B', 281), ('B', 282), ('B', 283), ('B', 284), ('B', 285), ('B', 286), ('B', 287), ('B', 288), ('B', 289), ('B', 290), ('B', 291), ('B', 292), ('B', 293), ('B', 294), ('B', 295), ('B', 296), ('B', 297), ('B', 298), ('B', 299), ('B', 300), ('B', 301), ('B', 302), ('B', 303), ('B', 304), ('B', 305), ('B', 306), ('B', 307), ('B', 308), ('B', 309), ('B', 310), ('B', 311), ('B', 312), ('B', 313), ('B', 314), ('B', 315), ('B', 316), ('B', 317), ('B', 318), ('B', 319), ('B', 320), ('B', 321), ('B', 322), ('B', 323), ('B', 324), ('B', 325), ('B', 326), ('B', 327), ('B', 328), ('B', 329), ('B', 330), ('B', 331), ('B', 332), ('B', 333), ('B', 334), ('B', 335), ('B', 336), ('B', 337), ('B', 338), ('B', 339), ('B', 340), ('B', 341), ('B', 342), ('B', 343), ('B', 344), ('B', 345), ('B', 346), ('B', 347), ('B', 348), ('B', 349), ('B', 350), ('B', 351), ('B', 352), ('B', 353), ('B', 354), ('B', 355), ('B', 356), ('B', 357), ('B', 358), ('B', 359), ('B', 360), ('B', 361), ('B', 362), ('B', 363), ('B', 364), ('B', 365), ('B', 366), ('B', 367), ('B', 368), ('B', 369), ('B', 370), ('B', 371)]",
  "rfd_receptor_con_ref_pdb_idx": "[('A', 4), ('A', 5), ('A', 6), ('A', 7), ('A', 8), ('A', 9), ('A', 10), ('A', 11), ('A', 12), ('A', 13), ('A', 14), ('A', 15), ('A', 16), ('A', 17), ('A', 18), ('A', 19), ('A', 20), ('A', 21), ('A', 22), ('A', 23), ('A', 24), ('A', 25), ('A', 26), ('A', 27), ('A', 28), ('A', 29), ('A', 30), ('A', 31), ('A', 32), ('A', 33), ('A', 34), ('A', 35), ('A', 36), ('A', 37), ('A', 38), ('A', 39), ('A', 40), ('A', 41), ('A', 42), ('A', 43), ('A', 44), ('A', 45), ('A', 46), ('A', 47), ('A', 48), ('A', 49), ('A', 50), ('A', 51), ('A', 52), ('A', 53), ('A', 79), ('A', 80), ('A', 81), ('A', 82), ('A', 83), ('A', 110), ('A', 111), ('A', 112), ('A', 113), ('A', 114), ('A', 261), ('A', 262), ('A', 263), ('A', 264), ('A', 265), ('A', 266), ('A', 267), ('A', 268), ('A', 269), ('A', 270), ('A', 271), ('A', 272), ('A', 273), ('A', 274), ('A', 275), ('A', 276), ('A', 277), ('A', 278), ('A', 279), ('A', 280), ('A', 281), ('A', 282), ('A', 283), ('A', 284), ('A', 285), ('A', 286), ('A', 287), ('A', 288), ('A', 289), ('A', 290), ('A', 291), ('A', 292), ('A', 293), ('A', 294), ('A', 295), ('A', 296), ('A', 297), ('A', 298), ('A', 299), ('A', 300), ('A', 301), ('A', 302), ('A', 303), ('A', 304), ('A', 305), ('A', 306), ('A', 307), ('A', 308), ('A', 309), ('A', 310), ('A', 311), ('A', 312), ('A', 313), ('A', 314), ('A', 315), ('A', 316), ('A', 317), ('A', 318), ('A', 319), ('A', 320), ('A', 321), ('A', 322), ('A', 323), ('A', 324), ('A', 325), ('B', 501), ('B', 502), ('B', 503), ('B', 504), ('B', 505), ('B', 506), ('B', 507), ('B', 508), ('B', 509), ('B', 510), ('B', 511), ('B', 512), ('B', 513), ('B', 514), ('B', 515), ('B', 516), ('B', 517), ('B', 518), ('B', 519), ('B', 520), ('B', 521), ('B', 522), ('B', 523), ('B', 524), ('B', 525), ('B', 526), ('B', 527), ('B', 528), ('B', 529), ('B', 530), ('B', 531), ('B', 532), ('B', 533), ('B', 534), ('B', 535), ('B', 536), ('B', 537), ('B', 538), ('B', 539), ('B', 540), ('B', 541), ('B', 542), ('B', 543), ('B', 544), ('B', 545), ('B', 546), ('B', 547), ('B', 548), ('B', 549), ('B', 550), ('B', 551), ('B', 552), ('B', 553), ('B', 554), ('B', 555), ('B', 556), ('B', 557), ('B', 558), ('B', 559), ('B', 560), ('B', 561), ('B', 562), ('B', 563), ('B', 564), ('B', 565), ('B', 566), ('B', 567), ('B', 568), ('B', 580), ('B', 581), ('B', 582), ('B', 583), ('B', 584), ('B', 585), ('B', 586), ('B', 587), ('B', 588), ('B', 589), ('B', 590), ('B', 591), ('B', 592), ('B', 593), ('B', 594), ('B', 595), ('B', 596), ('B', 597), ('B', 598), ('B', 599), ('B', 600), ('B', 601), ('B', 602), ('B', 603), ('B', 604), ('B', 605), ('B', 606), ('B', 607), ('B', 608), ('B', 609), ('B', 610), ('B', 611), ('B', 612), ('B', 613), ('B', 614), ('B', 615), ('B', 616), ('B', 617), ('B', 618), ('B', 619), ('B', 620), ('B', 621), ('B', 622), ('B', 623), ('B', 624), ('B', 625), ('B', 626), ('B', 627), ('B', 628), ('B', 629), ('B', 630), ('B', 631), ('B', 632), ('B', 633), ('B', 634), ('B', 635), ('B', 636), ('B', 637), ('B', 638), ('B', 639), ('B', 640), ('B', 641), ('B', 642), ('B', 643), ('B', 644), ('B', 645), ('B', 646), ('B', 647), ('B', 648), ('B', 649), ('B', 650), ('B', 651), ('B', 652), ('B', 653), ('B', 654), ('B', 655), ('B', 656), ('B', 657), ('B', 658), ('B', 659), ('B', 660), ('B', 661), ('B', 662), ('B', 663), ('B', 664), ('B', 665), ('B', 666), ('B', 667), ('B', 668), ('B', 669), ('B', 670)]",
  "rfd_receptor_con_hal_pdb_idx": "[('B', 88), ('B', 89), ('B', 90), ('B', 91), ('B', 92), ('B', 93), ('B', 94), ('B', 95), ('B', 96), ('B', 97), ('B', 98), ('B', 99), ('B', 100), ('B', 101), ('B', 102), ('B', 103), ('B', 104), ('B', 105), ('B', 106), ('B', 107), ('B', 108), ('B', 109), ('B', 110), ('B', 111), ('B', 112), ('B', 113), ('B', 114), ('B', 115), ('B', 116), ('B', 117), ('B', 118), ('B', 119), ('B', 120), ('B', 121), ('B', 122), ('B', 123), ('B', 124), ('B', 125), ('B', 126), ('B', 127), ('B', 128), ('B', 129), ('B', 130), ('B', 131), ('B', 132), ('B', 133), ('B', 134), ('B', 135), ('B', 136), ('B', 137), ('B', 138), ('B', 139), ('B', 140), ('B', 141), ('B', 142), ('B', 143), ('B', 144), ('B', 145), ('B', 146), ('B', 147), ('B', 148), ('B', 149), ('B', 150), ('B', 151), ('B', 152), ('B', 153), ('B', 154), ('B', 155), ('B', 156), ('B', 157), ('B', 158), ('B', 159), ('B', 160), ('B', 161), ('B', 162), ('B', 163), ('B', 164), ('B', 165), ('B', 166), ('B', 167), ('B', 168), ('B', 169), ('B', 170), ('B', 171), ('B', 172), ('B', 173), ('B', 174), ('B', 175), ('B', 176), ('B', 177), ('B', 178), ('B', 179), ('B', 180), ('B', 181), ('B', 182), ('B', 183), ('B', 184), ('B', 185), ('B', 186), ('B', 187), ('B', 188), ('B', 189), ('B', 190), ('B', 191), ('B', 192), ('B', 193), ('B', 194), ('B', 195), ('B', 196), ('B', 197), ('B', 198), ('B', 199), ('B', 200), ('B', 201), ('B', 202), ('B', 203), ('B', 204), ('B', 205), ('B', 206), ('B', 207), ('B', 208), ('B', 209), ('B', 210), ('B', 211), ('B', 212), ('B', 213), ('B', 214), ('B', 215), ('B', 216), ('B', 217), ('B', 218), ('B', 219), ('B', 220), ('B', 221), ('B', 222), ('B', 223), ('B', 224), ('B', 225), ('B', 226), ('B', 227), ('B', 228), ('B', 229), ('B', 230), ('B', 231), ('B', 232), ('B', 233), ('B', 234), ('B', 235), ('B', 236), ('B', 237), ('B', 238), ('B', 239), ('B', 240), ('B', 241), ('B', 242), ('B', 243), ('B', 244), ('B', 245), ('B', 246), ('B', 247), ('B', 248), ('B', 249), ('B', 250), ('B', 251), ('B', 252), ('B', 253), ('B', 254), ('B', 255), ('B', 256), ('B', 257), ('B', 258), ('B', 259), ('B', 260), ('B', 261), ('B', 262), ('B', 263), ('B', 264), ('B', 265), ('B', 266), ('B', 267), ('B', 268), ('B', 269), ('B', 270), ('B', 271), ('B', 272), ('B', 273), ('B', 274), ('B', 275), ('B', 276), ('B', 277), ('B', 278), ('B', 279), ('B', 280), ('B', 281), ('B', 282), ('B', 283), ('B', 284), ('B', 285), ('B', 286), ('B', 287), ('B', 288), ('B', 289), ('B', 290), ('B', 291), ('B', 292), ('B', 293), ('B', 294), ('B', 295), ('B', 296), ('B', 297), ('B', 298), ('B', 299), ('B', 300), ('B', 301), ('B', 302), ('B', 303), ('B', 304), ('B', 305), ('B', 306), ('B', 307), ('B', 308), ('B', 309), ('B', 310), ('B', 311), ('B', 312), ('B', 313), ('B', 314), ('B', 315), ('B', 316), ('B', 317), ('B', 318), ('B', 319), ('B', 320), ('B', 321), ('B', 322), ('B', 323), ('B', 324), ('B', 325), ('B', 326), ('B', 327), ('B', 328), ('B', 329), ('B', 330), ('B', 331), ('B', 332), ('B', 333), ('B', 334), ('B', 335), ('B', 336), ('B', 337), ('B', 338), ('B', 339), ('B', 340), ('B', 341), ('B', 342), ('B', 343), ('B', 344), ('B', 345), ('B', 346), ('B', 347), ('B', 348), ('B', 349), ('B', 350), ('B', 351), ('B', 352), ('B', 353), ('B', 354), ('B', 355), ('B', 356), ('B', 357), ('B', 358), ('B', 359), ('B', 360), ('B', 361), ('B', 362), ('B', 363), ('B', 364), ('B', 365), ('B', 366), ('B', 367), ('B', 368), ('B', 369), ('B', 370), ('B', 371)]",
  "rfd_complex_con_ref_idx0": [
    0,
    1,
    2,
    3,
    4,
    5,
    6,
    7,
    8,
    9,
    10,
    11,
    12,
    13,
    14,
    15,
    16,
    17,
    18,
    19,
    20,
    21,
    22,
    23,
    24,
    25,
    26,
    27,
    28,
    29,
    30,
    31,
    32,
    33,
    34,
    35,
    36,
    37,
    38,
    39,
    40,
    41,
    42,
    43,
    44,
    45,
    46,
    47,
    48,
    49,
    50,
    51,
    52,
    53,
    54,
    55,
    56,
    57,
    58,
    59,
    60,
    61,
    62,
    63,
    64,
    65,
    66,
    67,
    68,
    69,
    70,
    71,
    72,
    73,
    74,
    75,
    76,
    77,
    78,
    79,
    80,
    81,
    82,
    83,
    84,
    85,
    86,
    87,
    88,
    89,
    90,
    91,
    92,
    93,
    94,
    95,
    96,
    97,
    98,
    99,
    100,
    101,
    102,
    103,
    104,
    105,
    106,
    107,
    108,
    109,
    110,
    111,
    112,
    113,
    114,
    115,
    116,
    117,
    118,
    119,
    120,
    121,
    122,
    123,
    124,
    125,
    126,
    127,
    128,
    129,
    130,
    131,
    132,
    133,
    134,
    135,
    136,
    137,
    138,
    139,
    140,
    141,
    142,
    143,
    144,
    145,
    146,
    147,
    148,
    149,
    150,
    151,
    152,
    153,
    154,
    155,
    156,
    157,
    158,
    159,
    160,
    161,
    162,
    163,
    164,
    165,
    166,
    167,
    168,
    169,
    170,
    171,
    172,
    173,
    174,
    175,
    176,
    177,
    178,
    179,
    180,
    181,
    182,
    183,
    184,
    185,
    186,
    187,
    188,
    189,
    190,
    191,
    192,
    193,
    194,
    195,
    196,
    197,
    198,
    199,
    200,
    201,
    202,
    203,
    204,
    205,
    206,
    207,
    208,
    209,
    210,
    211,
    212,
    213,
    214,
    215,
    216,
    217,
    218,
    219,
    220,
    221,
    222,
    223,
    224,
    225,
    226,
    227,
    228,
    229,
    230,
    231,
    232,
    233,
    234,
    235,
    236,
    237,
    238,
    239,
    240,
    241,
    242,
    243,
    244,
    245,
    246,
    247,
    248,
    249,
    250,
    251,
    252,
    253,
    254,
    255,
    256,
    257,
    258,
    259,
    260,
    261,
    262,
    263,
    264,
    265,
    266,
    267,
    268,
    269,
    270,
    271,
    272,
    273,
    274,
    275,
    276,
    277,
    278,
    279,
    280,
    281,
    282,
    283
  ],
  "rfd_complex_con_hal_idx0": [
    87,
    88,
    89,
    90,
    91,
    92,
    93,
    94,
    95,
    96,
    97,
    98,
    99,
    100,
    101,
    102,
    103,
    104,
    105,
    106,
    107,
    108,
    109,
    110,
    111,
    112,
    113,
    114,
    115,
    116,
    117,
    118,
    119,
    120,
    121,
    122,
    123,
    124,
    125,
    126,
    127,
    128,
    129,
    130,
    131,
    132,
    133,
    134,
    135,
    136,
    137,
    138,
    139,
    140,
    141,
    142,
    143,
    144,
    145,
    146,
    147,
    148,
    149,
    150,
    151,
    152,
    153,
    154,
    155,
    156,
    157,
    158,
    159,
    160,
    161,
    162,
    163,
    164,
    165,
    166,
    167,
    168,
    169,
    170,
    171,
    172,
    173,
    174,
    175,
    176,
    177,
    178,
    179,
    180,
    181,
    182,
    183,
    184,
    185,
    186,
    187,
    188,
    189,
    190,
    191,
    192,
    193,
    194,
    195,
    196,
    197,
    198,
    199,
    200,
    201,
    202,
    203,
    204,
    205,
    206,
    207,
    208,
    209,
    210,
    211,
    212,
    213,
    214,
    215,
    216,
    217,
    218,
    219,
    220,
    221,
    222,
    223,
    224,
    225,
    226,
    227,
    228,
    229,
    230,
    231,
    232,
    233,
    234,
    235,
    236,
    237,
    238,
    239,
    240,
    241,
    242,
    243,
    244,
    245,
    246,
    247,
    248,
    249,
    250,
    251,
    252,
    253,
    254,
    255,
    256,
    257,
    258,
    259,
    260,
    261,
    262,
    263,
    264,
    265,
    266,
    267,
    268,
    269,
    270,
    271,
    272,
    273,
    274,
    275,
    276,
    277,
    278,
    279,
    280,
    281,
    282,
    283,
    284,
    285,
    286,
    287,
    288,
    289,
    290,
    291,
    292,
    293,
    294,
    295,
    296,
    297,
    298,
    299,
    300,
    301,
    302,
    303,
    304,
    305,
    306,
    307,
    308,
    309,
    310,
    311,
    312,
    313,
    314,
    315,
    316,
    317,
    318,
    319,
    320,
    321,
    322,
    323,
    324,
    325,
    326,
    327,
    328,
    329,
    330,
    331,
    332,
    333,
    334,
    335,
    336,
    337,
    338,
    339,
    340,
    341,
    342,
    343,
    344,
    345,
    346,
    347,
    348,
    349,
    350,
    351,
    352,
    353,
    354,
    355,
    356,
    357,
    358,
    359,
    360,
    361,
    362,
    363,
    364,
    365,
    366,
    367,
    368,
    369,
    370
  ],
  "rfd_receptor_con_ref_idx0": [
    0,
    1,
    2,
    3,
    4,
    5,
    6,
    7,
    8,
    9,
    10,
    11,
    12,
    13,
    14,
    15,
    16,
    17,
    18,
    19,
    20,
    21,
    22,
    23,
    24,
    25,
    26,
    27,
    28,
    29,
    30,
    31,
    32,
    33,
    34,
    35,
    36,
    37,
    38,
    39,
    40,
    41,
    42,
    43,
    44,
    45,
    46,
    47,
    48,
    49,
    50,
    51,
    52,
    53,
    54,
    55,
    56,
    57,
    58,
    59,
    60,
    61,
    62,
    63,
    64,
    65,
    66,
    67,
    68,
    69,
    70,
    71,
    72,
    73,
    74,
    75,
    76,
    77,
    78,
    79,
    80,
    81,
    82,
    83,
    84,
    85,
    86,
    87,
    88,
    89,
    90,
    91,
    92,
    93,
    94,
    95,
    96,
    97,
    98,
    99,
    100,
    101,
    102,
    103,
    104,
    105,
    106,
    107,
    108,
    109,
    110,
    111,
    112,
    113,
    114,
    115,
    116,
    117,
    118,
    119,
    120,
    121,
    122,
    123,
    124,
    125,
    126,
    127,
    128,
    129,
    130,
    131,
    132,
    133,
    134,
    135,
    136,
    137,
    138,
    139,
    140,
    141,
    142,
    143,
    144,
    145,
    146,
    147,
    148,
    149,
    150,
    151,
    152,
    153,
    154,
    155,
    156,
    157,
    158,
    159,
    160,
    161,
    162,
    163,
    164,
    165,
    166,
    167,
    168,
    169,
    170,
    171,
    172,
    173,
    174,
    175,
    176,
    177,
    178,
    179,
    180,
    181,
    182,
    183,
    184,
    185,
    186,
    187,
    188,
    189,
    190,
    191,
    192,
    193,
    194,
    195,
    196,
    197,
    198,
    199,
    200,
    201,
    202,
    203,
    204,
    205,
    206,
    207,
    208,
    209,
    210,
    211,
    212,
    213,
    214,
    215,
    216,
    217,
    218,
    219,
    220,
    221,
    222,
    223,
    224,
    225,
    226,
    227,
    228,
    229,
    230,
    231,
    232,
    233,
    234,
    235,
    236,
    237,
    238,
    239,
    240,
    241,
    242,
    243,
    244,
    245,
    246,
    247,
    248,
    249,
    250,
    251,
    252,
    253,
    254,
    255,
    256,
    257,
    258,
    259,
    260,
    261,
    262,
    263,
    264,
    265,
    266,
    267,
    268,
    269,
    270,
    271,
    272,
    273,
    274,
    275,
    276,
    277,
    278,
    279,
    280,
    281,
    282,
    283
  ],
  "rfd_receptor_con_hal_idx0": [
    0,
    1,
    2,
    3,
    4,
    5,
    6,
    7,
    8,
    9,
    10,
    11,
    12,
    13,
    14,
    15,
    16,
    17,
    18,
    19,
    20,
    21,
    22,
    23,
    24,
    25,
    26,
    27,
    28,
    29,
    30,
    31,
    32,
    33,
    34,
    35,
    36,
    37,
    38,
    39,
    40,
    41,
    42,
    43,
    44,
    45,
    46,
    47,
    48,
    49,
    50,
    51,
    52,
    53,
    54,
    55,
    56,
    57,
    58,
    59,
    60,
    61,
    62,
    63,
    64,
    65,
    66,
    67,
    68,
    69,
    70,
    71,
    72,
    73,
    74,
    75,
    76,
    77,
    78,
    79,
    80,
    81,
    82,
    83,
    84,
    85,
    86,
    87,
    88,
    89,
    90,
    91,
    92,
    93,
    94,
    95,
    96,
    97,
    98,
    99,
    100,
    101,
    102,
    103,
    104,
    105,
    106,
    107,
    108,
    109,
    110,
    111,
    112,
    113,
    114,
    115,
    116,
    117,
    118,
    119,
    120,
    121,
    122,
    123,
    124,
    125,
    126,
    127,
    128,
    129,
    130,
    131,
    132,
    133,
    134,
    135,
    136,
    137,
    138,
    139,
    140,
    141,
    142,
    143,
    144,
    145,
    146,
    147,
    148,
    149,
    150,
    151,
    152,
    153,
    154,
    155,
    156,
    157,
    158,
    159,
    160,
    161,
    162,
    163,
    164,
    165,
    166,
    167,
    168,
    169,
    170,
    171,
    172,
    173,
    174,
    175,
    176,
    177,
    178,
    179,
    180,
    181,
    182,
    183,
    184,
    185,
    186,
    187,
    188,
    189,
    190,
    191,
    192,
    193,
    194,
    195,
    196,
    197,
    198,
    199,
    200,
    201,
    202,
    203,
    204,
    205,
    206,
    207,
    208,
    209,
    210,
    211,
    212,
    213,
    214,
    215,
    216,
    217,
    218,
    219,
    220,
    221,
    222,
    223,
    224,
    225,
    226,
    227,
    228,
    229,
    230,
    231,
    232,
    233,
    234,
    235,
    236,
    237,
    238,
    239,
    240,
    241,
    242,
    243,
    244,
    245,
    246,
    247,
    248,
    249,
    250,
    251,
    252,
    253,
    254,
    255,
    256,
    257,
    258,
    259,
    260,
    261,
    262,
    263,
    264,
    265,
    266,
    267,
    268,
    269,
    270,
    271,
    272,
    273,
    274,
    275,
    276,
    277,
    278,
    279,
    280,
    281,
    282,
    283
  ],
  "rfd_inpaint_str": [
    false,
    false,
    false,
    false,
    false,
    false,
    false,
    false,
    false,
    false,
    false,
    false,
    false,
    false,
    false,
    false,
    false,
    false,
    false,
    false,
    false,
    false,
    false,
    false,
    false,
    false,
    false,
    false,
    false,
    false,
    false,
    false,
    false,
    false,
    false,
    false,
    false,
    false,
    false,
    false,
    false,
    false,
    false,
    false,
    false,
    false,
    false,
    false,
    false,
    false,
    false,
    false,
    false,
    false,
    false,
    false,
    false,
    false,
    false,
    false,
    false,
    false,
    false,
    false,
    false,
    false,
    false,
    false,
    false,
    false,
    false,
    false,
    false,
    false,
    false,
    false,
    false,
    false,
    false,
    false,
    false,
    false,
    false,
    false,
    false,
    false,
    false,
    true,
    true,
    true,
    true,
    true,
    true,
    true,
    true,
    true,
    true,
    true,
    true,
    true,
    true,
    true,
    true,
    true,
    true,
    true,
    true,
    true,
    true,
    true,
    true,
    true,
    true,
    true,
    true,
    true,
    true,
    true,
    true,
    true,
    true,
    true,
    true,
    true,
    true,
    true,
    true,
    true,
    true,
    true,
    true,
    true,
    true,
    true,
    true,
    true,
    true,
    true,
    true,
    true,
    true,
    true,
    true,
    true,
    true,
    true,
    true,
    true,
    true,
    true,
    true,
    true,
    true,
    true,
    true,
    true,
    true,
    true,
    true,
    true,
    true,
    true,
    true,
    true,
    true,
    true,
    true,
    true,
    true,
    true,
    true,
    true,
    true,
    true,
    true,
    true,
    true,
    true,
    true,
    true,
    true,
    true,
    true,
    true,
    true,
    true,
    true,
    true,
    true,
    true,
    true,
    true,
    true,
    true,
    true,
    true,
    true,
    true,
    true,
    true,
    true,
    true,
    true,
    true,
    true,
    true,
    true,
    true,
    true,
    true,
    true,
    true,
    true,
    true,
    true,
    true,
    true,
    true,
    true,
    true,
    true,
    true,
    true,
    true,
    true,
    true,
    true,
    true,
    true,
    true,
    true,
    true,
    true,
    true,
    true,
    true,
    true,
    true,
    true,
    true,
    true,
    true,
    true,
    true,
    true,
    true,
    true,
    true,
    true,
    true,
    true,
    true,
    true,
    true,
    true,
    true,
    true,
    true,
    true,
    true,
    true,
    true,
    true,
    true,
    true,
    true,
    true,
    true,
    true,
    true,
    true,
    true,
    true,
    true,
    true,
    true,
    true,
    true,
    true,
    true,
    true,
    true,
    true,
    true,
    true,
    true,
    true,
    true,
    true,
    true,
    true,
    true,
    true,
    true,
    true,
    true,
    true,
    true,
    true,
    true,
    true,
    true,
    true,
    true,
    true,
    true,
    true,
    true,
    true,
    true,
    true,
    true,
    true,
    true,
    true,
    true,
    true,
    true,
    true,
    true,
    true,
    true,
    true,
    true,
    true,
    true,
    true,
    true,
    true,
    true,
    true,
    true,
    true,
    true,
    true,
    true,
    true,
    true,
    true,
    true,
    true,
    true,
    true,
    true,
    true,
    true,
    true,
    true,
    true,
    true,
    true,
    true,
    true,
    true,
    true,
    true,
    true,
    true,
    true,
    true,
    true,
    true,
    true,
    true,
    true,
    true,
    true,
    true,
    true,
    true,
    true
  ],
  "rfd_inpaint_seq": [
    false,
    false,
    false,
    false,
    false,
    false,
    false,
    false,
    false,
    false,
    false,
    false,
    false,
    false,
    false,
    false,
    false,
    false,
    false,
    false,
    false,
    false,
    false,
    false,
    false,
    false,
    false,
    false,
    false,
    false,
    false,
    false,
    false,
    false,
    false,
    false,
    false,
    false,
    false,
    false,
    false,
    false,
    false,
    false,
    false,
    false,
    false,
    false,
    false,
    false,
    false,
    false,
    false,
    false,
    false,
    false,
    false,
    false,
    false,
    false,
    false,
    false,
    false,
    false,
    false,
    false,
    false,
    false,
    false,
    false,
    false,
    false,
    false,
    false,
    false,
    false,
    false,
    false,
    false,
    false,
    false,
    false,
    false,
    false,
    false,
    false,
    false,
    true,
    true,
    true,
    true,
    true,
    true,
    true,
    true,
    true,
    true,
    true,
    true,
    true,
    true,
    true,
    true,
    true,
    true,
    true,
    true,
    true,
    true,
    true,
    true,
    true,
    true,
    true,
    true,
    true,
    true,
    true,
    true,
    true,
    true,
    true,
    true,
    true,
    true,
    true,
    true,
    true,
    true,
    true,
    true,
    true,
    true,
    true,
    true,
    true,
    true,
    true,
    true,
    true,
    true,
    true,
    true,
    true,
    true,
    true,
    true,
    true,
    true,
    true,
    true,
    true,
    true,
    true,
    true,
    true,
    true,
    true,
    true,
    true,
    true,
    true,
    true,
    true,
    true,
    true,
    true,
    true,
    true,
    true,
    true,
    true,
    true,
    true,
    true,
    true,
    true,
    true,
    true,
    true,
    true,
    true,
    true,
    true,
    true,
    true,
    true,
    true,
    true,
    true,
    true,
    true,
    true,
    true,
    true,
    true,
    true,
    true,
    true,
    true,
    true,
    true,
    true,
    true,
    true,
    true,
    true,
    true,
    true,
    true,
    true,
    true,
    true,
    true,
    true,
    true,
    true,
    true,
    true,
    true,
    true,
    true,
    true,
    true,
    true,
    true,
    true,
    true,
    true,
    true,
    true,
    true,
    true,
    true,
    true,
    true,
    true,
    true,
    true,
    true,
    true,
    true,
    true,
    true,
    true,
    true,
    true,
    true,
    true,
    true,
    true,
    true,
    true,
    true,
    true,
    true,
    true,
    true,
    true,
    true,
    true,
    true,
    true,
    true,
    true,
    true,
    true,
    true,
    true,
    true,
    true,
    true,
    true,
    true,
    true,
    true,
    true,
    true,
    true,
    true,
    true,
    true,
    true,
    true,
    true,
    true,
    true,
    true,
    true,
    true,
    true,
    true,
    true,
    true,
    true,
    true,
    true,
    true,
    true,
    true,
    true,
    true,
    true,
    true,
    true,
    true,
    true,
    true,
    true,
    true,
    true,
    true,
    true,
    true,
    true,
    true,
    true,
    true,
    true,
    true,
    true,
    true,
    true,
    true,
    true,
    true,
    true,
    true,
    true,
    true,
    true,
    true,
    true,
    true,
    true,
    true,
    true,
    true,
    true,
    true,
    true,
    true,
    true,
    true,
    true,
    true,
    true,
    true,
    true,
    true,
    true,
    true,
    true,
    true,
    true,
    true,
    true,
    true,
    true,
    true,
    true,
    true,
    true,
    true,
    true,
    true,
    true,
    true,
    true,
    true,
    true
  ],
  "rfd_sampled_mask": [
    "A4-53/A79-83/A110-114/A261-325/0",
    "B501-568/B580-670/0",
    "87-87"
  ],
  "rfd_mask_1d": [
    false,
    false,
    false,
    false,
    false,
    false,
    false,
    false,
    false,
    false,
    false,
    false,
    false,
    false,
    false,
    false,
    false,
    false,
    false,
    false,
    false,
    false,
    false,
    false,
    false,
    false,
    false,
    false,
    false,
    false,
    false,
    false,
    false,
    false,
    false,
    false,
    false,
    false,
    false,
    false,
    false,
    false,
    false,
    false,
    false,
    false,
    false,
    false,
    false,
    false,
    false,
    false,
    false,
    false,
    false,
    false,
    false,
    false,
    false,
    false,
    false,
    false,
    false,
    false,
    false,
    false,
    false,
    false,
    false,
    false,
    false,
    false,
    false,
    false,
    false,
    false,
    false,
    false,
    false,
    false,
    false,
    false,
    false,
    false,
    false,
    false,
    false,
    true,
    true,
    true,
    true,
    true,
    true,
    true,
    true,
    true,
    true,
    true,
    true,
    true,
    true,
    true,
    true,
    true,
    true,
    true,
    true,
    true,
    true,
    true,
    true,
    true,
    true,
    true,
    true,
    true,
    true,
    true,
    true,
    true,
    true,
    true,
    true,
    true,
    true,
    true,
    true,
    true,
    true,
    true,
    true,
    true,
    true,
    true,
    true,
    true,
    true,
    true,
    true,
    true,
    true,
    true,
    true,
    true,
    true,
    true,
    true,
    true,
    true,
    true,
    true,
    true,
    true,
    true,
    true,
    true,
    true,
    true,
    true,
    true,
    true,
    true,
    true,
    true,
    true,
    true,
    true,
    true,
    true,
    true,
    true,
    true,
    true,
    true,
    true,
    true,
    true,
    true,
    true,
    true,
    true,
    true,
    true,
    true,
    true,
    true,
    true,
    true,
    true,
    true,
    true,
    true,
    true,
    true,
    true,
    true,
    true,
    true,
    true,
    true,
    true,
    true,
    true,
    true,
    true,
    true,
    true,
    true,
    true,
    true,
    true,
    true,
    true,
    true,
    true,
    true,
    true,
    true,
    true,
    true,
    true,
    true,
    true,
    true,
    true,
    true,
    true,
    true,
    true,
    true,
    true,
    true,
    true,
    true,
    true,
    true,
    true,
    true,
    true,
    true,
    true,
    true,
    true,
    true,
    true,
    true,
    true,
    true,
    true,
    true,
    true,
    true,
    true,
    true,
    true,
    true,
    true,
    true,
    true,
    true,
    true,
    true,
    true,
    true,
    true,
    true,
    true,
    true,
    true,
    true,
    true,
    true,
    true,
    true,
    true,
    true,
    true,
    true,
    true,
    true,
    true,
    true,
    true,
    true,
    true,
    true,
    true,
    true,
    true,
    true,
    true,
    true,
    true,
    true,
    true,
    true,
    true,
    true,
    true,
    true,
    true,
    true,
    true,
    true,
    true,
    true,
    true,
    true,
    true,
    true,
    true,
    true,
    true,
    true,
    true,
    true,
    true,
    true,
    true,
    true,
    true,
    true,
    true,
    true,
    true,
    true,
    true,
    true,
    true,
    true,
    true,
    true,
    true,
    true,
    true,
    true,
    true,
    true,
    true,
    true,
    true,
    true,
    true,
    true,
    true,
    true,
    true,
    true,
    true,
    true,
    true,
    true,
    true,
    true,
    true,
    true,
    true,
    true,
    true,
    true,
    true,
    true,
    true,
    true,
    true,
    true,
    true,
    true,
    true,
    true,
    true
  ]
}
```
