## Supplementary File 1 for "ProteinDJ: a high-performance and modular protein design pipeline": fold_55.json

```
{
  "fold_id": 55,
  "rfd_config": {
    "inference": {
      "input_pdb": "5vli_ha.pdb",
      "num_designs": 25,
      "design_startnum": 50,
      "ckpt_override_path": null,
      "symmetry": null,
      "recenter": true,
      "radius": 10.0,
      "model_only_neighbors": false,
      "output_prefix": "./rfd_results/fold",
      "write_trajectory": false,
      "scaffold_guided": false,
      "model_runner": "SelfConditioning",
      "cautious": true,
      "align_motif": true,
      "symmetric_self_cond": true,
      "final_step": 1,
      "deterministic": false,
      "trb_save_ckpt_path": "/app/RFdiffusion/models/Complex_base_ckpt.pt",
      "schedule_directory_path": "/app/RFdiffusion/schedules",
      "model_directory_path": "/app/RFdiffusion/models"
    },
    "contigmap": {
      "contigs": [
        "A4-53/A79-83/A110-114/A261-325/0 B501-568/B580-670/0 50-100"
      ],
      "inpaint_seq": null,
      "inpaint_str": null,
      "inpaint_str_helix": null,
      "inpaint_str_strand": null,
      "inpaint_str_loop": null,
      "provide_seq": null,
      "length": null
    },
    "model": {
      "n_extra_block": 4,
      "n_main_block": 32,
      "n_ref_block": 4,
      "d_msa": 256,
      "d_msa_full": 64,
      "d_pair": 128,
      "d_templ": 64,
      "n_head_msa": 8,
      "n_head_pair": 4,
      "n_head_templ": 4,
      "d_hidden": 32,
      "d_hidden_templ": 32,
      "p_drop": 0.15,
      "SE3_param_full": {
        "num_layers": 1,
        "num_channels": 32,
        "num_degrees": 2,
        "n_heads": 4,
        "div": 4,
        "l0_in_features": 8,
        "l0_out_features": 8,
        "l1_in_features": 3,
        "l1_out_features": 2,
        "num_edge_features": 32
      },
      "SE3_param_topk": {
        "num_layers": 1,
        "num_channels": 32,
        "num_degrees": 2,
        "n_heads": 4,
        "div": 4,
        "l0_in_features": 64,
        "l0_out_features": 64,
        "l1_in_features": 3,
        "l1_out_features": 2,
        "num_edge_features": 64
      },
      "freeze_track_motif": false,
      "use_motif_timestep": true
    },
    "diffuser": {
      "T": 50,
      "b_0": 0.01,
      "b_T": 0.07,
      "schedule_type": "linear",
      "so3_type": "igso3",
      "crd_scale": 0.25,
      "partial_T": null,
      "so3_schedule_type": "linear",
      "min_b": 1.5,
      "max_b": 2.5,
      "min_sigma": 0.02,
      "max_sigma": 1.5
    },
    "denoiser": {
      "noise_scale_ca": 0,
      "final_noise_scale_ca": 1,
      "ca_noise_schedule_type": "constant",
      "noise_scale_frame": 0,
      "final_noise_scale_frame": 1,
      "frame_noise_schedule_type": "constant"
    },
    "ppi": {
      "hotspot_res": [
        "B521",
        "B545",
        "B552"
      ]
    },
    "potentials": {
      "guiding_potentials": null,
      "guide_scale": 10,
      "guide_decay": "constant",
      "olig_inter_all": null,
      "olig_intra_all": null,
      "olig_custom_contact": null,
      "substrate": null
    },
    "contig_settings": {
      "ref_idx": null,
      "hal_idx": null,
      "idx_rf": null,
      "inpaint_seq_tensor": null
    },
    "preprocess": {
      "sidechain_input": false,
      "motif_sidechain_input": true,
      "d_t1d": 24,
      "d_t2d": 44,
      "prob_self_cond": 0.5,
      "str_self_cond": true,
      "predict_previous": false
    },
    "logging": {
      "inputs": false
    },
    "scaffoldguided": {
      "scaffoldguided": false,
      "target_pdb": false,
      "target_path": null,
      "scaffold_list": null,
      "scaffold_dir": null,
      "sampled_insertion": 0,
      "sampled_N": 0,
      "sampled_C": 0,
      "ss_mask": 0,
      "systematic": false,
      "target_ss": null,
      "target_adj": null,
      "mask_loops": true,
      "contig_crop": null
    }
  },
  "rfd_plddt": [
    [
      0.10704561322927475,
      0.11444121599197388,
      0.10882948338985443,
      0.10532167553901672,
      0.10215778648853302,
      0.09904277324676514,
      0.09171505272388458,
      0.08951212465763092,
      0.08853437006473541,
      0.08489710837602615,
      0.08006276190280914,
      0.0783967450261116,
      0.08002869784832001,
      0.07606728374958038,
      0.07066147029399872,
      0.0685543492436409,
      0.0729546993970871,
      0.0704270601272583,
      0.0674668550491333,
      0.06836588680744171,
      0.0683603584766388,
      0.06869417428970337,
      0.06565689295530319,
      0.06539890915155411,
      0.0672902762889862,
      0.06653536111116409,
      0.06782577931880951,
      0.06841430068016052,
      0.06814222037792206,
      0.06765257567167282,
      0.07044175267219543,
      0.06937485933303833,
      0.06631669402122498,
      0.0708346962928772,
      0.06960144639015198,
      0.07057765126228333,
      0.06665702164173126,
      0.07308275997638702,
      0.07400110363960266,
      0.07271932065486908,
      0.07819180190563202,
      0.08282072097063065,
      0.0786326676607132,
      0.0770929604768753,
      0.08072973787784576,
      0.08037339895963669,
      0.07902643084526062,
      0.07686378806829453,
      0.07815418392419815,
      0.07735166698694229,
      0.07724893093109131,
      0.07709682732820511,
      0.08276401460170746,
      0.082818403840065,
      0.0811772346496582,
      0.08443614095449448,
      0.0840592235326767,
      0.08259797096252441,
      0.0792795792222023,
      0.08302558958530426,
      0.08198850601911545,
      0.0738549530506134,
      0.0734224021434784,
      0.07496611028909683,
      0.07018444687128067,
      0.07102562487125397,
      0.0767393410205841,
      0.07647959887981415,
      0.07226870208978653,
      0.07397386431694031,
      0.07641419768333435,
      0.07907011359930038,
      0.07719253748655319,
      0.0749330222606659,
      0.07663225382566452,
      0.082204669713974,
      0.08032754808664322,
      0.08071272075176239,
      0.08465181291103363,
      0.08814217150211334,
      0.09166953712701797,
      0.09441401064395905,
      0.10153047740459442,
      0.10864108055830002,
      0.11536155641078949,
      0.12094671279191971,
      0.1357669234275818,
      0.13865423202514648,
      0.9986628890037537,
      0.9990834593772888,
      0.9990100264549255,
      0.9991748332977295,
      0.9990894794464111,
      0.99880051612854,
      0.9972302913665771,
      0.988847553730011,
      0.9470279216766357,
      0.9558264017105103,
      0.8815975785255432,
      0.879230797290802,
      0.8755940794944763,
      0.9192012548446655,
      0.9354280233383179,
      0.9827784299850464,
      0.9927439093589783,
      0.997105598449707,
      0.9973733425140381,
      0.9967403411865234,
      0.9974860548973083,
      0.9985113739967346,
      0.9983819127082825,
      0.9963285326957703,
      0.9962331056594849,
      0.9865071177482605,
      0.9713578820228577,
      0.9174139499664307,
      0.8841707706451416,
      0.8877601027488708,
      0.8766005039215088,
      0.9013544321060181,
      0.9162483811378479,
      0.9555196166038513,
      0.9353001117706299,
      0.9713071584701538,
      0.9574698209762573,
      0.9804642200469971,
      0.9772173166275024,
      0.989427924156189,
      0.992164671421051,
      0.9974349141120911,
      0.9935607314109802,
      0.9948272109031677,
      0.9943406581878662,
      0.9851427674293518,
      0.9872296452522278,
      0.9968429207801819,
      0.9989628195762634,
      0.9994586110115051,
      0.9944013357162476,
      0.9986355304718018,
      0.9987979531288147,
      0.9995747804641724,
      0.999508798122406,
      0.9974229335784912,
      0.9969709515571594,
      0.9970178604125977,
      0.997009813785553,
      0.9935457706451416,
      0.9875625371932983,
      0.9907082915306091,
      0.9943624138832092,
      0.9942869544029236,
      0.9946827292442322,
      0.998670756816864,
      0.999349057674408,
      0.9995597004890442,
      0.9997666478157043,
      0.9995387196540833,
      0.9996479749679565,
      0.9984752535820007,
      0.9984833002090454,
      0.9975100755691528,
      0.9981603026390076,
      0.9930918216705322,
      0.9870420098304749,
      0.983475923538208,
      0.9807284474372864,
      0.9768705368041992,
      0.9697076082229614,
      0.9902479648590088,
      0.9979684352874756,
      0.9990103840827942,
      0.999548614025116,
      0.9988973140716553,
      0.9959378242492676,
      0.9910280704498291,
      0.9729021787643433,
      0.9381593465805054,
      0.8777799606323242,
      0.8446799516677856,
      0.8790587782859802,
      0.907913327217102,
      0.9716036319732666,
      0.9893219470977783,
      0.9976494908332825,
      0.9977496862411499,
      0.9992699027061462,
      0.9995470643043518,
      0.9997174143791199,
      0.9990800619125366,
      0.9986192584037781,
      0.98991459608078,
      0.962087094783783,
      0.9731624722480774,
      0.9563712477684021,
      0.9860550165176392,
      0.998119592666626,
      0.9985965490341187,
      0.9988387823104858,
      0.9976604580879211,
      0.996674120426178,
      0.9905940294265747,
      0.98320472240448,
      0.9559310674667358,
      0.9368431568145752,
      0.936292827129364,
      0.9070413112640381,
      0.9263573288917542,
      0.9767677783966064,
      0.9948946237564087,
      0.9881853461265564,
      0.9941128492355347,
      0.9696491956710815,
      0.9986456632614136,
      0.9974491000175476,
      0.9968671798706055,
      0.9986064434051514,
      0.999096691608429,
      0.999022901058197,
      0.9992029666900635,
      0.9992254376411438,
      0.9991775155067444,
      0.9991181492805481,
      0.9978846311569214,
      0.9963551163673401,
      0.9928933382034302,
      0.982107400894165,
      0.9472345113754272,
      0.9401493668556213,
      0.918278157711029,
      0.8541408777236938,
      0.8329634666442871,
      0.8640104532241821,
      0.9195883274078369,
      0.9742627739906311,
      0.9814214110374451,
      0.9948795437812805,
      0.9951817989349365,
      0.9971844553947449,
      0.9976945519447327,
      0.9972203373908997,
      0.995419442653656,
      0.9893396496772766,
      0.9866724610328674,
      0.9905299544334412,
      0.9751185774803162,
      0.9712554216384888,
      0.9531290531158447,
      0.9228655099868774,
      0.9507297277450562,
      0.8783654570579529,
      0.8894675970077515,
      0.9170663356781006,
      0.8899204730987549,
      0.8375388383865356,
      0.854151725769043,
      0.8889634609222412,
      0.870006263256073,
      0.8360891938209534,
      0.8714520335197449,
      0.8867318034172058,
      0.8540523052215576,
      0.8305105566978455,
      0.8745036721229553,
      0.8714258670806885,
      0.833347737789154,
      0.8395328521728516,
      0.8905473351478577,
      0.8565791845321655,
      0.8289441466331482,
      0.8911277055740356,
      0.9325262308120728,
      0.905717134475708,
      0.9409286379814148,
      0.9779233932495117,
      0.9855664372444153,
      0.995908260345459,
      0.9988852143287659,
      0.9996419548988342,
      0.9995343685150146,
      0.9987124800682068,
      0.985746443271637,
      0.9924253821372986,
      0.9940103888511658,
      0.9895477890968323,
      0.9936920404434204,
      0.9968441128730774,
      0.9964223504066467,
      0.9920759201049805,
      0.9957504272460938,
      0.9981544017791748,
      0.9951725602149963,
      0.993709146976471,
      0.9948552250862122,
      0.9971481561660767,
      0.993902862071991,
      0.9893708825111389,
      0.9925335049629211,
      0.9964174628257751,
      0.9923033714294434,
      0.9873368144035339,
      0.9917693138122559,
      0.9951039552688599,
      0.9909716844558716,
      0.9862434267997742,
      0.9936179518699646,
      0.9960131645202637,
      0.9905580282211304,
      0.9860191345214844,
      0.9967339038848877,
      0.997235894203186,
      0.992953360080719,
      0.9948590397834778,
      0.9983793497085571,
      0.9956204891204834,
      0.9925379753112793,
      0.9976575374603271,
      0.997794508934021,
      0.9945699572563171,
      0.9965269565582275,
      0.9988986253738403,
      0.9971009492874146,
      0.9942476749420166,
      0.998760998249054,
      0.9983458518981934,
      0.9956028461456299,
      0.9976813197135925,
      0.9993596076965332,
      0.9986597895622253,
      0.9984471797943115,
      0.9996883273124695,
      0.9996204376220703,
      0.9991604685783386,
      0.9988906383514404,
      0.998438835144043,
      0.998383641242981,
      0.9992323517799377,
      0.9995493292808533,
      0.9994221329689026,
      0.9993735551834106,
      0.9994415044784546,
      0.9995722770690918,
      0.9996716976165771,
      0.9996303915977478,
      0.999257504940033,
      0.9991926550865173,
      0.997403621673584,
      0.991263747215271,
      0.9907652139663696,
      0.9973222017288208,
      0.9956231713294983,
      0.9881323575973511,
      0.9914551377296448,
      0.9962324500083923,
      0.9908992052078247,
      0.9784415364265442,
      0.985281765460968,
      0.9860570430755615,
      0.9959997534751892,
      0.9975488185882568,
      0.998634397983551,
      0.9977031350135803,
      0.9980083703994751,
      0.9988850355148315,
      0.998729407787323,
      0.9972360134124756,
      0.9990025758743286,
      0.9992431998252869,
      0.9982531666755676,
      0.9983594417572021,
      0.9991159439086914,
      0.9986084699630737
    ],
    [
      0.09971486032009125,
      0.10745840519666672,
      0.10388334095478058,
      0.10110698640346527,
      0.09562842547893524,
      0.09147952497005463,
      0.08823832869529724,
      0.08698490262031555,
      0.08339571952819824,
      0.08374406397342682,
      0.08071283996105194,
      0.0793348103761673,
      0.08070899546146393,
      0.07694873213768005,
      0.06992878019809723,
      0.07024212926626205,
      0.07210588455200195,
      0.07045330107212067,
      0.06614666432142258,
      0.06557366251945496,
      0.07104257494211197,
      0.0678173378109932,
      0.06489261239767075,
      0.06627153605222702,
      0.06640820950269699,
      0.0638342946767807,
      0.06641918420791626,
      0.06582172960042953,
      0.06463193148374557,
      0.066768579185009,
      0.06647147238254547,
      0.06720490753650665,
      0.06447124481201172,
      0.06850117444992065,
      0.0660162940621376,
      0.06526624411344528,
      0.06481355428695679,
      0.07017699629068375,
      0.07100768387317657,
      0.07306544482707977,
      0.07223804295063019,
      0.075596384704113,
      0.07503342628479004,
      0.07632756233215332,
      0.08325397968292236,
      0.08275789022445679,
      0.0811772346496582,
      0.07983721792697906,
      0.08057150989770889,
      0.07760384678840637,
      0.07540225982666016,
      0.07447672635316849,
      0.07647673785686493,
      0.07481089979410172,
      0.079877108335495,
      0.0793423056602478,
      0.07920491695404053,
      0.07911968976259232,
      0.08127858489751816,
      0.08161217719316483,
      0.08026915788650513,
      0.07517414540052414,
      0.07871441543102264,
      0.07757112383842468,
      0.07701998203992844,
      0.07709679007530212,
      0.07687593996524811,
      0.07689578831195831,
      0.07540498673915863,
      0.07670034468173981,
      0.0789889246225357,
      0.08491097390651703,
      0.08441392332315445,
      0.08096431195735931,
      0.08203976601362228,
      0.09089365601539612,
      0.0900857150554657,
      0.09143265336751938,
      0.0941946879029274,
      0.10402609407901764,
      0.10598944872617722,
      0.10359835624694824,
      0.11295652389526367,
      0.12408198416233063,
      0.13015441596508026,
      0.13513682782649994,
      0.15721683204174042,
      0.18193835020065308,
      0.9982708692550659,
      0.9985799789428711,
      0.9986572265625,
      0.998884379863739,
      0.9986900091171265,
      0.9979873299598694,
      0.9943196773529053,
      0.9756314754486084,
      0.9198012948036194,
      0.9293763637542725,
      0.864519476890564,
      0.8620458841323853,
      0.8619720935821533,
      0.9013940691947937,
      0.9268544912338257,
      0.9775665998458862,
      0.9895663261413574,
      0.9960222840309143,
      0.9964588284492493,
      0.9956016540527344,
      0.9963753819465637,
      0.9979047775268555,
      0.9977549314498901,
      0.994998574256897,
      0.9948554635047913,
      0.9814791679382324,
      0.959043562412262,
      0.9079318046569824,
      0.8893490433692932,
      0.8963688015937805,
      0.8858734369277954,
      0.9034323692321777,
      0.9150168299674988,
      0.9504276514053345,
      0.9324219226837158,
      0.9658969640731812,
      0.9493790864944458,
      0.9748110175132751,
      0.971766471862793,
      0.9851274490356445,
      0.9895334243774414,
      0.9962301850318909,
      0.9919703602790833,
      0.9942691922187805,
      0.9937740564346313,
      0.9846029281616211,
      0.9871377944946289,
      0.9964401125907898,
      0.9986687898635864,
      0.9992895126342773,
      0.9939261674880981,
      0.9985558390617371,
      0.9986429214477539,
      0.9994423985481262,
      0.9994223713874817,
      0.995953381061554,
      0.9958298206329346,
      0.9962916374206543,
      0.9965121746063232,
      0.9935320019721985,
      0.9874894022941589,
      0.9895679950714111,
      0.9937924146652222,
      0.9929103255271912,
      0.9931504130363464,
      0.9980321526527405,
      0.9988175630569458,
      0.9992329478263855,
      0.9995831847190857,
      0.9992015957832336,
      0.9993324279785156,
      0.9971629977226257,
      0.9969771504402161,
      0.9956575632095337,
      0.9968828558921814,
      0.9904671907424927,
      0.9842520952224731,
      0.9814349412918091,
      0.9798577427864075,
      0.9763439893722534,
      0.97170090675354,
      0.9897157549858093,
      0.9974502325057983,
      0.9986027479171753,
      0.9992473721504211,
      0.9980007410049438,
      0.9943979382514954,
      0.9889246225357056,
      0.9699113965034485,
      0.9357195496559143,
      0.8772108554840088,
      0.8405141830444336,
      0.8780452013015747,
      0.9102701544761658,
      0.969859778881073,
      0.9852406978607178,
      0.9962568283081055,
      0.9964848160743713,
      0.9988946318626404,
      0.9992489218711853,
      0.9995449781417847,
      0.998736560344696,
      0.9982538223266602,
      0.9899002909660339,
      0.9672134518623352,
      0.9747036695480347,
      0.9570484161376953,
      0.9848800897598267,
      0.997356116771698,
      0.9977550506591797,
      0.9977659583091736,
      0.9958439469337463,
      0.9935489296913147,
      0.9848228096961975,
      0.975874662399292,
      0.9529674649238586,
      0.9394965171813965,
      0.937879204750061,
      0.9076929688453674,
      0.9203405976295471,
      0.9601324796676636,
      0.9905608892440796,
      0.9783135056495667,
      0.9901993274688721,
      0.962514340877533,
      0.9982936382293701,
      0.9970730543136597,
      0.9958962202072144,
      0.9981701374053955,
      0.9984015822410583,
      0.9984860420227051,
      0.9989013075828552,
      0.9989064931869507,
      0.9990618228912354,
      0.9988614916801453,
      0.9974567890167236,
      0.9950809478759766,
      0.9870018362998962,
      0.9664316177368164,
      0.9222072958946228,
      0.9148502945899963,
      0.8925469517707825,
      0.8492223024368286,
      0.8369843363761902,
      0.8568918704986572,
      0.9025146961212158,
      0.9468123912811279,
      0.962289571762085,
      0.9882186651229858,
      0.9910343289375305,
      0.9954421520233154,
      0.9959617853164673,
      0.9949728846549988,
      0.9921801090240479,
      0.9827262163162231,
      0.9789121150970459,
      0.9834104776382446,
      0.9608036279678345,
      0.9549328088760376,
      0.926040768623352,
      0.8944476246833801,
      0.9215990304946899,
      0.8644285202026367,
      0.8765358924865723,
      0.900044858455658,
      0.8803156614303589,
      0.8394936323165894,
      0.8528067469596863,
      0.8862370252609253,
      0.8696269989013672,
      0.8350932598114014,
      0.8709471225738525,
      0.8840001821517944,
      0.848629891872406,
      0.8275068998336792,
      0.8831200003623962,
      0.8743699193000793,
      0.8317480683326721,
      0.8567692637443542,
      0.9090237617492676,
      0.8608110547065735,
      0.8389326333999634,
      0.9172548651695251,
      0.9431437253952026,
      0.913992166519165,
      0.9462290406227112,
      0.9785007834434509,
      0.9847533702850342,
      0.9946513175964355,
      0.998005747795105,
      0.9991782307624817,
      0.9990183115005493,
      0.9976193904876709,
      0.9794631600379944,
      0.9874123334884644,
      0.9898218512535095,
      0.9832667112350464,
      0.989566445350647,
      0.9941422939300537,
      0.993689239025116,
      0.9885361790657043,
      0.9935330152511597,
      0.9963874816894531,
      0.9923819899559021,
      0.9916346073150635,
      0.9925686120986938,
      0.9953291416168213,
      0.9927898049354553,
      0.9896103739738464,
      0.9917118549346924,
      0.9952167272567749,
      0.9920145869255066,
      0.988681972026825,
      0.9908152222633362,
      0.9942281246185303,
      0.9912471175193787,
      0.9876646995544434,
      0.9921730756759644,
      0.9955430626869202,
      0.9914149641990662,
      0.9841036796569824,
      0.9946874976158142,
      0.9963197112083435,
      0.9897297620773315,
      0.9863108396530151,
      0.9963279962539673,
      0.9931761026382446,
      0.9873931407928467,
      0.9950090646743774,
      0.9965652823448181,
      0.9928970336914062,
      0.9941270351409912,
      0.9984599351882935,
      0.9964212775230408,
      0.9932869076728821,
      0.9983563423156738,
      0.9981777667999268,
      0.9950807690620422,
      0.9970824122428894,
      0.999074399471283,
      0.997915506362915,
      0.9973385334014893,
      0.9992907047271729,
      0.9993174076080322,
      0.9986600875854492,
      0.9984945058822632,
      0.9978893399238586,
      0.9980738162994385,
      0.9989785552024841,
      0.9993298053741455,
      0.9992765188217163,
      0.9991545677185059,
      0.9991855025291443,
      0.9992672204971313,
      0.9992651343345642,
      0.9991320371627808,
      0.9985455274581909,
      0.9984302520751953,
      0.9953041672706604,
      0.9866499304771423,
      0.9863260388374329,
      0.9953677654266357,
      0.9933314323425293,
      0.9821041822433472,
      0.9884288311004639,
      0.9944573044776917,
      0.9861908555030823,
      0.9717530608177185,
      0.9822536110877991,
      0.982743501663208,
      0.9938555955886841,
      0.9959321618080139,
      0.9972278475761414,
      0.9952794909477234,
      0.9958372116088867,
      0.9973317980766296,
      0.9970185160636902,
      0.9943100810050964,
      0.9975171089172363,
      0.9980939626693726,
      0.9961892366409302,
      0.9963328242301941,
      0.9978088736534119,
      0.9973039031028748
    ],
    [
      0.09937673062086105,
      0.10736629366874695,
      0.10263125598430634,
      0.10039747506380081,
      0.09847988933324814,
      0.09290729463100433,
      0.09197645634412766,
      0.08940895646810532,
      0.08567343652248383,
      0.08464723825454712,
      0.08279809355735779,
      0.07750236988067627,
      0.08129023015499115,
      0.08080141246318817,
      0.07326114177703857,
      0.0711526945233345,
      0.07347404956817627,
      0.07518664002418518,
      0.0698985606431961,
      0.0670085921883583,
      0.07012242823839188,
      0.06897865980863571,
      0.06463096290826797,
      0.06648345291614532,
      0.06616242229938507,
      0.0639372318983078,
      0.06395824253559113,
      0.06506948173046112,
      0.0652916431427002,
      0.06595685333013535,
      0.06570272147655487,
      0.06443022936582565,
      0.06300371140241623,
      0.0668073371052742,
      0.06517630815505981,
      0.06305503100156784,
      0.06303034722805023,
      0.06822028011083603,
      0.06909678131341934,
      0.07016830146312714,
      0.07074499875307083,
      0.073727548122406,
      0.0742262527346611,
      0.07475019246339798,
      0.08206761628389359,
      0.0806807279586792,
      0.07663382589817047,
      0.07601040601730347,
      0.07566650211811066,
      0.07200783491134644,
      0.07042165845632553,
      0.06936168670654297,
      0.07064015418291092,
      0.06839998811483383,
      0.07159386575222015,
      0.07198962569236755,
      0.07152841985225677,
      0.07245005667209625,
      0.07506883144378662,
      0.07466267049312592,
      0.0746229887008667,
      0.06963006407022476,
      0.07180947810411453,
      0.07078669965267181,
      0.06954673677682877,
      0.07029470801353455,
      0.07440324872732162,
      0.07346118986606598,
      0.07518590241670609,
      0.07580481469631195,
      0.07549457252025604,
      0.08351241797208786,
      0.0839853435754776,
      0.08149304240942001,
      0.08451549708843231,
      0.09477733075618744,
      0.09434285759925842,
      0.09671179950237274,
      0.09861722588539124,
      0.11036713421344757,
      0.1115013062953949,
      0.11209212243556976,
      0.12188151478767395,
      0.1354973167181015,
      0.14069736003875732,
      0.1462167501449585,
      0.17541266977787018,
      0.1852167844772339,
      0.9982829689979553,
      0.9985823631286621,
      0.9986352324485779,
      0.998894214630127,
      0.9987634420394897,
      0.9981701970100403,
      0.994959831237793,
      0.9784590601921082,
      0.9214823842048645,
      0.9282310605049133,
      0.8597221374511719,
      0.8528553247451782,
      0.8546457290649414,
      0.8931436538696289,
      0.9216787219047546,
      0.9760259389877319,
      0.9890885353088379,
      0.9961102604866028,
      0.996759831905365,
      0.9964189529418945,
      0.9968805313110352,
      0.9980629682540894,
      0.9978034496307373,
      0.9948883652687073,
      0.9946794509887695,
      0.9803407788276672,
      0.9581046104431152,
      0.9079930782318115,
      0.8913499712944031,
      0.8970513939857483,
      0.885483980178833,
      0.9006415605545044,
      0.9129908084869385,
      0.9488873481750488,
      0.9315787553787231,
      0.9655604362487793,
      0.949421763420105,
      0.9748502373695374,
      0.9723795652389526,
      0.9859161376953125,
      0.9901273250579834,
      0.9965757131576538,
      0.9924025535583496,
      0.9944559931755066,
      0.9937408566474915,
      0.9842187166213989,
      0.9871013760566711,
      0.996534526348114,
      0.9987661838531494,
      0.9993523955345154,
      0.9943051338195801,
      0.998694658279419,
      0.9987239837646484,
      0.999493420124054,
      0.9994937181472778,
      0.9964852333068848,
      0.9963674545288086,
      0.9967250823974609,
      0.996863842010498,
      0.9940173625946045,
      0.9882084131240845,
      0.9903272390365601,
      0.9940495491027832,
      0.9929773211479187,
      0.9932218790054321,
      0.9981799721717834,
      0.9989843368530273,
      0.9993481636047363,
      0.9996443390846252,
      0.9993284940719604,
      0.9994218349456787,
      0.9974918365478516,
      0.9973127245903015,
      0.9961929321289062,
      0.9972475171089172,
      0.9912022948265076,
      0.9850234985351562,
      0.9818639755249023,
      0.9797639846801758,
      0.9757484197616577,
      0.9702997207641602,
      0.9892248511314392,
      0.9974684715270996,
      0.9986767768859863,
      0.9993450045585632,
      0.9982330799102783,
      0.9947789311408997,
      0.9890960454940796,
      0.9694868326187134,
      0.9347642064094543,
      0.8752539753913879,
      0.838074266910553,
      0.8767188191413879,
      0.9085851907730103,
      0.9687313437461853,
      0.9849268198013306,
      0.9963158965110779,
      0.9966449737548828,
      0.9989635348320007,
      0.9993183612823486,
      0.9995732307434082,
      0.9987667798995972,
      0.9982600212097168,
      0.9893343448638916,
      0.9652913808822632,
      0.9736027717590332,
      0.9554623365402222,
      0.9842627048492432,
      0.9973905682563782,
      0.9979132413864136,
      0.9979908466339111,
      0.996031641960144,
      0.9935072064399719,
      0.9843567609786987,
      0.9748964309692383,
      0.950860857963562,
      0.9387432336807251,
      0.9379706978797913,
      0.9090733528137207,
      0.9226659536361694,
      0.9622366428375244,
      0.9906039834022522,
      0.9780933856964111,
      0.9898489117622375,
      0.9596485495567322,
      0.9986023306846619,
      0.9974117875099182,
      0.9962472915649414,
      0.9982897639274597,
      0.9985635876655579,
      0.9986146092414856,
      0.9989407658576965,
      0.9989601373672485,
      0.999075174331665,
      0.9988864660263062,
      0.9974545836448669,
      0.9949998259544373,
      0.9873496890068054,
      0.9670016169548035,
      0.9188331365585327,
      0.9119704961776733,
      0.8919485807418823,
      0.8494994044303894,
      0.8377349376678467,
      0.859182596206665,
      0.905328631401062,
      0.9496848583221436,
      0.9644507765769958,
      0.9884913563728333,
      0.9906349778175354,
      0.9951538443565369,
      0.9955453872680664,
      0.994728684425354,
      0.9919338226318359,
      0.9818571209907532,
      0.9770892262458801,
      0.9819731116294861,
      0.9580450057983398,
      0.95330810546875,
      0.9255411028862,
      0.8964805603027344,
      0.924350380897522,
      0.8655098676681519,
      0.8791205883026123,
      0.904449462890625,
      0.8821844458580017,
      0.8387906551361084,
      0.8533728122711182,
      0.887930154800415,
      0.870316207408905,
      0.8346776962280273,
      0.8717108368873596,
      0.8856740593910217,
      0.848209023475647,
      0.8263788819313049,
      0.8816134929656982,
      0.8711614608764648,
      0.8266972303390503,
      0.852330207824707,
      0.9059654474258423,
      0.8562057018280029,
      0.8353703022003174,
      0.9161200523376465,
      0.9424651861190796,
      0.9129575490951538,
      0.9452661275863647,
      0.9780141115188599,
      0.9842246770858765,
      0.9947291612625122,
      0.9982183575630188,
      0.9993098378181458,
      0.9992069005966187,
      0.99812251329422,
      0.9820917248725891,
      0.9894102811813354,
      0.9913426041603088,
      0.9858980178833008,
      0.9910250306129456,
      0.9949668645858765,
      0.9947227835655212,
      0.9900832772254944,
      0.9944514632225037,
      0.9970952272415161,
      0.9935725331306458,
      0.9928402900695801,
      0.9936284422874451,
      0.9961786866188049,
      0.9936785101890564,
      0.990925133228302,
      0.992475152015686,
      0.9958274364471436,
      0.9935793280601501,
      0.9900520443916321,
      0.9911829233169556,
      0.9949061870574951,
      0.9924166798591614,
      0.988511323928833,
      0.9926673173904419,
      0.9962664246559143,
      0.9927354454994202,
      0.9857134222984314,
      0.995431661605835,
      0.9970347881317139,
      0.9916930198669434,
      0.9889100790023804,
      0.9971945881843567,
      0.994729220867157,
      0.9896531701087952,
      0.9960556030273438,
      0.9970548152923584,
      0.9938765168190002,
      0.9951323866844177,
      0.9986051321029663,
      0.9965844750404358,
      0.993485152721405,
      0.9984251856803894,
      0.9981628060340881,
      0.9950220584869385,
      0.9970342516899109,
      0.9990788698196411,
      0.9979345202445984,
      0.9974240660667419,
      0.9993370771408081,
      0.9993587732315063,
      0.9986966252326965,
      0.9984886646270752,
      0.9978371858596802,
      0.9980065226554871,
      0.9989297986030579,
      0.9993530511856079,
      0.9992836713790894,
      0.9991766810417175,
      0.9992079734802246,
      0.9993119239807129,
      0.9993310570716858,
      0.9992060661315918,
      0.9986106157302856,
      0.9984617233276367,
      0.9952441453933716,
      0.9862724542617798,
      0.985978901386261,
      0.9953521490097046,
      0.993289589881897,
      0.9820923805236816,
      0.988510251045227,
      0.9945970773696899,
      0.9864902496337891,
      0.9723372459411621,
      0.982650101184845,
      0.9828470349311829,
      0.9938912987709045,
      0.9959298968315125,
      0.9972761273384094,
      0.9953530430793762,
      0.9959139227867126,
      0.9974520802497864,
      0.9971699714660645,
      0.9946277141571045,
      0.9977264404296875,
      0.9982644319534302,
      0.9964433908462524,
      0.996616005897522,
      0.9979795813560486,
      0.9974802732467651
    ],
    [
      0.10158426314592361,
      0.10930801182985306,
      0.10448889434337616,
      0.09995287656784058,
      0.0979679524898529,
      0.0938095673918724,
      0.09344647824764252,
      0.09012901037931442,
      0.08822615444660187,
      0.08713687211275101,
      0.08265294134616852,
      0.07657104730606079,
      0.0788857489824295,
      0.07897555083036423,
      0.07301066815853119,
      0.0715862587094307,
      0.07279962301254272,
      0.07538997381925583,
      0.06942946463823318,
      0.06822030991315842,
      0.07112575322389603,
      0.07105264067649841,
      0.06748542934656143,
      0.06964258849620819,
      0.06992559880018234,
      0.0679020881652832,
      0.0680011585354805,
      0.06822153925895691,
      0.06682580709457397,
      0.06861850619316101,
      0.06852634251117706,
      0.06611356884241104,
      0.06853009760379791,
      0.06914579123258591,
      0.06531547009944916,
      0.06311600655317307,
      0.06331312656402588,
      0.06743218004703522,
      0.06696833670139313,
      0.06677320599555969,
      0.06454958021640778,
      0.07148928195238113,
      0.07174045592546463,
      0.07314953207969666,
      0.07897352427244186,
      0.07970472425222397,
      0.07877855747938156,
      0.07687295973300934,
      0.07844872772693634,
      0.07329500466585159,
      0.07060123980045319,
      0.0710216760635376,
      0.07340894639492035,
      0.07079268991947174,
      0.07184324413537979,
      0.07237857580184937,
      0.0724935233592987,
      0.07178167253732681,
      0.07577481865882874,
      0.07428381592035294,
      0.07280903309583664,
      0.07159203290939331,
      0.07438402622938156,
      0.07253646105527878,
      0.07207481563091278,
      0.0736309066414833,
      0.07744322717189789,
      0.07729499787092209,
      0.08096000552177429,
      0.08382934331893921,
      0.08501598238945007,
      0.09348206967115402,
      0.09581856429576874,
      0.09459605813026428,
      0.0953666940331459,
      0.10729816555976868,
      0.11290425807237625,
      0.1134924590587616,
      0.11084126681089401,
      0.12437592446804047,
      0.12530572712421417,
      0.1293741911649704,
      0.1375315636396408,
      0.15686164796352386,
      0.16668987274169922,
      0.17712455987930298,
      0.2138834297657013,
      0.22081100940704346,
      0.9984797239303589,
      0.9987213611602783,
      0.9987356662750244,
      0.998924732208252,
      0.9987940192222595,
      0.9982176423072815,
      0.9951251149177551,
      0.9789012670516968,
      0.9216972589492798,
      0.9274342060089111,
      0.8577166795730591,
      0.8484558463096619,
      0.8506155014038086,
      0.8889898061752319,
      0.9189293384552002,
      0.9750673770904541,
      0.9887323379516602,
      0.9962674975395203,
      0.9971163272857666,
      0.9970279335975647,
      0.9973153471946716,
      0.9982514977455139,
      0.9979403614997864,
      0.9949919581413269,
      0.9946873784065247,
      0.9796872735023499,
      0.9570587873458862,
      0.9068838953971863,
      0.8895021677017212,
      0.894605278968811,
      0.8821887969970703,
      0.8961533308029175,
      0.9094537496566772,
      0.945346474647522,
      0.9273900389671326,
      0.9634600877761841,
      0.946037769317627,
      0.9735005497932434,
      0.9709086418151855,
      0.9853832125663757,
      0.9900882840156555,
      0.9966692924499512,
      0.992404580116272,
      0.9945036768913269,
      0.993694543838501,
      0.9840460419654846,
      0.9872156977653503,
      0.9967617392539978,
      0.998866617679596,
      0.9994161128997803,
      0.9947896003723145,
      0.9988423585891724,
      0.9988411068916321,
      0.9995471239089966,
      0.999554455280304,
      0.9969660043716431,
      0.9968870878219604,
      0.9971938133239746,
      0.9973020553588867,
      0.9946455955505371,
      0.9891666173934937,
      0.9912525415420532,
      0.9945691823959351,
      0.9935199022293091,
      0.9938507080078125,
      0.9984099864959717,
      0.9991366863250732,
      0.9994356036186218,
      0.9996889233589172,
      0.9994214773178101,
      0.9994879961013794,
      0.9977514147758484,
      0.9975439310073853,
      0.9964802265167236,
      0.9974414706230164,
      0.9913749694824219,
      0.9851028323173523,
      0.9813734292984009,
      0.9790992736816406,
      0.9744109511375427,
      0.9685474038124084,
      0.9884454607963562,
      0.9973763227462769,
      0.9986833333969116,
      0.999397337436676,
      0.9983096122741699,
      0.9946796298027039,
      0.9885095357894897,
      0.9676322937011719,
      0.9312213659286499,
      0.8692196011543274,
      0.8313359022140503,
      0.8717339038848877,
      0.9052916765213013,
      0.9663351774215698,
      0.9835526943206787,
      0.9961506724357605,
      0.9965501427650452,
      0.9989758729934692,
      0.9993687868118286,
      0.9996095299720764,
      0.9987863898277283,
      0.9982894659042358,
      0.9890375733375549,
      0.963674008846283,
      0.9721254706382751,
      0.9528099298477173,
      0.9836211204528809,
      0.997374415397644,
      0.9979885816574097,
      0.9981080293655396,
      0.996060311794281,
      0.9932135343551636,
      0.9832448959350586,
      0.9731705188751221,
      0.948348879814148,
      0.9371628165245056,
      0.9366409182548523,
      0.9082574844360352,
      0.9223929643630981,
      0.9623711109161377,
      0.9904448390007019,
      0.9775441884994507,
      0.9897592663764954,
      0.9589101672172546,
      0.998738169670105,
      0.997709333896637,
      0.9966179132461548,
      0.9984772801399231,
      0.9986944794654846,
      0.9986976981163025,
      0.9990163445472717,
      0.9990629553794861,
      0.9991287589073181,
      0.998965859413147,
      0.9976244568824768,
      0.9951463937759399,
      0.9873363971710205,
      0.9665272235870361,
      0.9170942306518555,
      0.9105232954025269,
      0.8911088705062866,
      0.8484328985214233,
      0.8370445966720581,
      0.8585294485092163,
      0.9053176641464233,
      0.950243353843689,
      0.9649964570999146,
      0.9884423017501831,
      0.9906707406044006,
      0.9953393936157227,
      0.9958596229553223,
      0.9952053427696228,
      0.9927514791488647,
      0.9830230474472046,
      0.9781326651573181,
      0.9824076294898987,
      0.9583207368850708,
      0.9526877403259277,
      0.9254666566848755,
      0.8961759209632874,
      0.9249180555343628,
      0.8661397695541382,
      0.8796066045761108,
      0.9055451154708862,
      0.8812956809997559,
      0.8360083699226379,
      0.852379322052002,
      0.888222873210907,
      0.869759202003479,
      0.8335891366004944,
      0.8713032007217407,
      0.8864377737045288,
      0.8469222784042358,
      0.8242318034172058,
      0.8801672458648682,
      0.8671848177909851,
      0.8205819129943848,
      0.8506795167922974,
      0.9043072462081909,
      0.8513786792755127,
      0.8321361541748047,
      0.9146614670753479,
      0.9409958720207214,
      0.9099373817443848,
      0.9427087306976318,
      0.9773105978965759,
      0.9839689135551453,
      0.9948532581329346,
      0.9983694553375244,
      0.9994142651557922,
      0.9993336796760559,
      0.9984222650527954,
      0.9836857318878174,
      0.9907057285308838,
      0.9923438429832458,
      0.9874317646026611,
      0.991912841796875,
      0.9955385327339172,
      0.9953455328941345,
      0.9910133481025696,
      0.9949744343757629,
      0.9974890351295471,
      0.994247317314148,
      0.9935526847839355,
      0.9944310784339905,
      0.9967010021209717,
      0.9944606423377991,
      0.9921644330024719,
      0.9930573105812073,
      0.9961943626403809,
      0.9945976734161377,
      0.9912177920341492,
      0.9916066527366638,
      0.9954370856285095,
      0.9935882687568665,
      0.9894583225250244,
      0.9932168126106262,
      0.9967460632324219,
      0.9937000870704651,
      0.9866139888763428,
      0.9958186745643616,
      0.997399628162384,
      0.992744505405426,
      0.9898865222930908,
      0.9975125193595886,
      0.9952538013458252,
      0.9903415441513062,
      0.9964015483856201,
      0.9973352551460266,
      0.9943653345108032,
      0.9955331683158875,
      0.9987348914146423,
      0.9969632625579834,
      0.9941234588623047,
      0.9985706806182861,
      0.9983670115470886,
      0.9954996109008789,
      0.9974074363708496,
      0.9991978406906128,
      0.9982621073722839,
      0.9978893399238586,
      0.9994739294052124,
      0.9994650483131409,
      0.9989063739776611,
      0.9986940622329712,
      0.9981406927108765,
      0.9982407689094543,
      0.9990400671958923,
      0.9994114637374878,
      0.9993452429771423,
      0.999258279800415,
      0.9993023872375488,
      0.9994118809700012,
      0.9994694590568542,
      0.9993610382080078,
      0.9987976551055908,
      0.9986432790756226,
      0.9956645965576172,
      0.9870917797088623,
      0.9869387149810791,
      0.9957995414733887,
      0.9936926364898682,
      0.9830123782157898,
      0.9892040491104126,
      0.9949482679367065,
      0.9871219396591187,
      0.9735846519470215,
      0.9838945269584656,
      0.9839872121810913,
      0.9944459199905396,
      0.9964464902877808,
      0.9977403283119202,
      0.9961159825325012,
      0.9965763092041016,
      0.9979525208473206,
      0.9977542161941528,
      0.9956384301185608,
      0.9982403516769409,
      0.9986722469329834,
      0.9972082376480103,
      0.99739009141922,
      0.9984729886054993,
      0.9980244636535645
    ],
    [
      0.10337936133146286,
      0.11120676249265671,
      0.10866053402423859,
      0.10438001155853271,
      0.1036348044872284,
      0.09779877960681915,
      0.09651075303554535,
      0.09210769832134247,
      0.08977317065000534,
      0.08984975516796112,
      0.08664114773273468,
      0.07788669317960739,
      0.07978345453739166,
      0.0802716612815857,
      0.07437221705913544,
      0.07306181639432907,
      0.07709147781133652,
      0.07846508175134659,
      0.07366621494293213,
      0.07089664787054062,
      0.07543899863958359,
      0.07542943209409714,
      0.072142094373703,
      0.07381787151098251,
      0.07220447063446045,
      0.06920906156301498,
      0.07011711597442627,
      0.0694727972149849,
      0.06938716769218445,
      0.06972499191761017,
      0.068025141954422,
      0.06865102797746658,
      0.06936335563659668,
      0.07129304111003876,
      0.06820029020309448,
      0.06451258808374405,
      0.06467888504266739,
      0.06667482852935791,
      0.06513890624046326,
      0.06351898610591888,
      0.06418696790933609,
      0.06817622482776642,
      0.0702337995171547,
      0.06997755169868469,
      0.07628247886896133,
      0.07609037309885025,
      0.07985873520374298,
      0.07774216681718826,
      0.0812210738658905,
      0.07490111142396927,
      0.07378914952278137,
      0.07352326810359955,
      0.07618220150470734,
      0.07121831178665161,
      0.0698041319847107,
      0.0708838701248169,
      0.07201023399829865,
      0.07059650123119354,
      0.07436186820268631,
      0.07271885126829147,
      0.07289084047079086,
      0.07484839111566544,
      0.07685322314500809,
      0.0748046338558197,
      0.07756271958351135,
      0.07805994898080826,
      0.08067435771226883,
      0.08114130049943924,
      0.08778250217437744,
      0.09357086569070816,
      0.09639310836791992,
      0.10581745952367783,
      0.11121537536382675,
      0.10856978595256805,
      0.10422709584236145,
      0.11708518862724304,
      0.12860070168972015,
      0.12626565992832184,
      0.12178954482078552,
      0.13702763617038727,
      0.14068733155727386,
      0.14777670800685883,
      0.15733614563941956,
      0.18642272055149078,
      0.20175665616989136,
      0.2101539671421051,
      0.24979427456855774,
      0.24922975897789001,
      0.9987555742263794,
      0.9989598393440247,
      0.9989213347434998,
      0.999018669128418,
      0.9989110827445984,
      0.9983392357826233,
      0.9954408407211304,
      0.9796022176742554,
      0.9223608374595642,
      0.9285598993301392,
      0.8569151759147644,
      0.845824658870697,
      0.8457567691802979,
      0.8857805728912354,
      0.9168198108673096,
      0.9745686650276184,
      0.9885810613632202,
      0.9965296983718872,
      0.9975301623344421,
      0.9976511597633362,
      0.9978218674659729,
      0.9984961748123169,
      0.9981832504272461,
      0.9953117966651917,
      0.9948335289955139,
      0.9793741106987,
      0.9563968181610107,
      0.9058598875999451,
      0.8879456520080566,
      0.8932116031646729,
      0.8789116740226746,
      0.8923856019973755,
      0.9062409400939941,
      0.942165732383728,
      0.9235129356384277,
      0.9614577293395996,
      0.9431475400924683,
      0.9721229076385498,
      0.9696093201637268,
      0.9852726459503174,
      0.9902830719947815,
      0.9968365430831909,
      0.9925007820129395,
      0.9945834875106812,
      0.9936307072639465,
      0.9837285876274109,
      0.9873510599136353,
      0.9970036745071411,
      0.9989835023880005,
      0.999485194683075,
      0.995383083820343,
      0.9990051984786987,
      0.9989598989486694,
      0.9996039867401123,
      0.9996243715286255,
      0.9975074529647827,
      0.9974775910377502,
      0.9977344870567322,
      0.997810423374176,
      0.9953958988189697,
      0.9903537631034851,
      0.992379367351532,
      0.9951900243759155,
      0.9940683841705322,
      0.9944295883178711,
      0.9986487627029419,
      0.999299943447113,
      0.9995434284210205,
      0.9997423887252808,
      0.9995319247245789,
      0.9995685815811157,
      0.9980830550193787,
      0.9978771209716797,
      0.9969015121459961,
      0.9977204203605652,
      0.9917340874671936,
      0.9854620695114136,
      0.9810761213302612,
      0.9784245491027832,
      0.9730352163314819,
      0.9664623141288757,
      0.9875545501708984,
      0.9972721934318542,
      0.9987075924873352,
      0.9994630813598633,
      0.998439371585846,
      0.9946871399879456,
      0.9879501461982727,
      0.9652532339096069,
      0.9269328117370605,
      0.863231360912323,
      0.8247764110565186,
      0.8689199090003967,
      0.9029574394226074,
      0.9642601013183594,
      0.9821065664291382,
      0.9960421323776245,
      0.9964803457260132,
      0.999022364616394,
      0.99942946434021,
      0.9996507167816162,
      0.9988136887550354,
      0.9983184337615967,
      0.9886364936828613,
      0.9618728160858154,
      0.9702883958816528,
      0.9503852128982544,
      0.9829762578010559,
      0.9973454475402832,
      0.9981104731559753,
      0.9982979893684387,
      0.9962388873100281,
      0.9931942224502563,
      0.9822533130645752,
      0.9716885685920715,
      0.9463134407997131,
      0.9359349012374878,
      0.9351298213005066,
      0.9072596430778503,
      0.9220399856567383,
      0.9623528122901917,
      0.9904639720916748,
      0.9775255918502808,
      0.9901303648948669,
      0.9605664610862732,
      0.9989265203475952,
      0.9981290102005005,
      0.9972456097602844,
      0.9987758994102478,
      0.9989052414894104,
      0.9988259077072144,
      0.9991463422775269,
      0.9992163777351379,
      0.9992859363555908,
      0.999107301235199,
      0.9979572296142578,
      0.9955692887306213,
      0.9879289269447327,
      0.9675864577293396,
      0.9178060293197632,
      0.9105620384216309,
      0.8908073902130127,
      0.846812903881073,
      0.8347978591918945,
      0.8573094606399536,
      0.905028760433197,
      0.9509825110435486,
      0.9654785394668579,
      0.9886917471885681,
      0.9910277724266052,
      0.9957320094108582,
      0.9965245723724365,
      0.9959794282913208,
      0.9939380288124084,
      0.98493891954422,
      0.9797283411026001,
      0.9834572672843933,
      0.9590380787849426,
      0.9529554843902588,
      0.9260134696960449,
      0.8970330953598022,
      0.925944447517395,
      0.8654478788375854,
      0.8796654343605042,
      0.9059807658195496,
      0.8796983957290649,
      0.8333984017372131,
      0.8525336980819702,
      0.8877705931663513,
      0.8690569400787354,
      0.8324059247970581,
      0.8707371354103088,
      0.8866223096847534,
      0.8441590070724487,
      0.8225888609886169,
      0.8800737261772156,
      0.8664613962173462,
      0.816350519657135,
      0.8503338694572449,
      0.903795599937439,
      0.8502552509307861,
      0.829663872718811,
      0.9140228033065796,
      0.9402135610580444,
      0.9078919887542725,
      0.9405887722969055,
      0.9766122698783875,
      0.9835323095321655,
      0.9950510859489441,
      0.998554527759552,
      0.9995340704917908,
      0.9994788765907288,
      0.9987632632255554,
      0.9859203100204468,
      0.9923512935638428,
      0.9937099814414978,
      0.9894351363182068,
      0.9931290745735168,
      0.9964792132377625,
      0.9962098598480225,
      0.9922800064086914,
      0.9956377744674683,
      0.9979463219642639,
      0.9951187372207642,
      0.9943222403526306,
      0.9952455759048462,
      0.9972516298294067,
      0.9953472018241882,
      0.993462324142456,
      0.9937371015548706,
      0.9966119527816772,
      0.9955388307571411,
      0.992322564125061,
      0.9921249747276306,
      0.9960218667984009,
      0.9947354793548584,
      0.9903919696807861,
      0.993755578994751,
      0.9972423911094666,
      0.9945386648178101,
      0.9872453212738037,
      0.9961647987365723,
      0.9977797865867615,
      0.9935677647590637,
      0.9905874133110046,
      0.9978752732276917,
      0.9959266781806946,
      0.9911676049232483,
      0.9967331290245056,
      0.9976853132247925,
      0.994982898235321,
      0.9959791302680969,
      0.9988890886306763,
      0.9974835515022278,
      0.995161771774292,
      0.9988110661506653,
      0.9986594915390015,
      0.9961605072021484,
      0.997916579246521,
      0.9993491768836975,
      0.9986187815666199,
      0.9983865022659302,
      0.999616801738739,
      0.999587893486023,
      0.9991632103919983,
      0.9990023374557495,
      0.9985811710357666,
      0.9985924363136292,
      0.9992375373840332,
      0.9995147585868835,
      0.9994643926620483,
      0.9993914365768433,
      0.999435305595398,
      0.9995343089103699,
      0.9996135830879211,
      0.9995283484458923,
      0.9990284442901611,
      0.9988851547241211,
      0.9962480068206787,
      0.9882302284240723,
      0.9881802797317505,
      0.9964077472686768,
      0.994286835193634,
      0.9844139218330383,
      0.990156888961792,
      0.9955376386642456,
      0.9881379008293152,
      0.9760466814041138,
      0.9865401387214661,
      0.9859158396720886,
      0.9953380823135376,
      0.9971199631690979,
      0.9982834458351135,
      0.9969898462295532,
      0.9973543882369995,
      0.9985025525093079,
      0.9983658790588379,
      0.9967440366744995,
      0.9987729787826538,
      0.9990784525871277,
      0.9980465769767761,
      0.9981798529624939,
      0.998967707157135,
      0.9986024498939514
    ],
    [
      0.1065630167722702,
      0.11643819510936737,
      0.11394161731004715,
      0.11040860414505005,
      0.11048990488052368,
      0.10782939195632935,
      0.10356861352920532,
      0.1010039672255516,
      0.09987671673297882,
      0.09879624098539352,
      0.09574854373931885,
      0.08621886372566223,
      0.08710509538650513,
      0.08667311072349548,
      0.07976951450109482,
      0.0786646157503128,
      0.08166763186454773,
      0.08255663514137268,
      0.07778158038854599,
      0.07551812380552292,
      0.0800926610827446,
      0.07824395596981049,
      0.07404198497533798,
      0.0754920095205307,
      0.07406143099069595,
      0.07180493324995041,
      0.0706261396408081,
      0.07013441622257233,
      0.06886190176010132,
      0.0693621039390564,
      0.06896527111530304,
      0.06910492479801178,
      0.07020420581102371,
      0.07222060859203339,
      0.06972542405128479,
      0.06737392395734787,
      0.06699229776859283,
      0.06886084377765656,
      0.06745319068431854,
      0.06543662399053574,
      0.0643782764673233,
      0.068638876080513,
      0.07088711112737656,
      0.0708349347114563,
      0.07505901157855988,
      0.07500293850898743,
      0.07733647525310516,
      0.07674173265695572,
      0.0796709954738617,
      0.07532627880573273,
      0.07520224153995514,
      0.0768309161067009,
      0.07927250117063522,
      0.07439310848712921,
      0.07435671985149384,
      0.0752393826842308,
      0.07534141838550568,
      0.07547497004270554,
      0.07780822366476059,
      0.07654182612895966,
      0.0753173828125,
      0.07804664969444275,
      0.08501875400543213,
      0.0846514105796814,
      0.08391030877828598,
      0.0873563140630722,
      0.09405988454818726,
      0.09800878167152405,
      0.1062450110912323,
      0.10888062417507172,
      0.11120007187128067,
      0.11535535752773285,
      0.1295807659626007,
      0.12453994154930115,
      0.11853813380002975,
      0.1323244869709015,
      0.1421726644039154,
      0.1419423222541809,
      0.1374872922897339,
      0.16020023822784424,
      0.1665450930595398,
      0.17435812950134277,
      0.19382020831108093,
      0.24114151298999786,
      0.2536062002182007,
      0.2634914517402649,
      0.3022933602333069,
      0.2851960062980652,
      0.9989007115364075,
      0.9990642666816711,
      0.999012291431427,
      0.999058187007904,
      0.99896639585495,
      0.9984151124954224,
      0.9956466555595398,
      0.9801514744758606,
      0.9235877394676208,
      0.9293227195739746,
      0.8571304082870483,
      0.8459766507148743,
      0.8454810380935669,
      0.8857887387275696,
      0.9164394736289978,
      0.9746885299682617,
      0.9885196685791016,
      0.9966220855712891,
      0.9976740479469299,
      0.9979285001754761,
      0.9980340600013733,
      0.9986018538475037,
      0.9982972741127014,
      0.9954661726951599,
      0.9949309229850769,
      0.9792854189872742,
      0.9566516876220703,
      0.9055243730545044,
      0.8865823149681091,
      0.8913129568099976,
      0.8760333061218262,
      0.8898158669471741,
      0.9040263891220093,
      0.9404826760292053,
      0.9214345216751099,
      0.9603829383850098,
      0.9419245719909668,
      0.9715112447738647,
      0.9693397283554077,
      0.985480010509491,
      0.9905794858932495,
      0.9970104694366455,
      0.9927117228507996,
      0.9946616888046265,
      0.9933968782424927,
      0.9833186864852905,
      0.9873265027999878,
      0.9970884919166565,
      0.9990534782409668,
      0.9995288252830505,
      0.9957586526870728,
      0.9991007447242737,
      0.9990177154541016,
      0.9996311068534851,
      0.999662458896637,
      0.9977808594703674,
      0.9977687001228333,
      0.9980055689811707,
      0.9980734586715698,
      0.9958187341690063,
      0.9911251664161682,
      0.9930443167686462,
      0.9954763650894165,
      0.9942630529403687,
      0.9944401383399963,
      0.9986950755119324,
      0.999363362789154,
      0.9995913505554199,
      0.9997677803039551,
      0.9995842576026917,
      0.9996087551116943,
      0.9982786178588867,
      0.9980819225311279,
      0.9971941709518433,
      0.9979261159896851,
      0.9921194911003113,
      0.9859248995780945,
      0.9811662435531616,
      0.978099524974823,
      0.9721217751502991,
      0.9645079970359802,
      0.9867458939552307,
      0.9971761107444763,
      0.9987120032310486,
      0.9995015859603882,
      0.9985427260398865,
      0.9947769045829773,
      0.9876810908317566,
      0.9639013409614563,
      0.9246188998222351,
      0.8598755598068237,
      0.8185341954231262,
      0.863785445690155,
      0.9005005955696106,
      0.9625997543334961,
      0.9810624122619629,
      0.9959445595741272,
      0.996428906917572,
      0.9990423321723938,
      0.9994462132453918,
      0.9996594190597534,
      0.9987853765487671,
      0.9982607960700989,
      0.9878142476081848,
      0.9604566097259521,
      0.9683080315589905,
      0.9476792812347412,
      0.9819386005401611,
      0.997176468372345,
      0.9981319308280945,
      0.9983742833137512,
      0.9962890148162842,
      0.993198573589325,
      0.9818724989891052,
      0.9711223840713501,
      0.9459103941917419,
      0.9350769519805908,
      0.9342042803764343,
      0.9064050316810608,
      0.9221245050430298,
      0.9632238149642944,
      0.9906917810440063,
      0.9777831435203552,
      0.9903457164764404,
      0.960816502571106,
      0.9990293979644775,
      0.9983449578285217,
      0.9975451231002808,
      0.9989221692085266,
      0.9990239143371582,
      0.9989206194877625,
      0.9992063641548157,
      0.999284029006958,
      0.9993566870689392,
      0.9991724491119385,
      0.9980974793434143,
      0.9957323670387268,
      0.9882526397705078,
      0.967766523361206,
      0.9169372320175171,
      0.9088315963745117,
      0.8902513980865479,
      0.8468241691589355,
      0.8345672488212585,
      0.8575637340545654,
      0.9058055281639099,
      0.9519796967506409,
      0.9658918976783752,
      0.9887783527374268,
      0.9910929799079895,
      0.9958218932151794,
      0.9966956377029419,
      0.9962108731269836,
      0.9943345189094543,
      0.9850869178771973,
      0.9796743392944336,
      0.983319103717804,
      0.9585710763931274,
      0.9519103169441223,
      0.9254370927810669,
      0.8977037668228149,
      0.9263191223144531,
      0.8647906184196472,
      0.8787411451339722,
      0.9062219858169556,
      0.8792105317115784,
      0.8316272497177124,
      0.8510608077049255,
      0.8872546553611755,
      0.8679243326187134,
      0.8300849199295044,
      0.8693512678146362,
      0.8851737976074219,
      0.8394598364830017,
      0.8181747198104858,
      0.8779831528663635,
      0.8622288703918457,
      0.8072687387466431,
      0.8457255363464355,
      0.9006485342979431,
      0.8469105958938599,
      0.8246574401855469,
      0.9118341207504272,
      0.9385421276092529,
      0.9048715829849243,
      0.9378429651260376,
      0.9756364822387695,
      0.9826241731643677,
      0.994927167892456,
      0.9985485672950745,
      0.9995706081390381,
      0.9995383024215698,
      0.998933732509613,
      0.9875367879867554,
      0.9934056401252747,
      0.9945840835571289,
      0.9907118678092957,
      0.9939021468162537,
      0.9970304369926453,
      0.9967336654663086,
      0.9931831359863281,
      0.9960942268371582,
      0.9981744289398193,
      0.9956756830215454,
      0.9948725700378418,
      0.9957567453384399,
      0.9975391030311584,
      0.995934784412384,
      0.9943175911903381,
      0.9939653277397156,
      0.9967455267906189,
      0.995915412902832,
      0.9925928711891174,
      0.9920337796211243,
      0.9961891174316406,
      0.9953343868255615,
      0.9906646013259888,
      0.9939435124397278,
      0.997474730014801,
      0.9951229095458984,
      0.9876357316970825,
      0.9963235259056091,
      0.9979839324951172,
      0.9941340684890747,
      0.9912977814674377,
      0.9980915188789368,
      0.9963276982307434,
      0.9918883442878723,
      0.9970106482505798,
      0.9978947639465332,
      0.9953120350837708,
      0.9961822628974915,
      0.9989702105522156,
      0.9977622032165527,
      0.9955893158912659,
      0.9989108443260193,
      0.9988197684288025,
      0.9965589642524719,
      0.9981340765953064,
      0.9994197487831116,
      0.9988116025924683,
      0.9986763000488281,
      0.9996901750564575,
      0.9996525049209595,
      0.9993102550506592,
      0.9991700649261475,
      0.9988018870353699,
      0.9987583756446838,
      0.9993087649345398,
      0.9995635151863098,
      0.9995192885398865,
      0.9994595050811768,
      0.9995052814483643,
      0.9995945692062378,
      0.9996870756149292,
      0.9996079802513123,
      0.999126672744751,
      0.9989590048789978,
      0.9963539242744446,
      0.9881218671798706,
      0.9880735874176025,
      0.9964532256126404,
      0.9941519498825073,
      0.9837106466293335,
      0.9899884462356567,
      0.9954706430435181,
      0.9877474904060364,
      0.975356936454773,
      0.9864649176597595,
      0.9860120415687561,
      0.9955227375030518,
      0.9973886013031006,
      0.9985523223876953,
      0.997471272945404,
      0.9977558851242065,
      0.9987773299217224,
      0.9987115859985352,
      0.9974001049995422,
      0.999047040939331,
      0.999293327331543,
      0.9985305666923523,
      0.9986035823822021,
      0.9992159605026245,
      0.9989219307899475
    ],
    [
      0.11566654592752457,
      0.12683141231536865,
      0.12623244524002075,
      0.11966116726398468,
      0.1203790009021759,
      0.1202370822429657,
      0.11812826991081238,
      0.10999846458435059,
      0.10902851819992065,
      0.10810520499944687,
      0.10293460637331009,
      0.0940171331167221,
      0.09425976127386093,
      0.09466029703617096,
      0.08812373876571655,
      0.08213964104652405,
      0.08541115373373032,
      0.0840795710682869,
      0.08023885637521744,
      0.07860836386680603,
      0.08060897141695023,
      0.0785500630736351,
      0.07406959682703018,
      0.07386309653520584,
      0.07538266479969025,
      0.07146628201007843,
      0.07123023271560669,
      0.07081130146980286,
      0.07460778951644897,
      0.07243511080741882,
      0.07211331278085709,
      0.07139859348535538,
      0.07201170921325684,
      0.07536102831363678,
      0.07322496175765991,
      0.0689590647816658,
      0.07028865814208984,
      0.07017332315444946,
      0.07239926606416702,
      0.07238001376390457,
      0.07230603694915771,
      0.07533103227615356,
      0.07777762413024902,
      0.07579723000526428,
      0.08250584453344345,
      0.08181910961866379,
      0.08082540333271027,
      0.08055027574300766,
      0.08124466985464096,
      0.07596103847026825,
      0.07546191662549973,
      0.07884763181209564,
      0.08009268343448639,
      0.07634198665618896,
      0.08019056171178818,
      0.08323238790035248,
      0.0795145034790039,
      0.08169308304786682,
      0.08675740659236908,
      0.08738669753074646,
      0.0854145810008049,
      0.08774378895759583,
      0.09714388102293015,
      0.0973026379942894,
      0.0989503562450409,
      0.11215490102767944,
      0.11748883128166199,
      0.12363379448652267,
      0.13689957559108734,
      0.1387300044298172,
      0.1283658891916275,
      0.13515624403953552,
      0.15155643224716187,
      0.14884400367736816,
      0.1397852897644043,
      0.15919138491153717,
      0.16868266463279724,
      0.1733294129371643,
      0.17304186522960663,
      0.20135299861431122,
      0.21657201647758484,
      0.23712028563022614,
      0.2691052556037903,
      0.3171146512031555,
      0.3250997066497803,
      0.3306669294834137,
      0.3616563677787781,
      0.3276812434196472,
      0.9989907145500183,
      0.9991168975830078,
      0.9990750551223755,
      0.9990849494934082,
      0.9990122318267822,
      0.998461127281189,
      0.9957876205444336,
      0.9804664850234985,
      0.9247016310691833,
      0.9313952326774597,
      0.859358549118042,
      0.8493239283561707,
      0.8485919833183289,
      0.8902631402015686,
      0.9185864925384521,
      0.9754376411437988,
      0.9885438680648804,
      0.9968309998512268,
      0.9979023933410645,
      0.9982431530952454,
      0.9983130097389221,
      0.9987419247627258,
      0.9984943270683289,
      0.9959027767181396,
      0.9952078461647034,
      0.9798731207847595,
      0.957852303981781,
      0.9063178896903992,
      0.8857282996177673,
      0.8896819353103638,
      0.8730654716491699,
      0.8875176906585693,
      0.9014877080917358,
      0.939272403717041,
      0.9196719527244568,
      0.9601150155067444,
      0.9418336153030396,
      0.9717687964439392,
      0.9705458879470825,
      0.986518383026123,
      0.9912794828414917,
      0.9973239302635193,
      0.9933705925941467,
      0.9950646758079529,
      0.9936269521713257,
      0.9837858080863953,
      0.9878752827644348,
      0.9974046945571899,
      0.9991717338562012,
      0.9995743632316589,
      0.9961539506912231,
      0.9992048740386963,
      0.999098002910614,
      0.9996601343154907,
      0.9996951818466187,
      0.9979926943778992,
      0.9980146884918213,
      0.9982487559318542,
      0.9983234405517578,
      0.9962590932846069,
      0.9918895363807678,
      0.993704617023468,
      0.9957945942878723,
      0.9945181608200073,
      0.9944788217544556,
      0.9987571239471436,
      0.9994063973426819,
      0.9996283054351807,
      0.9997790455818176,
      0.9996299743652344,
      0.9996519088745117,
      0.9984910488128662,
      0.9983127117156982,
      0.9975631237030029,
      0.9982022643089294,
      0.9928717017173767,
      0.9871166944503784,
      0.9822593927383423,
      0.9788553714752197,
      0.9723841547966003,
      0.9636540412902832,
      0.9863207340240479,
      0.9971676468849182,
      0.9987309575080872,
      0.9995410442352295,
      0.9986881017684937,
      0.9951191544532776,
      0.9879322052001953,
      0.9634584188461304,
      0.9217726588249207,
      0.8514552712440491,
      0.8120887875556946,
      0.856876790523529,
      0.8954395055770874,
      0.9597422480583191,
      0.9798588752746582,
      0.9958637356758118,
      0.996452271938324,
      0.9990403056144714,
      0.9994440674781799,
      0.9996569156646729,
      0.998730480670929,
      0.9982151389122009,
      0.9873461723327637,
      0.9577949047088623,
      0.9659653902053833,
      0.9442110061645508,
      0.97980135679245,
      0.9968681931495667,
      0.9981048703193665,
      0.9984680414199829,
      0.9963781237602234,
      0.9935732483863831,
      0.9823096990585327,
      0.9705990552902222,
      0.9451654553413391,
      0.9334902763366699,
      0.9326889514923096,
      0.9049865007400513,
      0.9219687581062317,
      0.9642776250839233,
      0.991058349609375,
      0.9783686399459839,
      0.9908645153045654,
      0.9627252221107483,
      0.9991533160209656,
      0.998587965965271,
      0.9978848695755005,
      0.9990795850753784,
      0.9991329312324524,
      0.9989940524101257,
      0.9992987513542175,
      0.9993607997894287,
      0.9994329214096069,
      0.9992498755455017,
      0.9983008503913879,
      0.9960700273513794,
      0.9889022707939148,
      0.9683043360710144,
      0.9186137914657593,
      0.9092615842819214,
      0.8911541700363159,
      0.84800785779953,
      0.8355258107185364,
      0.8583682775497437,
      0.9066873788833618,
      0.9516351222991943,
      0.9661449790000916,
      0.9885688424110413,
      0.9910796284675598,
      0.9958227872848511,
      0.9967692494392395,
      0.9962827563285828,
      0.9944679141044617,
      0.9848662614822388,
      0.9795249104499817,
      0.983284056186676,
      0.9580765962600708,
      0.9512559175491333,
      0.9248364567756653,
      0.8982388377189636,
      0.9256636500358582,
      0.8638628125190735,
      0.8772882223129272,
      0.9050931930541992,
      0.8789781332015991,
      0.8305500745773315,
      0.8491752743721008,
      0.8859999775886536,
      0.867018461227417,
      0.8279948830604553,
      0.8673132658004761,
      0.8824095726013184,
      0.8338349461555481,
      0.8073639273643494,
      0.8752595782279968,
      0.8531231880187988,
      0.7989196181297302,
      0.840007483959198,
      0.8988744020462036,
      0.8354758024215698,
      0.8142253160476685,
      0.9049389362335205,
      0.9336585402488708,
      0.8993462920188904,
      0.9337264895439148,
      0.9738209843635559,
      0.9815182089805603,
      0.9947104454040527,
      0.998457670211792,
      0.9995830059051514,
      0.9995880126953125,
      0.9990947246551514,
      0.9888628721237183,
      0.9942023158073425,
      0.9952795505523682,
      0.9917864799499512,
      0.9944592714309692,
      0.9973573684692383,
      0.997087836265564,
      0.9937593936920166,
      0.9962896704673767,
      0.9983018636703491,
      0.9960445165634155,
      0.9951313138008118,
      0.9958906769752502,
      0.9976221919059753,
      0.9963042140007019,
      0.9944180846214294,
      0.9934052228927612,
      0.996641993522644,
      0.9959712624549866,
      0.9920512437820435,
      0.9910476207733154,
      0.9963282346725464,
      0.9956583976745605,
      0.9902098774909973,
      0.9935095310211182,
      0.9975411891937256,
      0.9951429963111877,
      0.9872686862945557,
      0.9963259696960449,
      0.998043954372406,
      0.9940952658653259,
      0.991335928440094,
      0.9982069134712219,
      0.9964715838432312,
      0.9919537305831909,
      0.9971106052398682,
      0.9980486631393433,
      0.9954143166542053,
      0.9962436556816101,
      0.9990012645721436,
      0.9978783130645752,
      0.9957462549209595,
      0.998961865901947,
      0.998921275138855,
      0.9967940449714661,
      0.9982463717460632,
      0.9994599223136902,
      0.9989205002784729,
      0.9988265037536621,
      0.9997217655181885,
      0.9996834993362427,
      0.9993926882743835,
      0.9992886185646057,
      0.9989792704582214,
      0.9989244937896729,
      0.9994133710861206,
      0.9996098875999451,
      0.999569833278656,
      0.9995094537734985,
      0.9995470643043518,
      0.9996221661567688,
      0.9997182488441467,
      0.9996362328529358,
      0.9991527199745178,
      0.998976469039917,
      0.996299147605896,
      0.9878461956977844,
      0.9878273606300354,
      0.9964004755020142,
      0.9940000176429749,
      0.983042299747467,
      0.9897803664207458,
      0.9953537583351135,
      0.9873777627944946,
      0.974652111530304,
      0.9862222671508789,
      0.985922634601593,
      0.9955837726593018,
      0.9975197911262512,
      0.9986839294433594,
      0.9977027773857117,
      0.9979357719421387,
      0.9988960027694702,
      0.9988598227500916,
      0.9976904988288879,
      0.9991621971130371,
      0.9993873834609985,
      0.9987602829933167,
      0.9988243579864502,
      0.9993365406990051,
      0.9990895986557007
    ],
    [
      0.13773703575134277,
      0.1501476764678955,
      0.15031108260154724,
      0.13821148872375488,
      0.14264260232448578,
      0.14645275473594666,
      0.1399797797203064,
      0.12861739099025726,
      0.12826324999332428,
      0.12641045451164246,
      0.11928369849920273,
      0.10837295651435852,
      0.10674090683460236,
      0.10874960571527481,
      0.10154162347316742,
      0.09497707337141037,
      0.0954287052154541,
      0.09429234266281128,
      0.08805231750011444,
      0.08252903819084167,
      0.08278915286064148,
      0.08108614385128021,
      0.07823430001735687,
      0.07712401449680328,
      0.07685314118862152,
      0.07282976806163788,
      0.07144717872142792,
      0.07353726774454117,
      0.07452157884836197,
      0.07888488471508026,
      0.0756024420261383,
      0.07858918607234955,
      0.079359270632267,
      0.07688339799642563,
      0.07487500458955765,
      0.07605493068695068,
      0.07419760525226593,
      0.07461512088775635,
      0.07907452434301376,
      0.08044510334730148,
      0.0806998685002327,
      0.08424707502126694,
      0.08588743954896927,
      0.08120733499526978,
      0.0880066454410553,
      0.08606515824794769,
      0.08579505980014801,
      0.08587603271007538,
      0.08825681358575821,
      0.08068418502807617,
      0.08345388621091843,
      0.09073194861412048,
      0.088507279753685,
      0.08440563082695007,
      0.09128554165363312,
      0.0966726541519165,
      0.09170527011156082,
      0.09425874054431915,
      0.10458114743232727,
      0.10246393084526062,
      0.09938504546880722,
      0.10397262871265411,
      0.11126069724559784,
      0.10979675501585007,
      0.116559237241745,
      0.1288614273071289,
      0.13013999164104462,
      0.13230367004871368,
      0.14765776693820953,
      0.1558060497045517,
      0.14155635237693787,
      0.14264070987701416,
      0.17723296582698822,
      0.16987642645835876,
      0.15777194499969482,
      0.17354178428649902,
      0.1959030032157898,
      0.1978645622730255,
      0.20244422554969788,
      0.2328198254108429,
      0.2622241973876953,
      0.29084205627441406,
      0.3136809468269348,
      0.34907597303390503,
      0.3581835925579071,
      0.3728852868080139,
      0.40420961380004883,
      0.3703760802745819,
      0.9991410374641418,
      0.9992284774780273,
      0.99916672706604,
      0.9991132616996765,
      0.9990296959877014,
      0.998436689376831,
      0.9956990480422974,
      0.9799052476882935,
      0.924114465713501,
      0.9306615591049194,
      0.8584627509117126,
      0.8486489653587341,
      0.8479214310646057,
      0.8905767798423767,
      0.9180556535720825,
      0.9749197363853455,
      0.9881294965744019,
      0.9969633221626282,
      0.9980950355529785,
      0.9985120296478271,
      0.9984444975852966,
      0.9988545775413513,
      0.9986674189567566,
      0.9961951971054077,
      0.9952518939971924,
      0.9795025587081909,
      0.9576468467712402,
      0.9057856798171997,
      0.8832966089248657,
      0.8849682211875916,
      0.868681788444519,
      0.8843898177146912,
      0.8989921808242798,
      0.9366425275802612,
      0.9160060882568359,
      0.9579588770866394,
      0.9391299486160278,
      0.9705185890197754,
      0.9699967503547668,
      0.9869614243507385,
      0.9918515086174011,
      0.9976857900619507,
      0.9940303564071655,
      0.9954941868782043,
      0.9937977194786072,
      0.9837570190429688,
      0.9884855151176453,
      0.997778594493866,
      0.9993168711662292,
      0.9996416568756104,
      0.996763288974762,
      0.999355137348175,
      0.9992348551750183,
      0.9997098445892334,
      0.999744176864624,
      0.9984343647956848,
      0.998522937297821,
      0.9987016916275024,
      0.9987586140632629,
      0.9970166683197021,
      0.9932926893234253,
      0.9950234889984131,
      0.9965665340423584,
      0.9954387545585632,
      0.9951972961425781,
      0.9989804625511169,
      0.9995239973068237,
      0.9996964931488037,
      0.9998241662979126,
      0.9996915459632874,
      0.999710738658905,
      0.9987509250640869,
      0.998607337474823,
      0.9980308413505554,
      0.998548150062561,
      0.9939724802970886,
      0.9884979724884033,
      0.9829381704330444,
      0.9788602590560913,
      0.9715245962142944,
      0.9607627391815186,
      0.9851011633872986,
      0.997090220451355,
      0.9987645149230957,
      0.9995989799499512,
      0.9988439679145813,
      0.9953192472457886,
      0.9876625537872314,
      0.9613215327262878,
      0.9179657101631165,
      0.84625244140625,
      0.8013129830360413,
      0.853211522102356,
      0.8930039405822754,
      0.9571610689163208,
      0.9774171113967896,
      0.9955817461013794,
      0.9963312149047852,
      0.9990636110305786,
      0.9994791746139526,
      0.9996879696846008,
      0.998740017414093,
      0.9982118010520935,
      0.9863459467887878,
      0.9539403915405273,
      0.9624872803688049,
      0.9402228593826294,
      0.9777775406837463,
      0.9965667724609375,
      0.9980495572090149,
      0.9985682368278503,
      0.9964542984962463,
      0.9936597943305969,
      0.9818224906921387,
      0.9690648913383484,
      0.943638801574707,
      0.9320012331008911,
      0.931374192237854,
      0.9029766321182251,
      0.9205859303474426,
      0.9639225006103516,
      0.9907630681991577,
      0.9774407148361206,
      0.9907323718070984,
      0.9628691673278809,
      0.9992507696151733,
      0.9987982511520386,
      0.998176634311676,
      0.9992161393165588,
      0.9992197155952454,
      0.9990350604057312,
      0.9993581175804138,
      0.9994256496429443,
      0.9995087385177612,
      0.9993147850036621,
      0.9984536170959473,
      0.9961955547332764,
      0.9887275099754333,
      0.967538595199585,
      0.9169377088546753,
      0.9067747592926025,
      0.8894139528274536,
      0.8472410440444946,
      0.8349820971488953,
      0.8575880527496338,
      0.9063392281532288,
      0.9508447647094727,
      0.9649893045425415,
      0.9878724813461304,
      0.9907068014144897,
      0.99578857421875,
      0.9968695640563965,
      0.9965603947639465,
      0.9949865937232971,
      0.9853723049163818,
      0.9795263409614563,
      0.9829502701759338,
      0.9563978910446167,
      0.9490509033203125,
      0.9228788614273071,
      0.8970580697059631,
      0.9240933656692505,
      0.8625675439834595,
      0.8758971691131592,
      0.9044080376625061,
      0.8773810863494873,
      0.8282077312469482,
      0.84636390209198,
      0.8836832046508789,
      0.8639301061630249,
      0.8231198787689209,
      0.8634934425354004,
      0.8783949613571167,
      0.8244627714157104,
      0.8029924631118774,
      0.8723263144493103,
      0.8476369976997375,
      0.7860594987869263,
      0.8361335396766663,
      0.897207498550415,
      0.8321890234947205,
      0.8092302680015564,
      0.9018098711967468,
      0.9308276176452637,
      0.8970931172370911,
      0.9300215244293213,
      0.9721143245697021,
      0.9803470373153687,
      0.9947184920310974,
      0.9986088275909424,
      0.9996605515480042,
      0.9996805787086487,
      0.9993207454681396,
      0.9912530779838562,
      0.9954873323440552,
      0.9965198040008545,
      0.9935964941978455,
      0.9957680106163025,
      0.9980800151824951,
      0.9978464841842651,
      0.99509596824646,
      0.9970933198928833,
      0.9987105131149292,
      0.996980607509613,
      0.9960348010063171,
      0.9966118335723877,
      0.9980900883674622,
      0.9971405863761902,
      0.9954798221588135,
      0.9936894178390503,
      0.9968879222869873,
      0.9965320229530334,
      0.9922407865524292,
      0.9902857542037964,
      0.9963923692703247,
      0.9960494637489319,
      0.9899389743804932,
      0.9930453896522522,
      0.9975652098655701,
      0.9949844479560852,
      0.9863905310630798,
      0.9961547255516052,
      0.9980837106704712,
      0.9938746094703674,
      0.9909709095954895,
      0.9981980323791504,
      0.9965426921844482,
      0.9916645884513855,
      0.9970731735229492,
      0.9981242418289185,
      0.9955897331237793,
      0.9962780475616455,
      0.9990372061729431,
      0.9980822801589966,
      0.9960982203483582,
      0.9990391731262207,
      0.9990683197975159,
      0.9972356557846069,
      0.9984917044639587,
      0.999534010887146,
      0.9991049766540527,
      0.9990659952163696,
      0.9997795820236206,
      0.9997401237487793,
      0.9995168447494507,
      0.9994256496429443,
      0.9991852045059204,
      0.9991171956062317,
      0.999504804611206,
      0.9996442198753357,
      0.9996119141578674,
      0.9995764493942261,
      0.9996195435523987,
      0.9996832609176636,
      0.9997791051864624,
      0.9997096061706543,
      0.9992717504501343,
      0.9990963339805603,
      0.9965553879737854,
      0.9880735874176025,
      0.9881199598312378,
      0.9966222047805786,
      0.994084358215332,
      0.9828190803527832,
      0.9899124503135681,
      0.9954275488853455,
      0.9871461391448975,
      0.9740505814552307,
      0.9861393570899963,
      0.9863097071647644,
      0.995945155620575,
      0.9978877902030945,
      0.9989563822746277,
      0.998191237449646,
      0.9983559250831604,
      0.9991565346717834,
      0.9991439580917358,
      0.9982339143753052,
      0.9993777275085449,
      0.9995453357696533,
      0.9991016387939453,
      0.99913090467453,
      0.999514102935791,
      0.9993162751197815
    ],
    [
      0.19166088104248047,
      0.20706920325756073,
      0.2199983149766922,
      0.2012028992176056,
      0.19499608874320984,
      0.19293180108070374,
      0.18775977194309235,
      0.1645960807800293,
      0.15751035511493683,
      0.15538373589515686,
      0.14747941493988037,
      0.13045743107795715,
      0.1262790560722351,
      0.13435085117816925,
      0.12085948884487152,
      0.11310099810361862,
      0.11117352545261383,
      0.11383503675460815,
      0.10260379314422607,
      0.09760557860136032,
      0.09643751382827759,
      0.08887946605682373,
      0.0865238606929779,
      0.08274643868207932,
      0.08584127575159073,
      0.08109420537948608,
      0.08332543075084686,
      0.08498475700616837,
      0.0854862704873085,
      0.08926184475421906,
      0.0866682380437851,
      0.09304201602935791,
      0.08796928822994232,
      0.09158243238925934,
      0.08782912790775299,
      0.09103020280599594,
      0.09028211236000061,
      0.0883488729596138,
      0.09490407258272171,
      0.09346476197242737,
      0.09659647941589355,
      0.09940299391746521,
      0.10577227920293808,
      0.09715162217617035,
      0.10369043052196503,
      0.09951005131006241,
      0.09956376999616623,
      0.10464102029800415,
      0.10645125806331635,
      0.09550425410270691,
      0.10167856514453888,
      0.1173945739865303,
      0.10663861036300659,
      0.10216217488050461,
      0.11246612668037415,
      0.11472741514444351,
      0.10622960329055786,
      0.11392012238502502,
      0.12439505755901337,
      0.12157109379768372,
      0.12150467187166214,
      0.1244603618979454,
      0.13748008012771606,
      0.13082680106163025,
      0.13588914275169373,
      0.14698559045791626,
      0.14612731337547302,
      0.14161120355129242,
      0.1568383127450943,
      0.17220337688922882,
      0.15649773180484772,
      0.1565367430448532,
      0.1885555237531662,
      0.18352797627449036,
      0.17296765744686127,
      0.1857389211654663,
      0.218208909034729,
      0.2218835949897766,
      0.23079179227352142,
      0.2633962631225586,
      0.3007346987724304,
      0.32493484020233154,
      0.33745285868644714,
      0.3621818423271179,
      0.3786948025226593,
      0.38811129331588745,
      0.4236225187778473,
      0.3961755037307739,
      0.9992665648460388,
      0.9993512034416199,
      0.9992702007293701,
      0.9991728663444519,
      0.9990857243537903,
      0.9984608888626099,
      0.995764434337616,
      0.9798890948295593,
      0.9250109791755676,
      0.931778609752655,
      0.8598425388336182,
      0.8502969741821289,
      0.8494945764541626,
      0.8929404020309448,
      0.9194134473800659,
      0.9753805994987488,
      0.9882345795631409,
      0.9971838593482971,
      0.9982710480690002,
      0.9986998438835144,
      0.9986098408699036,
      0.9989435076713562,
      0.9988210797309875,
      0.9965716600418091,
      0.9954759478569031,
      0.9799513816833496,
      0.9579355716705322,
      0.9063315391540527,
      0.8823440670967102,
      0.8837974071502686,
      0.8661108016967773,
      0.8841175436973572,
      0.8982350826263428,
      0.9357565641403198,
      0.9154388904571533,
      0.9583463072776794,
      0.9399860501289368,
      0.9706732034683228,
      0.9708370566368103,
      0.9881182312965393,
      0.9925135374069214,
      0.9979683756828308,
      0.9945129156112671,
      0.995712399482727,
      0.9937593340873718,
      0.9833837747573853,
      0.988684892654419,
      0.9979465007781982,
      0.9993911385536194,
      0.9996742010116577,
      0.9970842003822327,
      0.9994255304336548,
      0.9992801547050476,
      0.9997279644012451,
      0.9997705817222595,
      0.9986550211906433,
      0.9987651705741882,
      0.9989266991615295,
      0.9989611506462097,
      0.9974052309989929,
      0.9940442442893982,
      0.9956949353218079,
      0.9968740940093994,
      0.9956613183021545,
      0.995172917842865,
      0.9990472197532654,
      0.9995748400688171,
      0.9997254610061646,
      0.9998451471328735,
      0.9997369647026062,
      0.9997543096542358,
      0.99894118309021,
      0.998840868473053,
      0.9983939528465271,
      0.9987967014312744,
      0.9948703050613403,
      0.9896287322044373,
      0.9836440682411194,
      0.9789353013038635,
      0.9708759784698486,
      0.9580116271972656,
      0.98383629322052,
      0.9969685077667236,
      0.9987808465957642,
      0.999640941619873,
      0.9989991784095764,
      0.9956419467926025,
      0.9876927137374878,
      0.9602324962615967,
      0.9147730469703674,
      0.8453106880187988,
      0.7920153141021729,
      0.851850152015686,
      0.8917133212089539,
      0.9553747177124023,
      0.9759216904640198,
      0.9955589771270752,
      0.9963921308517456,
      0.9990887641906738,
      0.9994897246360779,
      0.9997003674507141,
      0.9987085461616516,
      0.9981198310852051,
      0.985175371170044,
      0.9507501125335693,
      0.9598194360733032,
      0.9377134442329407,
      0.9758966565132141,
      0.9963545799255371,
      0.9980989694595337,
      0.9986956119537354,
      0.9966932535171509,
      0.9941929578781128,
      0.9827306270599365,
      0.9689701795578003,
      0.9435092210769653,
      0.9317458868026733,
      0.9313360452651978,
      0.9015758633613586,
      0.9195981621742249,
      0.9640122652053833,
      0.990706205368042,
      0.9775493144989014,
      0.9909947514533997,
      0.9636662006378174,
      0.9993132948875427,
      0.9989333152770996,
      0.9983688592910767,
      0.9993109703063965,
      0.9992936253547668,
      0.9990922212600708,
      0.9994081854820251,
      0.9994756579399109,
      0.9995642900466919,
      0.9993767142295837,
      0.9985964894294739,
      0.9964017271995544,
      0.9890280961990356,
      0.9680792093276978,
      0.9178383350372314,
      0.9072767496109009,
      0.8907462358474731,
      0.8491390943527222,
      0.8362400531768799,
      0.8589993715286255,
      0.9074715375900269,
      0.9510195851325989,
      0.9648323655128479,
      0.9880074262619019,
      0.9910833835601807,
      0.9961204528808594,
      0.9973716139793396,
      0.9970309138298035,
      0.9956799149513245,
      0.9867205619812012,
      0.9805313348770142,
      0.9835665225982666,
      0.9567233324050903,
      0.9490329027175903,
      0.9229577779769897,
      0.8977147936820984,
      0.9243801236152649,
      0.863019585609436,
      0.8759060502052307,
      0.9051278829574585,
      0.877460241317749,
      0.8270729780197144,
      0.8443660736083984,
      0.8824303150177002,
      0.8610252141952515,
      0.8194026947021484,
      0.8607282638549805,
      0.874688982963562,
      0.8116804361343384,
      0.7977234125137329,
      0.8698745965957642,
      0.8450433611869812,
      0.776630163192749,
      0.8323941826820374,
      0.8948574066162109,
      0.8319751024246216,
      0.8024901151657104,
      0.8992165923118591,
      0.9285286068916321,
      0.8947690725326538,
      0.9279218316078186,
      0.9697345495223999,
      0.9787200689315796,
      0.9945855736732483,
      0.9986517429351807,
      0.9997074007987976,
      0.9997401237487793,
      0.9994575381278992,
      0.9929574728012085,
      0.9964869022369385,
      0.9973424673080444,
      0.9950030446052551,
      0.9968224167823792,
      0.9985615015029907,
      0.9983590841293335,
      0.9961856007575989,
      0.9977288246154785,
      0.9989688396453857,
      0.9976029396057129,
      0.9966742992401123,
      0.9970619678497314,
      0.9982652068138123,
      0.9975828528404236,
      0.9959325790405273,
      0.9938324689865112,
      0.9970433712005615,
      0.9968631863594055,
      0.9922541379928589,
      0.9899080395698547,
      0.9964718818664551,
      0.9961303472518921,
      0.9890317320823669,
      0.9924572706222534,
      0.9975857138633728,
      0.9947814345359802,
      0.9854126572608948,
      0.9959959983825684,
      0.9980515241622925,
      0.9936097264289856,
      0.990587592124939,
      0.998197615146637,
      0.9965929985046387,
      0.9915558099746704,
      0.9971284866333008,
      0.9982127547264099,
      0.995739221572876,
      0.9963969588279724,
      0.9991011619567871,
      0.9982348680496216,
      0.9962520599365234,
      0.9991136789321899,
      0.9991707801818848,
      0.9975336790084839,
      0.9986514449119568,
      0.9995811581611633,
      0.9992205500602722,
      0.9992145895957947,
      0.999815046787262,
      0.9997755885124207,
      0.999592125415802,
      0.9995076656341553,
      0.9993013739585876,
      0.9992388486862183,
      0.9995697736740112,
      0.9996769428253174,
      0.999655544757843,
      0.9996247887611389,
      0.9996674060821533,
      0.9997245073318481,
      0.9998182654380798,
      0.9997598528862,
      0.9993773698806763,
      0.999224066734314,
      0.9969415664672852,
      0.988661527633667,
      0.9886847734451294,
      0.9969331622123718,
      0.9943602681159973,
      0.9829937219619751,
      0.9900819659233093,
      0.9955555200576782,
      0.9870189428329468,
      0.9737223386764526,
      0.9858230948448181,
      0.986814022064209,
      0.9962541460990906,
      0.9981651902198792,
      0.9991373419761658,
      0.9985364675521851,
      0.9986624717712402,
      0.9993362426757812,
      0.9993346929550171,
      0.9986515045166016,
      0.9995326995849609,
      0.9996501803398132,
      0.9993337988853455,
      0.9993542432785034,
      0.9996323585510254,
      0.9994654059410095
    ],
    [
      0.24668534100055695,
      0.2512250542640686,
      0.2724651098251343,
      0.26418083906173706,
      0.24956762790679932,
      0.2444019615650177,
      0.23736771941184998,
      0.21573597192764282,
      0.20261859893798828,
      0.20286327600479126,
      0.19126549363136292,
      0.17176352441310883,
      0.16950848698616028,
      0.17763730883598328,
      0.15430504083633423,
      0.14241540431976318,
      0.14701184630393982,
      0.1456906646490097,
      0.13325078785419464,
      0.12674683332443237,
      0.13057750463485718,
      0.12260579317808151,
      0.121273934841156,
      0.11044004559516907,
      0.11265898495912552,
      0.10794015228748322,
      0.11168751120567322,
      0.11394080519676208,
      0.12004305422306061,
      0.11989424377679825,
      0.11569861322641373,
      0.1269761621952057,
      0.11605504155158997,
      0.1202639788389206,
      0.11907555162906647,
      0.1281992495059967,
      0.12364690005779266,
      0.12071803212165833,
      0.1266596019268036,
      0.12135244160890579,
      0.12539935111999512,
      0.12562455236911774,
      0.13544994592666626,
      0.12768831849098206,
      0.13533993065357208,
      0.1311434656381607,
      0.13840660452842712,
      0.14245718717575073,
      0.13974541425704956,
      0.1310507357120514,
      0.1389978528022766,
      0.15017595887184143,
      0.13778281211853027,
      0.13815559446811676,
      0.15702401101589203,
      0.15090036392211914,
      0.14151103794574738,
      0.15156853199005127,
      0.17133933305740356,
      0.15689435601234436,
      0.15990376472473145,
      0.17845013737678528,
      0.1955445408821106,
      0.17847268283367157,
      0.18324150145053864,
      0.2016715109348297,
      0.19044183194637299,
      0.17841878533363342,
      0.19646506011486053,
      0.2125115841627121,
      0.18779414892196655,
      0.18298743665218353,
      0.21709755063056946,
      0.2152981460094452,
      0.20262619853019714,
      0.21412575244903564,
      0.25569117069244385,
      0.27136772871017456,
      0.27281418442726135,
      0.29948002099990845,
      0.33208537101745605,
      0.34584012627601624,
      0.3549257516860962,
      0.3737928569316864,
      0.3811323046684265,
      0.386501669883728,
      0.41982799768447876,
      0.3947768211364746,
      0.9993827939033508,
      0.9994399547576904,
      0.9993366599082947,
      0.9991677403450012,
      0.9990761876106262,
      0.9983630776405334,
      0.9955648183822632,
      0.979417085647583,
      0.9243654012680054,
      0.9320472478866577,
      0.8616901636123657,
      0.853326141834259,
      0.8508111238479614,
      0.8944035172462463,
      0.9194381237030029,
      0.9752174615859985,
      0.987893283367157,
      0.9973500370979309,
      0.9984707236289978,
      0.9989666938781738,
      0.998838484287262,
      0.9990774393081665,
      0.9989979863166809,
      0.9969370365142822,
      0.995638370513916,
      0.9798259735107422,
      0.9573978781700134,
      0.906314492225647,
      0.8798877000808716,
      0.8810956478118896,
      0.8620274066925049,
      0.8829443454742432,
      0.8975398540496826,
      0.9343646764755249,
      0.9141389727592468,
      0.9574100971221924,
      0.9397427439689636,
      0.9706318378448486,
      0.9716004729270935,
      0.9892635941505432,
      0.993547260761261,
      0.9983400702476501,
      0.9951993227005005,
      0.9961912631988525,
      0.994170069694519,
      0.983903706073761,
      0.9895500540733337,
      0.9983298182487488,
      0.9995108246803284,
      0.9997274875640869,
      0.9975941181182861,
      0.9995404481887817,
      0.9994029402732849,
      0.999772310256958,
      0.9998091459274292,
      0.9989976286888123,
      0.9991499185562134,
      0.999254047870636,
      0.9992688894271851,
      0.9980002045631409,
      0.9953595995903015,
      0.9969069957733154,
      0.9977114796638489,
      0.9966529011726379,
      0.9961739778518677,
      0.9992736577987671,
      0.9996762871742249,
      0.9997847676277161,
      0.9998739361763,
      0.9997905492782593,
      0.99980229139328,
      0.999141275882721,
      0.9990891814231873,
      0.9987708330154419,
      0.9990699887275696,
      0.9958522319793701,
      0.9910411238670349,
      0.9847841858863831,
      0.9796870946884155,
      0.9712126851081848,
      0.9582710266113281,
      0.9834020733833313,
      0.9970040917396545,
      0.9988318681716919,
      0.9996951818466187,
      0.999153196811676,
      0.9959740042686462,
      0.9879007935523987,
      0.9598260521888733,
      0.9141704440116882,
      0.8457692265510559,
      0.7888694405555725,
      0.8500950932502747,
      0.8943044543266296,
      0.9539321660995483,
      0.9739195108413696,
      0.9953417778015137,
      0.9963130354881287,
      0.9991151690483093,
      0.9995301365852356,
      0.9997382760047913,
      0.9987863302230835,
      0.9982584714889526,
      0.9854447841644287,
      0.9514220952987671,
      0.9592208862304688,
      0.9366450905799866,
      0.97491854429245,
      0.9961658120155334,
      0.9981395602226257,
      0.9987953305244446,
      0.9968149662017822,
      0.9943560361862183,
      0.9826710224151611,
      0.9680158495903015,
      0.942450225353241,
      0.9309360384941101,
      0.9308124780654907,
      0.8992797136306763,
      0.9189251661300659,
      0.9640988111495972,
      0.9905619621276855,
      0.9768915772438049,
      0.9907984733581543,
      0.9633815288543701,
      0.9994118809700012,
      0.9991476535797119,
      0.9986858367919922,
      0.9994465708732605,
      0.9993938207626343,
      0.9991675019264221,
      0.9994791746139526,
      0.9995367527008057,
      0.9996251463890076,
      0.9994440078735352,
      0.9987340569496155,
      0.9965025782585144,
      0.9885846972465515,
      0.9659029245376587,
      0.9148260354995728,
      0.9024521112442017,
      0.8865690231323242,
      0.8421332836151123,
      0.8273560404777527,
      0.8581506013870239,
      0.9065700769424438,
      0.9499879479408264,
      0.9630025625228882,
      0.9865826368331909,
      0.9897336959838867,
      0.9956167936325073,
      0.9971327781677246,
      0.9970425963401794,
      0.9958891868591309,
      0.9861472845077515,
      0.9787635803222656,
      0.9814137816429138,
      0.9512815475463867,
      0.9430267810821533,
      0.9175384640693665,
      0.8959611654281616,
      0.9229604601860046,
      0.8618566989898682,
      0.8744610548019409,
      0.9056544899940491,
      0.8760044574737549,
      0.8241386413574219,
      0.8418260812759399,
      0.8806870579719543,
      0.8560250401496887,
      0.8056011199951172,
      0.8582613468170166,
      0.8717538118362427,
      0.8015578389167786,
      0.7913082242012024,
      0.8751488924026489,
      0.8464789986610413,
      0.7746220827102661,
      0.8384460210800171,
      0.9015573263168335,
      0.8396609425544739,
      0.8114215731620789,
      0.9034001231193542,
      0.929343581199646,
      0.8968385457992554,
      0.9290815591812134,
      0.9703353643417358,
      0.980338454246521,
      0.9951398968696594,
      0.9989098310470581,
      0.9997824430465698,
      0.9998059272766113,
      0.9995964169502258,
      0.9952253103256226,
      0.9977946281433105,
      0.9983062148094177,
      0.9968797564506531,
      0.9981207847595215,
      0.9991509318351746,
      0.998991847038269,
      0.997701108455658,
      0.9987159371376038,
      0.9993367195129395,
      0.9984703660011292,
      0.9979175329208374,
      0.9979013800621033,
      0.9987183213233948,
      0.9983507394790649,
      0.9970502257347107,
      0.9940290451049805,
      0.9972619414329529,
      0.9974334836006165,
      0.9925900101661682,
      0.9892160296440125,
      0.9965451955795288,
      0.9964521527290344,
      0.9883658289909363,
      0.9919000864028931,
      0.9976828098297119,
      0.9947874546051025,
      0.9845410585403442,
      0.9959383606910706,
      0.9981654286384583,
      0.9935676455497742,
      0.9905370473861694,
      0.9983193874359131,
      0.9968814253807068,
      0.9917719960212708,
      0.9971941113471985,
      0.9983955025672913,
      0.9962654709815979,
      0.9966037273406982,
      0.9991902112960815,
      0.9986071586608887,
      0.9968941807746887,
      0.999233603477478,
      0.9993472099304199,
      0.9981557130813599,
      0.9989132881164551,
      0.9996468424797058,
      0.999391496181488,
      0.9993942379951477,
      0.9998547434806824,
      0.9998180270195007,
      0.9996917247772217,
      0.9996198415756226,
      0.999433696269989,
      0.9993804097175598,
      0.9996399879455566,
      0.999705970287323,
      0.9996921420097351,
      0.999681293964386,
      0.9997281432151794,
      0.9997716546058655,
      0.9998581409454346,
      0.9998077750205994,
      0.9994640350341797,
      0.9992877840995789,
      0.9969400763511658,
      0.9880549907684326,
      0.9881960153579712,
      0.9968774914741516,
      0.9940754771232605,
      0.9819167256355286,
      0.9900841116905212,
      0.9955926537513733,
      0.9865905046463013,
      0.9742571115493774,
      0.9874192476272583,
      0.9879302978515625,
      0.9966834783554077,
      0.9985387921333313,
      0.9993703365325928,
      0.9989743232727051,
      0.999020516872406,
      0.9995183944702148,
      0.9995332360267639,
      0.9990496635437012,
      0.9996669888496399,
      0.9997442364692688,
      0.9995313882827759,
      0.9995355010032654,
      0.999729573726654,
      0.9995924830436707
    ],
    [
      0.26591551303863525,
      0.2953551709651947,
      0.3079918920993805,
      0.3106350302696228,
      0.29965466260910034,
      0.2973983585834503,
      0.3022928237915039,
      0.27681344747543335,
      0.2758234143257141,
      0.28272998332977295,
      0.26994553208351135,
      0.24753543734550476,
      0.25067371129989624,
      0.25676366686820984,
      0.22706225514411926,
      0.21290872991085052,
      0.22203275561332703,
      0.22270184755325317,
      0.19783827662467957,
      0.18557390570640564,
      0.19668802618980408,
      0.18323937058448792,
      0.17466799914836884,
      0.17077459394931793,
      0.17755624651908875,
      0.162338986992836,
      0.15730638802051544,
      0.15563352406024933,
      0.16783784329891205,
      0.17034995555877686,
      0.1678316444158554,
      0.1828988939523697,
      0.1774425357580185,
      0.17597398161888123,
      0.16768085956573486,
      0.17397496104240417,
      0.1722032129764557,
      0.16962885856628418,
      0.1797393560409546,
      0.17627260088920593,
      0.1852027028799057,
      0.18051309883594513,
      0.18404048681259155,
      0.18001505732536316,
      0.1908584088087082,
      0.18003082275390625,
      0.18807286024093628,
      0.20332367718219757,
      0.1955491304397583,
      0.18180908262729645,
      0.19565662741661072,
      0.20704853534698486,
      0.18906116485595703,
      0.18817821145057678,
      0.20188258588314056,
      0.19769427180290222,
      0.1897779107093811,
      0.19702164828777313,
      0.2146129310131073,
      0.20136697590351105,
      0.20438650250434875,
      0.2240312099456787,
      0.23912890255451202,
      0.2251816689968109,
      0.23088856041431427,
      0.24050791561603546,
      0.23280200362205505,
      0.22459843754768372,
      0.23962078988552094,
      0.25222107768058777,
      0.2289246916770935,
      0.22800728678703308,
      0.2609596848487854,
      0.27739882469177246,
      0.25869250297546387,
      0.2700045704841614,
      0.311516672372818,
      0.3262879252433777,
      0.3061211109161377,
      0.3210229277610779,
      0.3463100790977478,
      0.34634754061698914,
      0.3540925681591034,
      0.3466750979423523,
      0.36042603850364685,
      0.37597334384918213,
      0.40244168043136597,
      0.3836198151111603,
      0.9995167851448059,
      0.9995370507240295,
      0.9993980526924133,
      0.9991506934165955,
      0.9990519285202026,
      0.9982729554176331,
      0.995196521282196,
      0.9781959056854248,
      0.9232853055000305,
      0.9306391477584839,
      0.8622298240661621,
      0.8553699851036072,
      0.8534172177314758,
      0.8966994881629944,
      0.9206929802894592,
      0.9755744934082031,
      0.9879773855209351,
      0.9976403713226318,
      0.9987279176712036,
      0.9992343187332153,
      0.9990909695625305,
      0.9992619752883911,
      0.9992024302482605,
      0.9974479675292969,
      0.9959058165550232,
      0.9798426628112793,
      0.9569166898727417,
      0.9062994122505188,
      0.8780245780944824,
      0.8791660070419312,
      0.8587284684181213,
      0.8838026523590088,
      0.899583101272583,
      0.9358645081520081,
      0.9165604114532471,
      0.9593870639801025,
      0.9429211020469666,
      0.971817135810852,
      0.9736646413803101,
      0.9912872910499573,
      0.9950831532478333,
      0.9987625479698181,
      0.9960333108901978,
      0.9967013001441956,
      0.9943797588348389,
      0.9838743805885315,
      0.9902782440185547,
      0.9986546039581299,
      0.9996207356452942,
      0.9997764825820923,
      0.9980259537696838,
      0.9996282458305359,
      0.9994804263114929,
      0.9998002648353577,
      0.9998403191566467,
      0.999200701713562,
      0.9993595480918884,
      0.9994633793830872,
      0.9994683861732483,
      0.9984503984451294,
      0.9964735507965088,
      0.997801661491394,
      0.9982761144638062,
      0.9972625374794006,
      0.9962720274925232,
      0.99936443567276,
      0.9997339844703674,
      0.999829113483429,
      0.9998926520347595,
      0.9998385310173035,
      0.999848484992981,
      0.9993506073951721,
      0.9993332624435425,
      0.999172031879425,
      0.9993511438369751,
      0.9969866871833801,
      0.9927754402160645,
      0.9862570762634277,
      0.9804630875587463,
      0.9710221886634827,
      0.9563553333282471,
      0.9820481538772583,
      0.996974527835846,
      0.9988970160484314,
      0.9997487664222717,
      0.999327540397644,
      0.9964912533760071,
      0.9884241223335266,
      0.9599466919898987,
      0.9146860837936401,
      0.8497452735900879,
      0.7998478412628174,
      0.8549407720565796,
      0.896934986114502,
      0.9536493420600891,
      0.9734009504318237,
      0.9955575466156006,
      0.9965711832046509,
      0.9991912245750427,
      0.9995657801628113,
      0.9997751116752625,
      0.9988152384757996,
      0.99823397397995,
      0.9837895035743713,
      0.948235034942627,
      0.9565861225128174,
      0.9358937740325928,
      0.9731431007385254,
      0.9958792328834534,
      0.9982390403747559,
      0.9989214539527893,
      0.9971836805343628,
      0.9950487613677979,
      0.9837783575057983,
      0.96871018409729,
      0.9432461261749268,
      0.9312003254890442,
      0.9302054643630981,
      0.8982560634613037,
      0.9176347255706787,
      0.9638475179672241,
      0.9904000163078308,
      0.9756690263748169,
      0.9904331564903259,
      0.9613956212997437,
      0.9995007514953613,
      0.9994288086891174,
      0.9991084337234497,
      0.9996269345283508,
      0.9995463490486145,
      0.9992747902870178,
      0.9995734691619873,
      0.9996331334114075,
      0.9997172951698303,
      0.9995119571685791,
      0.9989331364631653,
      0.9965560436248779,
      0.9875245094299316,
      0.9617743492126465,
      0.9073796272277832,
      0.8922193050384521,
      0.8793041706085205,
      0.836355447769165,
      0.8092783689498901,
      0.8540478348731995,
      0.9059485793113708,
      0.948829174041748,
      0.9597752690315247,
      0.9841784834861755,
      0.9870181679725647,
      0.9944349527359009,
      0.9964187741279602,
      0.9968242049217224,
      0.995900571346283,
      0.983782172203064,
      0.973817765712738,
      0.9765723347663879,
      0.943086564540863,
      0.9332393407821655,
      0.9107041358947754,
      0.8935531973838806,
      0.9213095903396606,
      0.8604366779327393,
      0.8719974756240845,
      0.9056380391120911,
      0.8733053207397461,
      0.8180538415908813,
      0.8353636264801025,
      0.8753194808959961,
      0.8277519941329956,
      0.7844380140304565,
      0.8548478484153748,
      0.8668538331985474,
      0.7906191945075989,
      0.7901692390441895,
      0.8794761896133423,
      0.8528302907943726,
      0.7813875675201416,
      0.8498612642288208,
      0.9072444438934326,
      0.8486961722373962,
      0.8176174759864807,
      0.9068948030471802,
      0.930046796798706,
      0.8990198969841003,
      0.9286860823631287,
      0.968262791633606,
      0.9783397912979126,
      0.9949897527694702,
      0.9990070462226868,
      0.9998289942741394,
      0.9998542666435242,
      0.9996896386146545,
      0.996673583984375,
      0.9986010789871216,
      0.9989109635353088,
      0.9980362057685852,
      0.9988275766372681,
      0.999454915523529,
      0.999362587928772,
      0.998611569404602,
      0.9992338418960571,
      0.9995297193527222,
      0.9990119338035583,
      0.998709499835968,
      0.9984356164932251,
      0.9990070462226868,
      0.9988826513290405,
      0.9977522492408752,
      0.9944719076156616,
      0.9975886344909668,
      0.9979895353317261,
      0.9932397603988647,
      0.9891400933265686,
      0.9969026446342468,
      0.9970787763595581,
      0.9884252548217773,
      0.9918543100357056,
      0.9979581236839294,
      0.9952847957611084,
      0.9839096069335938,
      0.995994508266449,
      0.9984703660011292,
      0.9939495325088501,
      0.9907928109169006,
      0.9986365437507629,
      0.9975552558898926,
      0.9925488829612732,
      0.9974067211151123,
      0.9988617300987244,
      0.9973530769348145,
      0.9972547888755798,
      0.9993926882743835,
      0.9991996884346008,
      0.998199999332428,
      0.9994641542434692,
      0.9996084570884705,
      0.9989984631538391,
      0.999350368976593,
      0.9997469186782837,
      0.9996078610420227,
      0.9995908141136169,
      0.999898374080658,
      0.999866247177124,
      0.9997894763946533,
      0.9997376203536987,
      0.9995947480201721,
      0.9995661377906799,
      0.9997343420982361,
      0.9997544884681702,
      0.9997348189353943,
      0.999748706817627,
      0.9997885823249817,
      0.9998254179954529,
      0.9999009966850281,
      0.9998621344566345,
      0.9995734691619873,
      0.9993547797203064,
      0.9968429207801819,
      0.9867342114448547,
      0.9873614311218262,
      0.9970385432243347,
      0.9936906695365906,
      0.9799513220787048,
      0.9901658892631531,
      0.99578458070755,
      0.9859247803688049,
      0.9743539094924927,
      0.9891378879547119,
      0.9897891879081726,
      0.9973905682563782,
      0.9990258812904358,
      0.9996315240859985,
      0.9994308948516846,
      0.9994208216667175,
      0.9997057914733887,
      0.9997200965881348,
      0.9994054436683655,
      0.9997935891151428,
      0.9998393654823303,
      0.9997127056121826,
      0.9997106790542603,
      0.9998271465301514,
      0.9997243881225586
    ],
    [
      0.30937355756759644,
      0.3326668441295624,
      0.3440987169742584,
      0.3387002944946289,
      0.328731507062912,
      0.3297542333602905,
      0.34087538719177246,
      0.32003945112228394,
      0.3164408504962921,
      0.33699488639831543,
      0.3302042782306671,
      0.3134242296218872,
      0.32885441184043884,
      0.34671932458877563,
      0.3104749321937561,
      0.293906569480896,
      0.32088956236839294,
      0.3190051317214966,
      0.29425138235092163,
      0.2781149744987488,
      0.2820790708065033,
      0.25894588232040405,
      0.23559780418872833,
      0.23730646073818207,
      0.2504594922065735,
      0.22677138447761536,
      0.21514824032783508,
      0.20962360501289368,
      0.2239689826965332,
      0.23037323355674744,
      0.22940585017204285,
      0.24543939530849457,
      0.24408528208732605,
      0.23979614675045013,
      0.2350420355796814,
      0.23825021088123322,
      0.23306237161159515,
      0.21960686147212982,
      0.2223275899887085,
      0.22098428010940552,
      0.22156357765197754,
      0.22038665413856506,
      0.2248111367225647,
      0.22421768307685852,
      0.2433331310749054,
      0.23553894460201263,
      0.23842085897922516,
      0.27525222301483154,
      0.2725662589073181,
      0.26344436407089233,
      0.2951758801937103,
      0.32574373483657837,
      0.30042460560798645,
      0.28791481256484985,
      0.3212020993232727,
      0.3074052035808563,
      0.2668827772140503,
      0.27277523279190063,
      0.2877696752548218,
      0.25623461604118347,
      0.2443372905254364,
      0.25457635521888733,
      0.2726881206035614,
      0.25711768865585327,
      0.2619946300983429,
      0.26739779114723206,
      0.27813461422920227,
      0.2706361413002014,
      0.27673399448394775,
      0.31431272625923157,
      0.3116718828678131,
      0.288374125957489,
      0.3307296633720398,
      0.35297656059265137,
      0.32110363245010376,
      0.32116085290908813,
      0.3629591166973114,
      0.36667758226394653,
      0.3383413851261139,
      0.3374771177768707,
      0.35987478494644165,
      0.351803183555603,
      0.35360535979270935,
      0.3420005440711975,
      0.3502354025840759,
      0.36281800270080566,
      0.39427250623703003,
      0.38892948627471924,
      0.9995850920677185,
      0.9995818138122559,
      0.999411404132843,
      0.9990565776824951,
      0.9989957809448242,
      0.99808269739151,
      0.9944601058959961,
      0.9756702780723572,
      0.9223030805587769,
      0.9281014204025269,
      0.859648585319519,
      0.858483612537384,
      0.8585392832756042,
      0.899827241897583,
      0.9214833974838257,
      0.9746370911598206,
      0.9871155023574829,
      0.9977604150772095,
      0.9988630414009094,
      0.9994222521781921,
      0.9993162155151367,
      0.9994192719459534,
      0.9993423223495483,
      0.9977138638496399,
      0.9958705902099609,
      0.9788800477981567,
      0.9540902972221375,
      0.9055776596069336,
      0.8717238903045654,
      0.8748222589492798,
      0.8568849563598633,
      0.8848382234573364,
      0.9029760956764221,
      0.9376931190490723,
      0.9201335906982422,
      0.9611895084381104,
      0.9470033645629883,
      0.9742304682731628,
      0.9771754741668701,
      0.9937754273414612,
      0.996671199798584,
      0.9991471171379089,
      0.9970719218254089,
      0.9974552392959595,
      0.994937002658844,
      0.9848612546920776,
      0.9915741682052612,
      0.9990161657333374,
      0.9997292757034302,
      0.9998260140419006,
      0.9984261393547058,
      0.9997132420539856,
      0.9995748996734619,
      0.9998319149017334,
      0.9998695254325867,
      0.9993771910667419,
      0.9995462894439697,
      0.9996262192726135,
      0.9996320009231567,
      0.9988394975662231,
      0.9974318742752075,
      0.9985653162002563,
      0.9988637566566467,
      0.9979777932167053,
      0.9967291355133057,
      0.9994822144508362,
      0.9997888207435608,
      0.9998671412467957,
      0.9999139308929443,
      0.9998745322227478,
      0.9998835325241089,
      0.9995111227035522,
      0.999519944190979,
      0.9994587302207947,
      0.9995746612548828,
      0.9980883598327637,
      0.994969367980957,
      0.9888035655021667,
      0.9822950959205627,
      0.9723129868507385,
      0.9573590159416199,
      0.981140673160553,
      0.9970033764839172,
      0.9989733099937439,
      0.9997885823249817,
      0.9994810819625854,
      0.9971076846122742,
      0.9893988370895386,
      0.9606125354766846,
      0.9185043573379517,
      0.8572837114334106,
      0.8067500591278076,
      0.8629645705223083,
      0.9025869369506836,
      0.9526029825210571,
      0.9731674194335938,
      0.9957215189933777,
      0.9968911409378052,
      0.9992542862892151,
      0.9995771050453186,
      0.9997990727424622,
      0.9988484382629395,
      0.9982278943061829,
      0.9829941391944885,
      0.9478515386581421,
      0.9534617066383362,
      0.9348986148834229,
      0.9714841842651367,
      0.9956170320510864,
      0.9982937574386597,
      0.9990206360816956,
      0.9974899291992188,
      0.995683491230011,
      0.9850034713745117,
      0.9691739082336426,
      0.9439241886138916,
      0.9314044713973999,
      0.9285013675689697,
      0.8949060440063477,
      0.915021538734436,
      0.9617495536804199,
      0.9895448088645935,
      0.972649097442627,
      0.9894869327545166,
      0.9577075242996216,
      0.9996217489242554,
      0.9996422529220581,
      0.999410092830658,
      0.9997504353523254,
      0.999644935131073,
      0.9993314743041992,
      0.9996288418769836,
      0.9996970295906067,
      0.9997828006744385,
      0.9995620846748352,
      0.9990844130516052,
      0.9964613914489746,
      0.9855605959892273,
      0.9558053016662598,
      0.9004850387573242,
      0.8821141719818115,
      0.8730945587158203,
      0.8158953189849854,
      0.7894821763038635,
      0.8482142686843872,
      0.9066847562789917,
      0.9476357102394104,
      0.9556329250335693,
      0.9800997376441956,
      0.9826104044914246,
      0.9921995997428894,
      0.9951254725456238,
      0.9958474636077881,
      0.9951404929161072,
      0.9778398871421814,
      0.9647097587585449,
      0.9673069715499878,
      0.9283256530761719,
      0.9203072190284729,
      0.9006643891334534,
      0.8915624618530273,
      0.9195117950439453,
      0.8574180603027344,
      0.8710751533508301,
      0.9058499336242676,
      0.8735945224761963,
      0.8082658052444458,
      0.8344408869743347,
      0.8753497004508972,
      0.8181629180908203,
      0.7728325128555298,
      0.8535579442977905,
      0.8684584498405457,
      0.7823972105979919,
      0.795139729976654,
      0.8842052221298218,
      0.8564341068267822,
      0.7928586006164551,
      0.856806755065918,
      0.9098666906356812,
      0.8618137836456299,
      0.8320106267929077,
      0.9135801792144775,
      0.9322966933250427,
      0.9035539031028748,
      0.9282577037811279,
      0.9665141105651855,
      0.9763456583023071,
      0.9949624538421631,
      0.9990926384925842,
      0.9998645782470703,
      0.9998906254768372,
      0.9997596740722656,
      0.99766606092453,
      0.9991345405578613,
      0.9993082284927368,
      0.9988036155700684,
      0.9993144273757935,
      0.9996486902236938,
      0.9996024370193481,
      0.9991803765296936,
      0.9995501041412354,
      0.9996863007545471,
      0.999378502368927,
      0.999265730381012,
      0.9989372491836548,
      0.9992451667785645,
      0.9992933869361877,
      0.9984376430511475,
      0.9952149987220764,
      0.9979771971702576,
      0.9985602498054504,
      0.9941368103027344,
      0.9894403219223022,
      0.9972802996635437,
      0.9976973533630371,
      0.9887077212333679,
      0.9916175603866577,
      0.99820876121521,
      0.9959028363227844,
      0.9831411838531494,
      0.9959864020347595,
      0.998756468296051,
      0.9943863153457642,
      0.9904367327690125,
      0.9988383054733276,
      0.9981484413146973,
      0.9931063652038574,
      0.9974318742752075,
      0.9992169141769409,
      0.9981851577758789,
      0.9976857304573059,
      0.9995090365409851,
      0.9995710849761963,
      0.999055802822113,
      0.9996224045753479,
      0.9997801184654236,
      0.9995414614677429,
      0.9996396899223328,
      0.9998190402984619,
      0.9997470378875732,
      0.999704122543335,
      0.9999232888221741,
      0.9998927116394043,
      0.9998384118080139,
      0.9998036026954651,
      0.9996887445449829,
      0.999677836894989,
      0.9997938275337219,
      0.9997773170471191,
      0.9997607469558716,
      0.9997872710227966,
      0.9998238682746887,
      0.9998517632484436,
      0.9999261498451233,
      0.9998931288719177,
      0.9996176958084106,
      0.9992973804473877,
      0.9959644675254822,
      0.9825349450111389,
      0.9843008518218994,
      0.9964308738708496,
      0.9920269250869751,
      0.9750760793685913,
      0.9893648624420166,
      0.9955127239227295,
      0.9834246635437012,
      0.9725927114486694,
      0.9899101853370667,
      0.9910873770713806,
      0.9979299902915955,
      0.9993489980697632,
      0.9997723698616028,
      0.9996760487556458,
      0.9996458888053894,
      0.999809205532074,
      0.9998270273208618,
      0.9996152520179749,
      0.9998655915260315,
      0.999890923500061,
      0.999816358089447,
      0.9998125433921814,
      0.9998842477798462,
      0.9998050332069397
    ],
    [
      0.34557420015335083,
      0.3628528416156769,
      0.38392338156700134,
      0.3739091753959656,
      0.3512064516544342,
      0.36139363050460815,
      0.3894714117050171,
      0.35741090774536133,
      0.35665392875671387,
      0.4015442430973053,
      0.39780840277671814,
      0.3601242005825043,
      0.3993005156517029,
      0.43591058254241943,
      0.38955360651016235,
      0.3705904185771942,
      0.41412705183029175,
      0.4178895652294159,
      0.3504674732685089,
      0.3410917818546295,
      0.35560905933380127,
      0.3193332850933075,
      0.2806452512741089,
      0.2832554876804352,
      0.28635573387145996,
      0.2632153630256653,
      0.2551780343055725,
      0.2445424199104309,
      0.2560936510562897,
      0.2620285153388977,
      0.2718731462955475,
      0.29925787448883057,
      0.30351895093917847,
      0.30345919728279114,
      0.2956649661064148,
      0.2995649576187134,
      0.2840133309364319,
      0.2616547644138336,
      0.2563631534576416,
      0.2535364627838135,
      0.2505996823310852,
      0.24430453777313232,
      0.25012344121932983,
      0.25367531180381775,
      0.27634918689727783,
      0.25632256269454956,
      0.269579142332077,
      0.31520044803619385,
      0.31183457374572754,
      0.3051106631755829,
      0.3622061312198639,
      0.39155951142311096,
      0.3665398955345154,
      0.35944780707359314,
      0.3943333923816681,
      0.36280426383018494,
      0.30673927068710327,
      0.3142452836036682,
      0.3149695098400116,
      0.2801675796508789,
      0.2670440971851349,
      0.2848351001739502,
      0.29912078380584717,
      0.28142866492271423,
      0.28188270330429077,
      0.2928798198699951,
      0.312904953956604,
      0.30463194847106934,
      0.30714085698127747,
      0.3749866783618927,
      0.3832970857620239,
      0.3479185104370117,
      0.3866305649280548,
      0.41418612003326416,
      0.3796379268169403,
      0.3642369508743286,
      0.4032788574695587,
      0.40519440174102783,
      0.3635964095592499,
      0.36641499400138855,
      0.3915923237800598,
      0.38343167304992676,
      0.3651045262813568,
      0.36444199085235596,
      0.371113121509552,
      0.3829379379749298,
      0.401824951171875,
      0.3947219252586365,
      0.9996129274368286,
      0.9995572566986084,
      0.9993438124656677,
      0.9989116787910461,
      0.9989137053489685,
      0.9979159832000732,
      0.9937981367111206,
      0.9737928509712219,
      0.9212218523025513,
      0.9267857074737549,
      0.8564617037773132,
      0.8603144288063049,
      0.8618195056915283,
      0.9030771255493164,
      0.9229538440704346,
      0.9743027687072754,
      0.9866135716438293,
      0.9978651404380798,
      0.9989625811576843,
      0.9995424151420593,
      0.9994667172431946,
      0.9995278120040894,
      0.9994378685951233,
      0.9978563189506531,
      0.9959009289741516,
      0.9786127805709839,
      0.953954815864563,
      0.9066174626350403,
      0.8665574789047241,
      0.869263231754303,
      0.8519065380096436,
      0.8848237991333008,
      0.904962420463562,
      0.9392167329788208,
      0.9234030246734619,
      0.9630563259124756,
      0.9513546824455261,
      0.9773945808410645,
      0.9812713265419006,
      0.9959158897399902,
      0.9979687929153442,
      0.9994434118270874,
      0.9981198310852051,
      0.9982119798660278,
      0.9957495331764221,
      0.9864229559898376,
      0.9930766820907593,
      0.9993189573287964,
      0.9998134970664978,
      0.9998695254325867,
      0.998755156993866,
      0.9997831583023071,
      0.9996756911277771,
      0.9998654127120972,
      0.9998926520347595,
      0.9995191097259521,
      0.9996897578239441,
      0.9997409582138062,
      0.9997509717941284,
      0.9991291761398315,
      0.9982268810272217,
      0.9991284608840942,
      0.9993553161621094,
      0.9987167119979858,
      0.9975886344909668,
      0.9996122717857361,
      0.9998364448547363,
      0.9998936653137207,
      0.999930202960968,
      0.9998986721038818,
      0.9999089241027832,
      0.999635636806488,
      0.9996368885040283,
      0.9996322393417358,
      0.9997220635414124,
      0.9988550543785095,
      0.9968802332878113,
      0.9914667010307312,
      0.9845390915870667,
      0.9740889072418213,
      0.9596299529075623,
      0.9811028838157654,
      0.9972510933876038,
      0.9990866780281067,
      0.9998255372047424,
      0.9996064305305481,
      0.997735857963562,
      0.9908815622329712,
      0.9620004892349243,
      0.9214141368865967,
      0.8649123311042786,
      0.8138070702552795,
      0.8670416474342346,
      0.9020699262619019,
      0.9534789323806763,
      0.9732747673988342,
      0.9959321022033691,
      0.9971632957458496,
      0.9993099570274353,
      0.9996019005775452,
      0.9998258352279663,
      0.9989537000656128,
      0.998374342918396,
      0.9833266735076904,
      0.9494507312774658,
      0.9531574249267578,
      0.9377424120903015,
      0.9709190130233765,
      0.9956110119819641,
      0.9984709024429321,
      0.9991346001625061,
      0.9978271722793579,
      0.9962384104728699,
      0.9856640696525574,
      0.9694997072219849,
      0.9448304176330566,
      0.932246208190918,
      0.9291871786117554,
      0.8930538892745972,
      0.914348840713501,
      0.9615746140480042,
      0.9893970489501953,
      0.9715057611465454,
      0.9891169667243958,
      0.9560372233390808,
      0.9996869564056396,
      0.999733567237854,
      0.9995420575141907,
      0.9998091459274292,
      0.9997037649154663,
      0.999383807182312,
      0.9996759295463562,
      0.9997393488883972,
      0.9998193979263306,
      0.9995989799499512,
      0.9991911053657532,
      0.996493935585022,
      0.984207034111023,
      0.9514995813369751,
      0.894741415977478,
      0.8709461092948914,
      0.8673269748687744,
      0.8057535290718079,
      0.7656952738761902,
      0.8394858837127686,
      0.9067032337188721,
      0.9465773105621338,
      0.9509400129318237,
      0.9744889736175537,
      0.9759669303894043,
      0.9880196452140808,
      0.9921501874923706,
      0.9931808710098267,
      0.9926953315734863,
      0.9663647413253784,
      0.9482385516166687,
      0.9531167149543762,
      0.9118665456771851,
      0.90580815076828,
      0.8896819353103638,
      0.8836487531661987,
      0.9170618057250977,
      0.8501454591751099,
      0.8715529441833496,
      0.9069828987121582,
      0.8745020031929016,
      0.7964275479316711,
      0.8376642465591431,
      0.8771114945411682,
      0.8049386739730835,
      0.7681992053985596,
      0.8534526228904724,
      0.8643373847007751,
      0.7769534587860107,
      0.7902231812477112,
      0.883077085018158,
      0.8488749265670776,
      0.7838215231895447,
      0.8525394797325134,
      0.9072781801223755,
      0.8649536371231079,
      0.8325152397155762,
      0.9184240102767944,
      0.932917594909668,
      0.9063698649406433,
      0.930128276348114,
      0.9659053683280945,
      0.9765076637268066,
      0.9953098893165588,
      0.9992265701293945,
      0.999884843826294,
      0.9999114871025085,
      0.9998031854629517,
      0.9982327818870544,
      0.9994305372238159,
      0.999528706073761,
      0.9992240071296692,
      0.9995604753494263,
      0.9997606873512268,
      0.9997273683547974,
      0.9994730949401855,
      0.9996810555458069,
      0.9997761249542236,
      0.9995726943016052,
      0.999549388885498,
      0.9992785453796387,
      0.9994428157806396,
      0.9995137453079224,
      0.9989465475082397,
      0.9960244297981262,
      0.9983569383621216,
      0.9989880919456482,
      0.9951949715614319,
      0.9899590015411377,
      0.9976497292518616,
      0.9982486963272095,
      0.9895161986351013,
      0.9918662309646606,
      0.9984480738639832,
      0.996442437171936,
      0.983357310295105,
      0.9960078597068787,
      0.9989622831344604,
      0.994755208492279,
      0.9904226064682007,
      0.9989897012710571,
      0.9985668659210205,
      0.9937604069709778,
      0.9975172281265259,
      0.9994305372238159,
      0.9987403750419617,
      0.9979804754257202,
      0.999622642993927,
      0.9997427463531494,
      0.9994553327560425,
      0.9997065663337708,
      0.9998518824577332,
      0.9997366666793823,
      0.9997544884681702,
      0.9998530149459839,
      0.9998109340667725,
      0.9997640252113342,
      0.9999367594718933,
      0.9999082088470459,
      0.9998648762702942,
      0.9998331665992737,
      0.9997407793998718,
      0.99974125623703,
      0.9998300671577454,
      0.9997883439064026,
      0.9997637271881104,
      0.9998039603233337,
      0.9998412728309631,
      0.9998617768287659,
      0.999938428401947,
      0.999906599521637,
      0.9995869994163513,
      0.9990284442901611,
      0.9933281540870667,
      0.9726935625076294,
      0.977737307548523,
      0.9947019219398499,
      0.9886232614517212,
      0.9668734073638916,
      0.9880540370941162,
      0.9950399398803711,
      0.979794979095459,
      0.9707406759262085,
      0.9911078214645386,
      0.9926038980484009,
      0.998283863067627,
      0.9995172619819641,
      0.99983811378479,
      0.9997829794883728,
      0.9997385740280151,
      0.9998546838760376,
      0.999875545501709,
      0.999710738658905,
      0.9998969435691833,
      0.9999155402183533,
      0.999860405921936,
      0.9998540878295898,
      0.9999104738235474,
      0.9998447299003601
    ],
    [
      0.3942686915397644,
      0.39730462431907654,
      0.4284838140010834,
      0.4319882392883301,
      0.3984181880950928,
      0.4230712354183197,
      0.4776642918586731,
      0.4186300039291382,
      0.42426151037216187,
      0.4869585633277893,
      0.48387008905410767,
      0.4289061725139618,
      0.476068913936615,
      0.513911783695221,
      0.4659799337387085,
      0.44239693880081177,
      0.47768422961235046,
      0.4732225835323334,
      0.4107155501842499,
      0.39930325746536255,
      0.4075954854488373,
      0.36662691831588745,
      0.32736942172050476,
      0.33067426085472107,
      0.32524073123931885,
      0.3166872262954712,
      0.3023180663585663,
      0.29857131838798523,
      0.3108670711517334,
      0.30904701352119446,
      0.3305891156196594,
      0.3810189366340637,
      0.3631507456302643,
      0.3477604389190674,
      0.35147911310195923,
      0.36013734340667725,
      0.32063522934913635,
      0.2989616096019745,
      0.3042038083076477,
      0.29038918018341064,
      0.277864933013916,
      0.2664673328399658,
      0.2741609215736389,
      0.2833208739757538,
      0.3083832561969757,
      0.2902670204639435,
      0.3176594376564026,
      0.35064929723739624,
      0.33674368262290955,
      0.33618634939193726,
      0.39719220995903015,
      0.4133995473384857,
      0.390847772359848,
      0.39151322841644287,
      0.42066287994384766,
      0.3904930055141449,
      0.33600807189941406,
      0.3526686429977417,
      0.3501725494861603,
      0.3080759644508362,
      0.29851841926574707,
      0.3302161693572998,
      0.32467442750930786,
      0.30757397413253784,
      0.31734520196914673,
      0.3410699665546417,
      0.3511170446872711,
      0.34898024797439575,
      0.3578256368637085,
      0.43239372968673706,
      0.4478100836277008,
      0.4102416932582855,
      0.4565253257751465,
      0.4788845479488373,
      0.4388885498046875,
      0.41495880484580994,
      0.468902587890625,
      0.46540042757987976,
      0.4132393002510071,
      0.41282224655151367,
      0.44532275199890137,
      0.4375095069408417,
      0.4032999575138092,
      0.41126322746276855,
      0.4279209077358246,
      0.4324500858783722,
      0.424793541431427,
      0.421676903963089,
      0.9996427297592163,
      0.9995507597923279,
      0.9993425011634827,
      0.998879075050354,
      0.9989883303642273,
      0.9979010820388794,
      0.9940407872200012,
      0.9752541184425354,
      0.9252510070800781,
      0.9324146509170532,
      0.8585503101348877,
      0.8699800968170166,
      0.8753313422203064,
      0.9140602350234985,
      0.9308735728263855,
      0.9771499633789062,
      0.9879158735275269,
      0.9981682300567627,
      0.9991503357887268,
      0.9996644258499146,
      0.9996201992034912,
      0.9996502995491028,
      0.9995611310005188,
      0.9982139468193054,
      0.9963855147361755,
      0.9815400838851929,
      0.9588696956634521,
      0.9082749485969543,
      0.8654022812843323,
      0.8753546476364136,
      0.8585807085037231,
      0.8919318914413452,
      0.9133368134498596,
      0.9448534250259399,
      0.9324489235877991,
      0.9678679704666138,
      0.95916748046875,
      0.9830827713012695,
      0.9869025945663452,
      0.99781733751297,
      0.9990164041519165,
      0.9997043609619141,
      0.9991358518600464,
      0.9991992115974426,
      0.9977324604988098,
      0.9915452003479004,
      0.9967870116233826,
      0.9996764063835144,
      0.9999009370803833,
      0.9999169111251831,
      0.9990667104721069,
      0.9998559951782227,
      0.9998107552528381,
      0.9999129772186279,
      0.999918520450592,
      0.9996699690818787,
      0.9998337626457214,
      0.9998387694358826,
      0.9998565912246704,
      0.9993826746940613,
      0.9989364147186279,
      0.9995847344398499,
      0.9997535943984985,
      0.9995381236076355,
      0.9991937875747681,
      0.9998053312301636,
      0.9998986124992371,
      0.9999200105667114,
      0.9999480247497559,
      0.9999179244041443,
      0.9999358057975769,
      0.999753475189209,
      0.9997520446777344,
      0.9997706413269043,
      0.9998355507850647,
      0.9994106888771057,
      0.9985057711601257,
      0.9955606460571289,
      0.9898170828819275,
      0.9812729358673096,
      0.969802975654602,
      0.9856721758842468,
      0.998108446598053,
      0.999321699142456,
      0.999877393245697,
      0.9997451305389404,
      0.998557448387146,
      0.9938578605651855,
      0.9685335159301758,
      0.9295824766159058,
      0.8753609657287598,
      0.8329694271087646,
      0.8729031085968018,
      0.9045578241348267,
      0.9554252624511719,
      0.9776531457901001,
      0.9967244863510132,
      0.9978196620941162,
      0.9994480609893799,
      0.9997146129608154,
      0.9998842477798462,
      0.9993039965629578,
      0.9989817142486572,
      0.9886679649353027,
      0.9581782817840576,
      0.9605120420455933,
      0.9452375769615173,
      0.9766694903373718,
      0.99674391746521,
      0.9988864064216614,
      0.9993612170219421,
      0.9984035491943359,
      0.9974310994148254,
      0.9884499907493591,
      0.9740585684776306,
      0.95091313123703,
      0.9355708360671997,
      0.9334571957588196,
      0.8947675228118896,
      0.9155571460723877,
      0.9667021036148071,
      0.9912072420120239,
      0.9749226570129395,
      0.9904921054840088,
      0.959317684173584,
      0.999752938747406,
      0.9998065233230591,
      0.9996554851531982,
      0.9998622536659241,
      0.9997740983963013,
      0.9994848370552063,
      0.999750018119812,
      0.9997947216033936,
      0.9998603463172913,
      0.9996902942657471,
      0.9994199275970459,
      0.997190535068512,
      0.9852998852729797,
      0.9518463015556335,
      0.8937642574310303,
      0.8663164973258972,
      0.8637815713882446,
      0.7916258573532104,
      0.7517814636230469,
      0.8293683528900146,
      0.9033646583557129,
      0.9492624998092651,
      0.9500550031661987,
      0.9716070294380188,
      0.9715185761451721,
      0.9842139482498169,
      0.988563060760498,
      0.9891177415847778,
      0.9888454079627991,
      0.9512079358100891,
      0.9303712248802185,
      0.9393463730812073,
      0.8974634408950806,
      0.8969482779502869,
      0.8789503574371338,
      0.8756958842277527,
      0.9144151210784912,
      0.8412823677062988,
      0.8702948093414307,
      0.9136066436767578,
      0.8685072660446167,
      0.7879499197006226,
      0.8357484340667725,
      0.882160484790802,
      0.8020541667938232,
      0.767729640007019,
      0.8591209053993225,
      0.8601341247558594,
      0.7792114019393921,
      0.791964590549469,
      0.8773574233055115,
      0.8496255278587341,
      0.790661096572876,
      0.8560633659362793,
      0.9082219004631042,
      0.8683112859725952,
      0.8403612375259399,
      0.9237671494483948,
      0.937541127204895,
      0.9096384644508362,
      0.9386823177337646,
      0.9712401628494263,
      0.9827440977096558,
      0.997127890586853,
      0.9995635151863098,
      0.999920666217804,
      0.9999309778213501,
      0.999843180179596,
      0.9987159967422485,
      0.9996629357337952,
      0.9997033476829529,
      0.9995465874671936,
      0.999748170375824,
      0.9998567700386047,
      0.9998293519020081,
      0.9997040629386902,
      0.9998151063919067,
      0.9998610615730286,
      0.999729573726654,
      0.9997460246086121,
      0.9996117949485779,
      0.9996762871742249,
      0.9996961951255798,
      0.9993536472320557,
      0.9973999857902527,
      0.9988518953323364,
      0.9993649125099182,
      0.9968134760856628,
      0.9925594925880432,
      0.9982054233551025,
      0.998824954032898,
      0.9920089244842529,
      0.9938256740570068,
      0.9988741874694824,
      0.9974811673164368,
      0.9866026639938354,
      0.9966536164283752,
      0.9991586208343506,
      0.9958283305168152,
      0.9915298223495483,
      0.9991521239280701,
      0.9989170432090759,
      0.9947546720504761,
      0.997692883014679,
      0.9996101260185242,
      0.9991920590400696,
      0.9982396364212036,
      0.9997096657752991,
      0.9998460412025452,
      0.9997220635414124,
      0.9997820854187012,
      0.9998977184295654,
      0.9998428821563721,
      0.9998385310173035,
      0.999879002571106,
      0.9998572468757629,
      0.9998124241828918,
      0.9999467134475708,
      0.9999243021011353,
      0.999890923500061,
      0.9998565912246704,
      0.999797523021698,
      0.9998107552528381,
      0.9998794794082642,
      0.9998360872268677,
      0.9997971653938293,
      0.9998330473899841,
      0.9998612999916077,
      0.9998740553855896,
      0.9999511241912842,
      0.9999207854270935,
      0.9995536208152771,
      0.9986910820007324,
      0.989234983921051,
      0.9606183767318726,
      0.9701220989227295,
      0.9924948215484619,
      0.9855232238769531,
      0.9619037508964539,
      0.9877629280090332,
      0.9952056407928467,
      0.9776322841644287,
      0.9723533987998962,
      0.9937353134155273,
      0.9949310421943665,
      0.9987507462501526,
      0.9996623992919922,
      0.9998888373374939,
      0.9998544454574585,
      0.999813437461853,
      0.999893069267273,
      0.9999118447303772,
      0.9997968673706055,
      0.9999256730079651,
      0.9999383091926575,
      0.9998995661735535,
      0.9998970031738281,
      0.9999350309371948,
      0.9998799562454224
    ],
    [
      0.44638997316360474,
      0.4490181803703308,
      0.49303555488586426,
      0.5060738921165466,
      0.49012160301208496,
      0.5324745774269104,
      0.5696970224380493,
      0.5257530212402344,
      0.5357882976531982,
      0.5824573636054993,
      0.5696674585342407,
      0.5306289196014404,
      0.5631002187728882,
      0.5846980810165405,
      0.5373395681381226,
      0.5253337621688843,
      0.5468825101852417,
      0.5215819478034973,
      0.47092023491859436,
      0.47170916199684143,
      0.47612106800079346,
      0.4242520332336426,
      0.4092027246952057,
      0.40947115421295166,
      0.40745824575424194,
      0.4118768572807312,
      0.41647791862487793,
      0.43958792090415955,
      0.4388434588909149,
      0.4144435226917267,
      0.47835370898246765,
      0.5155578255653381,
      0.4781509041786194,
      0.4584030508995056,
      0.49738818407058716,
      0.49353620409965515,
      0.4408129155635834,
      0.42501887679100037,
      0.45289069414138794,
      0.43415093421936035,
      0.3736479580402374,
      0.37795764207839966,
      0.40019816160202026,
      0.3787406086921692,
      0.3873327076435089,
      0.37360239028930664,
      0.4094017446041107,
      0.42780569195747375,
      0.4128926694393158,
      0.4190189838409424,
      0.4800587296485901,
      0.4873356223106384,
      0.4554983973503113,
      0.46037355065345764,
      0.48870259523391724,
      0.44737952947616577,
      0.4083237946033478,
      0.4304352104663849,
      0.415141224861145,
      0.3682396709918976,
      0.37414371967315674,
      0.40131744742393494,
      0.3750889003276825,
      0.36506548523902893,
      0.39919042587280273,
      0.43203362822532654,
      0.4339922070503235,
      0.42351794242858887,
      0.44869503378868103,
      0.5148940086364746,
      0.5284600257873535,
      0.5048273801803589,
      0.5465465188026428,
      0.5719919800758362,
      0.5513073801994324,
      0.5333159565925598,
      0.566977858543396,
      0.5699575543403625,
      0.5148162841796875,
      0.5354331731796265,
      0.5556089878082275,
      0.5413317680358887,
      0.5019081830978394,
      0.5081123113632202,
      0.5169440507888794,
      0.5138986110687256,
      0.4817565977573395,
      0.45776787400245667,
      0.999681830406189,
      0.9995948076248169,
      0.9994046688079834,
      0.9990049004554749,
      0.9991990327835083,
      0.9982924461364746,
      0.9953201413154602,
      0.9798296093940735,
      0.9336097836494446,
      0.9381394386291504,
      0.8711855411529541,
      0.8795672655105591,
      0.8929547071456909,
      0.9327306747436523,
      0.9461555480957031,
      0.9832956790924072,
      0.9922245740890503,
      0.9987539052963257,
      0.9994426965713501,
      0.9997771978378296,
      0.9997497797012329,
      0.9997708201408386,
      0.9997000098228455,
      0.9987319707870483,
      0.9972147345542908,
      0.9863343834877014,
      0.9683663845062256,
      0.9207764863967896,
      0.8783660531044006,
      0.8915719389915466,
      0.8735693693161011,
      0.9111324548721313,
      0.9228966236114502,
      0.959254801273346,
      0.9491839408874512,
      0.9799930453300476,
      0.9760240316390991,
      0.9931327700614929,
      0.9958973526954651,
      0.9993157386779785,
      0.999649167060852,
      0.9998700618743896,
      0.9997243285179138,
      0.9997711181640625,
      0.9992967844009399,
      0.9971758127212524,
      0.9991726279258728,
      0.9998863935470581,
      0.9999550580978394,
      0.999947726726532,
      0.9992867708206177,
      0.9999075531959534,
      0.9999048113822937,
      0.9999481439590454,
      0.999936580657959,
      0.9997544288635254,
      0.9998876452445984,
      0.9998858571052551,
      0.9999141097068787,
      0.9995430111885071,
      0.9993093013763428,
      0.9997933506965637,
      0.9999011158943176,
      0.9998417496681213,
      0.9997567534446716,
      0.9999094009399414,
      0.9999418258666992,
      0.9999423623085022,
      0.9999610781669617,
      0.9999260902404785,
      0.9999561309814453,
      0.9998431205749512,
      0.9998582005500793,
      0.999860405921936,
      0.9999047517776489,
      0.9997410178184509,
      0.9994345903396606,
      0.9989369511604309,
      0.9970750212669373,
      0.9919037818908691,
      0.9835691452026367,
      0.9923533201217651,
      0.999052882194519,
      0.9995946288108826,
      0.9999261498451233,
      0.9998676776885986,
      0.9993153214454651,
      0.9973226189613342,
      0.9804292321205139,
      0.9447112679481506,
      0.8924053311347961,
      0.8543115854263306,
      0.889225959777832,
      0.9200268983840942,
      0.9692918658256531,
      0.9885412454605103,
      0.9982362389564514,
      0.9987988471984863,
      0.9997171759605408,
      0.9998639225959778,
      0.9999405145645142,
      0.9996351599693298,
      0.9994911551475525,
      0.9945765137672424,
      0.9744323492050171,
      0.9748296737670898,
      0.9566612243652344,
      0.9860720038414001,
      0.998396635055542,
      0.9994465708732605,
      0.9996619820594788,
      0.9992078542709351,
      0.9987874627113342,
      0.9941051006317139,
      0.9847894906997681,
      0.9639477729797363,
      0.9465354681015015,
      0.942089855670929,
      0.9064367413520813,
      0.9288650155067444,
      0.9757895469665527,
      0.9938175082206726,
      0.9805289506912231,
      0.9923753142356873,
      0.965224027633667,
      0.9998145699501038,
      0.9998614192008972,
      0.9997592568397522,
      0.9999026656150818,
      0.9998438358306885,
      0.9996304512023926,
      0.9998224973678589,
      0.9998438954353333,
      0.9998957514762878,
      0.9997819662094116,
      0.999570369720459,
      0.9978565573692322,
      0.9878256320953369,
      0.9551341533660889,
      0.8975534439086914,
      0.8658341765403748,
      0.8540991544723511,
      0.7859982848167419,
      0.7511957883834839,
      0.8294274806976318,
      0.9172695875167847,
      0.96149742603302,
      0.9579275846481323,
      0.974435031414032,
      0.9727740287780762,
      0.9839430451393127,
      0.9874249696731567,
      0.9880915880203247,
      0.9869325757026672,
      0.9468873143196106,
      0.926146388053894,
      0.9380024671554565,
      0.8974431753158569,
      0.8994821906089783,
      0.8850916624069214,
      0.8769704103469849,
      0.9251346588134766,
      0.8551126718521118,
      0.8864619731903076,
      0.9307650923728943,
      0.8800762295722961,
      0.8031561374664307,
      0.860373854637146,
      0.8992940187454224,
      0.8120285272598267,
      0.7836869955062866,
      0.8694226741790771,
      0.8693373203277588,
      0.7933273315429688,
      0.8091336488723755,
      0.8906964063644409,
      0.8654480576515198,
      0.8139228224754333,
      0.8769047856330872,
      0.9222685694694519,
      0.8860959410667419,
      0.8668051958084106,
      0.9415611028671265,
      0.9526290893554688,
      0.9293898940086365,
      0.9532740116119385,
      0.9825147986412048,
      0.9916673898696899,
      0.9990993142127991,
      0.9998320937156677,
      0.9999547600746155,
      0.9999478459358215,
      0.9998748302459717,
      0.9990067481994629,
      0.9997943043708801,
      0.9998021125793457,
      0.9997223615646362,
      0.9998475313186646,
      0.9999186992645264,
      0.9998939633369446,
      0.9998355507850647,
      0.9998978972434998,
      0.9999279975891113,
      0.9998359084129333,
      0.9998476505279541,
      0.9998200535774231,
      0.9998469948768616,
      0.9998146295547485,
      0.9996840953826904,
      0.9986628890037537,
      0.9993321299552917,
      0.9996767640113831,
      0.9983627796173096,
      0.9966857433319092,
      0.9990307688713074,
      0.9994468092918396,
      0.9961032271385193,
      0.9969485998153687,
      0.9993044137954712,
      0.9984994530677795,
      0.9921225905418396,
      0.997944176197052,
      0.9994853138923645,
      0.9973227381706238,
      0.9948953986167908,
      0.9994112253189087,
      0.9993622899055481,
      0.9964845180511475,
      0.9983216524124146,
      0.9997472763061523,
      0.9995349645614624,
      0.9987413287162781,
      0.9997994303703308,
      0.9999016523361206,
      0.9998520612716675,
      0.9998390078544617,
      0.9999284744262695,
      0.9999009370803833,
      0.9998942017555237,
      0.9999078512191772,
      0.9998872876167297,
      0.9998511075973511,
      0.9999580979347229,
      0.9999417066574097,
      0.9999179840087891,
      0.9998921155929565,
      0.9998432397842407,
      0.9998456835746765,
      0.9999063611030579,
      0.9998767971992493,
      0.9998471140861511,
      0.9998694062232971,
      0.9998863935470581,
      0.9998895525932312,
      0.9999616146087646,
      0.9999362826347351,
      0.9995737671852112,
      0.9987050890922546,
      0.9885345697402954,
      0.9596056342124939,
      0.968845009803772,
      0.9921407699584961,
      0.9853008985519409,
      0.9633142948150635,
      0.9889012575149536,
      0.9959542751312256,
      0.9801580905914307,
      0.9771036505699158,
      0.9957082867622375,
      0.9968456625938416,
      0.9991433024406433,
      0.9997718334197998,
      0.9999232888221741,
      0.9999032020568848,
      0.9998722076416016,
      0.9999240636825562,
      0.9999396800994873,
      0.9998600482940674,
      0.9999471306800842,
      0.9999555945396423,
      0.9999256730079651,
      0.9999204277992249,
      0.999950647354126,
      0.999902606010437
    ],
    [
      0.5207841992378235,
      0.519651472568512,
      0.5751262903213501,
      0.5841820240020752,
      0.5698316097259521,
      0.5976796746253967,
      0.6305764317512512,
      0.5935733318328857,
      0.6011532545089722,
      0.6310766339302063,
      0.6203873157501221,
      0.5907098054885864,
      0.6075037121772766,
      0.6220342516899109,
      0.5865668654441833,
      0.5731035470962524,
      0.5925227999687195,
      0.566409707069397,
      0.5191284418106079,
      0.5259633660316467,
      0.540090024471283,
      0.4598139822483063,
      0.4451219141483307,
      0.4391048550605774,
      0.45147985219955444,
      0.460840106010437,
      0.48673173785209656,
      0.5226262211799622,
      0.5357877016067505,
      0.507703423500061,
      0.5604846477508545,
      0.6086161732673645,
      0.5712850093841553,
      0.5488713979721069,
      0.5820682048797607,
      0.5924476981163025,
      0.5459065437316895,
      0.5095306634902954,
      0.5452237129211426,
      0.5332245230674744,
      0.4726778268814087,
      0.46146246790885925,
      0.47771385312080383,
      0.455088347196579,
      0.4536028802394867,
      0.4412037134170532,
      0.4732716381549835,
      0.48452895879745483,
      0.49380841851234436,
      0.4823998212814331,
      0.5448610186576843,
      0.5701503157615662,
      0.5319143533706665,
      0.5364840030670166,
      0.5691331624984741,
      0.5204815864562988,
      0.483426034450531,
      0.5108675956726074,
      0.49618643522262573,
      0.4323224425315857,
      0.4407752752304077,
      0.4699859023094177,
      0.4465506970882416,
      0.43403875827789307,
      0.4540032744407654,
      0.4767370820045471,
      0.49205756187438965,
      0.4788992404937744,
      0.5059236288070679,
      0.5518929958343506,
      0.5655523538589478,
      0.5464695692062378,
      0.577856183052063,
      0.5989859104156494,
      0.5932848453521729,
      0.5834975242614746,
      0.5965380668640137,
      0.608919620513916,
      0.5790454745292664,
      0.5876007080078125,
      0.607016921043396,
      0.5988081693649292,
      0.5609427094459534,
      0.5672803521156311,
      0.5746314525604248,
      0.5623077154159546,
      0.5340210795402527,
      0.4992870092391968,
      0.9996968507766724,
      0.9996088147163391,
      0.9994512796401978,
      0.9990569949150085,
      0.9992682933807373,
      0.9985281825065613,
      0.9960982203483582,
      0.9839923977851868,
      0.9403941035270691,
      0.9366134405136108,
      0.879707396030426,
      0.8767662644386292,
      0.8942800760269165,
      0.9413090944290161,
      0.9495913982391357,
      0.9860893487930298,
      0.9941326379776001,
      0.9989845752716064,
      0.9995605945587158,
      0.9998193383216858,
      0.9997963905334473,
      0.9998180270195007,
      0.9997559785842896,
      0.9989623427391052,
      0.9976078271865845,
      0.9884785413742065,
      0.9702328443527222,
      0.9255591630935669,
      0.891791820526123,
      0.9035517573356628,
      0.8882988095283508,
      0.9205438494682312,
      0.9311728477478027,
      0.9674420356750488,
      0.9578015804290771,
      0.9846695065498352,
      0.9818763732910156,
      0.9960266947746277,
      0.9979654550552368,
      0.9995835423469543,
      0.9997836351394653,
      0.9999129772186279,
      0.9998563528060913,
      0.999893307685852,
      0.9997120499610901,
      0.9990856647491455,
      0.9996200203895569,
      0.999935507774353,
      0.999969482421875,
      0.9999571442604065,
      0.9993861317634583,
      0.9999263286590576,
      0.9999369382858276,
      0.9999610185623169,
      0.999940037727356,
      0.9997807741165161,
      0.9999104738235474,
      0.9998992085456848,
      0.9999342560768127,
      0.9996157884597778,
      0.9994375109672546,
      0.9998539686203003,
      0.9999410510063171,
      0.9999134540557861,
      0.999893069267273,
      0.9999436140060425,
      0.9999579787254333,
      0.9999470710754395,
      0.9999669790267944,
      0.9999260306358337,
      0.9999616742134094,
      0.9998703002929688,
      0.9998967051506042,
      0.9998850226402283,
      0.9999251961708069,
      0.9998370409011841,
      0.9996612071990967,
      0.999578058719635,
      0.9989920258522034,
      0.9963824152946472,
      0.9910495281219482,
      0.9960978031158447,
      0.9994676113128662,
      0.9997124075889587,
      0.9999436736106873,
      0.9999027252197266,
      0.9995773434638977,
      0.9984813332557678,
      0.9868736863136292,
      0.9513317346572876,
      0.9033300876617432,
      0.8660012483596802,
      0.9038015604019165,
      0.9329439401626587,
      0.9764207005500793,
      0.9927555918693542,
      0.9987766146659851,
      0.9991902112960815,
      0.9998193383216858,
      0.9999186992645264,
      0.9999627470970154,
      0.9997962713241577,
      0.9997578263282776,
      0.9981396794319153,
      0.9856495261192322,
      0.9841219186782837,
      0.9684881567955017,
      0.9919862747192383,
      0.9990881681442261,
      0.9996262192726135,
      0.9997560381889343,
      0.9994595050811768,
      0.999157190322876,
      0.9960171580314636,
      0.9884723424911499,
      0.9692118167877197,
      0.9558471441268921,
      0.9540514945983887,
      0.9147679805755615,
      0.9325504302978516,
      0.9812143445014954,
      0.9950861930847168,
      0.9837292432785034,
      0.9933575391769409,
      0.9690456390380859,
      0.9998374581336975,
      0.9998739957809448,
      0.9998021125793457,
      0.99992835521698,
      0.9998674392700195,
      0.9996877312660217,
      0.9998462200164795,
      0.9998616576194763,
      0.9999095797538757,
      0.9998083710670471,
      0.9996165037155151,
      0.9981512427330017,
      0.9897604584693909,
      0.9576538801193237,
      0.9037232398986816,
      0.8673698902130127,
      0.8575549721717834,
      0.7901059985160828,
      0.7525690793991089,
      0.8368878960609436,
      0.9180303812026978,
      0.9692814350128174,
      0.9612926244735718,
      0.977654218673706,
      0.9749090671539307,
      0.9844595193862915,
      0.9872048497200012,
      0.9880762696266174,
      0.9874629974365234,
      0.9476910829544067,
      0.9229285717010498,
      0.9362956881523132,
      0.8948145508766174,
      0.90265291929245,
      0.8805075883865356,
      0.8846458792686462,
      0.9276524782180786,
      0.8616814017295837,
      0.8986243009567261,
      0.9357600212097168,
      0.8858551383018494,
      0.8148801922798157,
      0.8743329048156738,
      0.9053062200546265,
      0.8246857523918152,
      0.8016443252563477,
      0.8874664306640625,
      0.8866585493087769,
      0.812511146068573,
      0.8317410945892334,
      0.9036897420883179,
      0.8799367547035217,
      0.8401360511779785,
      0.8968231678009033,
      0.9357485771179199,
      0.9026859998703003,
      0.8898769617080688,
      0.9558361172676086,
      0.9665729999542236,
      0.9414457678794861,
      0.9655364751815796,
      0.9916180968284607,
      0.9975021481513977,
      0.9997138381004333,
      0.9999218583106995,
      0.9999686479568481,
      0.999954104423523,
      0.9998883008956909,
      0.9991162419319153,
      0.9998337626457214,
      0.9998263120651245,
      0.999765157699585,
      0.9998779296875,
      0.9999378323554993,
      0.9999117255210876,
      0.9998745918273926,
      0.9999275803565979,
      0.9999486804008484,
      0.9998731017112732,
      0.999885618686676,
      0.9998894333839417,
      0.9998977780342102,
      0.9998586177825928,
      0.999782383441925,
      0.9991095066070557,
      0.9995406270027161,
      0.9997605085372925,
      0.9988623261451721,
      0.9978464245796204,
      0.9993619918823242,
      0.9995906352996826,
      0.9973554015159607,
      0.9978974461555481,
      0.9994940161705017,
      0.9989774227142334,
      0.9943183660507202,
      0.9984427094459534,
      0.9996025562286377,
      0.9979642629623413,
      0.9961701035499573,
      0.9995056986808777,
      0.9994798898696899,
      0.99721360206604,
      0.9986136555671692,
      0.9997860789299011,
      0.9996691942214966,
      0.9989987015724182,
      0.9998340010643005,
      0.9999179840087891,
      0.9998818635940552,
      0.9998699426651001,
      0.9999390244483948,
      0.9999198913574219,
      0.9999158978462219,
      0.9999221563339233,
      0.9998990297317505,
      0.9998683929443359,
      0.9999628663063049,
      0.99994957447052,
      0.9999281764030457,
      0.9999092221260071,
      0.9998607039451599,
      0.9998524188995361,
      0.999914824962616,
      0.9998881220817566,
      0.9998597502708435,
      0.9998870491981506,
      0.9998977184295654,
      0.9999005198478699,
      0.9999660849571228,
      0.999943733215332,
      0.999610185623169,
      0.9987927079200745,
      0.9884320497512817,
      0.9585863947868347,
      0.9677022099494934,
      0.992430567741394,
      0.9857582449913025,
      0.9654102325439453,
      0.9899388551712036,
      0.9964754581451416,
      0.9823634028434753,
      0.9810996055603027,
      0.996723473072052,
      0.9977266192436218,
      0.9993547797203064,
      0.9998228549957275,
      0.9999383091926575,
      0.9999211430549622,
      0.9998966455459595,
      0.9999376535415649,
      0.9999495148658752,
      0.9998807907104492,
      0.9999547600746155,
      0.9999624490737915,
      0.9999350309371948,
      0.9999285340309143,
      0.9999562501907349,
      0.999910295009613
    ],
    [
      0.558137834072113,
      0.5665522813796997,
      0.6228816509246826,
      0.6267973184585571,
      0.6039156317710876,
      0.6333472728729248,
      0.6599723100662231,
      0.6248218417167664,
      0.6343180537223816,
      0.6598210334777832,
      0.6509475708007812,
      0.6236857771873474,
      0.634060800075531,
      0.653663158416748,
      0.6198139786720276,
      0.6106519103050232,
      0.6302579045295715,
      0.6050736904144287,
      0.5635814666748047,
      0.5668947696685791,
      0.5845298767089844,
      0.49715518951416016,
      0.47775429487228394,
      0.4659581780433655,
      0.4827934205532074,
      0.5243664979934692,
      0.5337472558021545,
      0.5707666277885437,
      0.6007828712463379,
      0.5665652751922607,
      0.6056329011917114,
      0.656399667263031,
      0.6211018562316895,
      0.5948224663734436,
      0.6295188069343567,
      0.6466132402420044,
      0.5947930216789246,
      0.5687008500099182,
      0.6085975766181946,
      0.5870006084442139,
      0.5264102220535278,
      0.5061421990394592,
      0.5250101089477539,
      0.49781960248947144,
      0.49646517634391785,
      0.49279001355171204,
      0.5170000195503235,
      0.5307148694992065,
      0.5516318678855896,
      0.5433554649353027,
      0.5974689722061157,
      0.6256003975868225,
      0.5925672054290771,
      0.6028465032577515,
      0.6387799382209778,
      0.5953232645988464,
      0.5605654716491699,
      0.5977270007133484,
      0.5842180848121643,
      0.5107524394989014,
      0.5213645100593567,
      0.5304215550422668,
      0.49913668632507324,
      0.5004220008850098,
      0.5192413330078125,
      0.5356284379959106,
      0.5611780881881714,
      0.5483897924423218,
      0.5621280074119568,
      0.6066967248916626,
      0.6145492792129517,
      0.5957009792327881,
      0.6196116805076599,
      0.6350244879722595,
      0.632942795753479,
      0.6165531873703003,
      0.6273667812347412,
      0.6405013799667358,
      0.619798481464386,
      0.6195122599601746,
      0.6331881284713745,
      0.6312879323959351,
      0.5955697298049927,
      0.6026029586791992,
      0.6118036508560181,
      0.5908011794090271,
      0.565605640411377,
      0.5258577466011047,
      0.9997267127037048,
      0.9996535181999207,
      0.9995386600494385,
      0.999167799949646,
      0.999373733997345,
      0.9988039135932922,
      0.9969863295555115,
      0.9883103966712952,
      0.9478932023048401,
      0.946564793586731,
      0.8887424468994141,
      0.8947217464447021,
      0.9077814221382141,
      0.9484946727752686,
      0.9577659964561462,
      0.9896808862686157,
      0.9957079291343689,
      0.9992269277572632,
      0.9996525049209595,
      0.9998483061790466,
      0.9998247623443604,
      0.9998499751091003,
      0.9997977614402771,
      0.999197244644165,
      0.9981499314308167,
      0.992026150226593,
      0.976834774017334,
      0.933401346206665,
      0.9040659666061401,
      0.9097414612770081,
      0.8973047733306885,
      0.9287711381912231,
      0.9377236366271973,
      0.9715947508811951,
      0.9630703926086426,
      0.9879882335662842,
      0.9849762320518494,
      0.9971034526824951,
      0.9986542463302612,
      0.9996845126152039,
      0.9998345375061035,
      0.9999284148216248,
      0.9998982548713684,
      0.9999285340309143,
      0.9998226761817932,
      0.9995315074920654,
      0.999750018119812,
      0.9999516606330872,
      0.9999746084213257,
      0.9999608397483826,
      0.9994342923164368,
      0.9999335408210754,
      0.9999478459358215,
      0.9999654293060303,
      0.9999404549598694,
      0.9997876286506653,
      0.9999171495437622,
      0.9999026656150818,
      0.999941349029541,
      0.9996501803398132,
      0.9994937181472778,
      0.9998762011528015,
      0.99995356798172,
      0.9999306797981262,
      0.9999252557754517,
      0.9999535083770752,
      0.9999632835388184,
      0.9999479055404663,
      0.9999679923057556,
      0.9999256730079651,
      0.9999638795852661,
      0.9998823404312134,
      0.9999126195907593,
      0.9998969435691833,
      0.9999347925186157,
      0.9998750686645508,
      0.9997425675392151,
      0.9997404217720032,
      0.9994701147079468,
      0.9980125427246094,
      0.9938456416130066,
      0.9974520206451416,
      0.9996134638786316,
      0.9997587203979492,
      0.9999505281448364,
      0.9999181628227234,
      0.9996828436851501,
      0.9989116787910461,
      0.989783525466919,
      0.9567632675170898,
      0.9125396609306335,
      0.8751941323280334,
      0.9164481163024902,
      0.9406003952026367,
      0.9819739460945129,
      0.9954811930656433,
      0.9991115927696228,
      0.9994339346885681,
      0.99986332654953,
      0.9999407529830933,
      0.999971330165863,
      0.9998730421066284,
      0.9998524785041809,
      0.9991921782493591,
      0.9923535585403442,
      0.9901964068412781,
      0.9764719009399414,
      0.9957734942436218,
      0.9993932843208313,
      0.9997194409370422,
      0.9998068809509277,
      0.9995900392532349,
      0.9993758201599121,
      0.9971424341201782,
      0.9906753897666931,
      0.9750680923461914,
      0.9622055888175964,
      0.9613008499145508,
      0.9201946258544922,
      0.93809974193573,
      0.9833991527557373,
      0.9963507056236267,
      0.9879042506217957,
      0.9950517416000366,
      0.977341890335083,
      0.999856173992157,
      0.9998859167098999,
      0.9998292922973633,
      0.9999379515647888,
      0.9998887777328491,
      0.9997557997703552,
      0.9998744130134583,
      0.9998774528503418,
      0.9999204277992249,
      0.9998306632041931,
      0.9996916055679321,
      0.9987577199935913,
      0.9930109977722168,
      0.9665591716766357,
      0.9111669063568115,
      0.8772090673446655,
      0.8659636974334717,
      0.7980386018753052,
      0.7634889483451843,
      0.8486765623092651,
      0.9218955636024475,
      0.9734649658203125,
      0.9678927659988403,
      0.981692910194397,
      0.9792343378067017,
      0.9863520264625549,
      0.9886374473571777,
      0.9890635013580322,
      0.9889470934867859,
      0.9510923624038696,
      0.9258570671081543,
      0.9394387006759644,
      0.8982490301132202,
      0.9038811922073364,
      0.888070821762085,
      0.8943943977355957,
      0.9380489587783813,
      0.8739515542984009,
      0.908824622631073,
      0.9452143907546997,
      0.8977456092834473,
      0.8241477012634277,
      0.8861920833587646,
      0.9108377695083618,
      0.8391430377960205,
      0.8149456977844238,
      0.8954149484634399,
      0.895064115524292,
      0.8286795020103455,
      0.8456992506980896,
      0.9133707284927368,
      0.8926262855529785,
      0.856787919998169,
      0.9090937972068787,
      0.9436737298965454,
      0.9139046669006348,
      0.9103521108627319,
      0.9654676914215088,
      0.9745186567306519,
      0.9495338201522827,
      0.9763833284378052,
      0.9960322976112366,
      0.999264657497406,
      0.9998676776885986,
      0.9999504089355469,
      0.9999738931655884,
      0.9999554753303528,
      0.9998924136161804,
      0.9991604089736938,
      0.9998456835746765,
      0.99983149766922,
      0.9997802376747131,
      0.9998889565467834,
      0.9999445676803589,
      0.9999186396598816,
      0.9998910427093506,
      0.999941349029541,
      0.9999582767486572,
      0.9998916387557983,
      0.9999063611030579,
      0.9999201893806458,
      0.99992436170578,
      0.9998878836631775,
      0.9998438358306885,
      0.9993565082550049,
      0.9996883273124695,
      0.9998190402984619,
      0.9992337822914124,
      0.9985091090202332,
      0.9995383024215698,
      0.9996846914291382,
      0.9980534911155701,
      0.9984124898910522,
      0.9996070265769958,
      0.9992132782936096,
      0.9955835938453674,
      0.9987493753433228,
      0.9996621012687683,
      0.9983330368995667,
      0.9971042275428772,
      0.9996241927146912,
      0.9995681047439575,
      0.9977858662605286,
      0.9988694787025452,
      0.9998079538345337,
      0.9997222423553467,
      0.9991720914840698,
      0.9998619556427002,
      0.9999273419380188,
      0.9999005794525146,
      0.9998902678489685,
      0.9999454617500305,
      0.9999254941940308,
      0.9999250769615173,
      0.9999294877052307,
      0.9999051094055176,
      0.9998739957809448,
      0.9999659657478333,
      0.9999548196792603,
      0.9999354481697083,
      0.9999160766601562,
      0.9998732209205627,
      0.9998588562011719,
      0.999924898147583,
      0.9999059438705444,
      0.9998798966407776,
      0.9999010562896729,
      0.9999085664749146,
      0.9999109506607056,
      0.9999693632125854,
      0.9999497532844543,
      0.9996554255485535,
      0.9989528059959412,
      0.9892971515655518,
      0.9611588716506958,
      0.9701251983642578,
      0.993484616279602,
      0.9866145253181458,
      0.9664499759674072,
      0.9912965893745422,
      0.9971281290054321,
      0.984244704246521,
      0.9831987023353577,
      0.9974247217178345,
      0.9982958436012268,
      0.9994984865188599,
      0.9998515248298645,
      0.9999475479125977,
      0.9999301433563232,
      0.9999111890792847,
      0.9999470114707947,
      0.9999550580978394,
      0.9998919367790222,
      0.9999595880508423,
      0.9999672174453735,
      0.9999400973320007,
      0.9999330639839172,
      0.9999601244926453,
      0.9999151229858398
    ],
    [
      0.589867353439331,
      0.6018263101577759,
      0.6552078723907471,
      0.6599003672599792,
      0.6352584958076477,
      0.6623289585113525,
      0.6916384696960449,
      0.6563405990600586,
      0.6638519763946533,
      0.6846064925193787,
      0.6769785284996033,
      0.6576626300811768,
      0.6616063714027405,
      0.6817928552627563,
      0.6499980092048645,
      0.6438448429107666,
      0.6613895893096924,
      0.6384926438331604,
      0.6035774946212769,
      0.6006207466125488,
      0.6187916994094849,
      0.5284935235977173,
      0.5096763372421265,
      0.49423208832740784,
      0.5250675678253174,
      0.598578155040741,
      0.5859441757202148,
      0.628511905670166,
      0.6564648151397705,
      0.6170573830604553,
      0.6493557691574097,
      0.7031445503234863,
      0.6656972169876099,
      0.6450133323669434,
      0.6845018267631531,
      0.7009924650192261,
      0.6526021957397461,
      0.6534033417701721,
      0.6874889135360718,
      0.6618853211402893,
      0.6134111881256104,
      0.6194518804550171,
      0.594623327255249,
      0.5668872594833374,
      0.5513601899147034,
      0.5812573432922363,
      0.593887984752655,
      0.5931187868118286,
      0.6198309063911438,
      0.6253328919410706,
      0.6641879081726074,
      0.6688185334205627,
      0.6391054391860962,
      0.6571078896522522,
      0.6913809776306152,
      0.6489551067352295,
      0.6230067014694214,
      0.6592371463775635,
      0.6475381851196289,
      0.5794879794120789,
      0.582417368888855,
      0.5921457409858704,
      0.5632530450820923,
      0.5385717749595642,
      0.5518825650215149,
      0.5704178810119629,
      0.5928096771240234,
      0.590401828289032,
      0.6071170568466187,
      0.6515401601791382,
      0.6522589325904846,
      0.6343994736671448,
      0.6591612100601196,
      0.672053337097168,
      0.6654675006866455,
      0.6518149375915527,
      0.6566382050514221,
      0.6718431711196899,
      0.6515059471130371,
      0.6510049700737,
      0.6570505499839783,
      0.6633148193359375,
      0.6303952932357788,
      0.6285398602485657,
      0.6426945924758911,
      0.6156024932861328,
      0.5876864194869995,
      0.5499962568283081,
      0.9997605681419373,
      0.9997179508209229,
      0.9996428489685059,
      0.9993242025375366,
      0.99954754114151,
      0.9990638494491577,
      0.997773289680481,
      0.991808295249939,
      0.9551619291305542,
      0.9575754404067993,
      0.9039462208747864,
      0.9022862911224365,
      0.9167417287826538,
      0.9556289315223694,
      0.9586063623428345,
      0.991955578327179,
      0.9965963959693909,
      0.9993608593940735,
      0.9997079968452454,
      0.9998659491539001,
      0.999840497970581,
      0.9998694062232971,
      0.9998220801353455,
      0.9993337392807007,
      0.9984796643257141,
      0.9942298531532288,
      0.9817093014717102,
      0.9356330633163452,
      0.9105021953582764,
      0.9154875874519348,
      0.9081307649612427,
      0.934635579586029,
      0.9484046101570129,
      0.9767372608184814,
      0.9664978981018066,
      0.9909506440162659,
      0.9877459406852722,
      0.9978629350662231,
      0.9990230798721313,
      0.9997459053993225,
      0.9998669624328613,
      0.9999406337738037,
      0.9999221563339233,
      0.9999467730522156,
      0.9998754262924194,
      0.999708890914917,
      0.999810516834259,
      0.9999590516090393,
      0.999977171421051,
      0.9999639987945557,
      0.9994586706161499,
      0.9999372959136963,
      0.9999536275863647,
      0.9999680519104004,
      0.9999403953552246,
      0.9997942447662354,
      0.9999212026596069,
      0.9999046325683594,
      0.9999451041221619,
      0.9996706247329712,
      0.9995265007019043,
      0.9998876452445984,
      0.9999587535858154,
      0.9999380111694336,
      0.999939501285553,
      0.9999598264694214,
      0.9999665021896362,
      0.999949038028717,
      0.9999685287475586,
      0.9999247789382935,
      0.9999650120735168,
      0.9998890161514282,
      0.9999223947525024,
      0.999904453754425,
      0.9999407529830933,
      0.9998970031738281,
      0.9997871518135071,
      0.9998190402984619,
      0.9996708631515503,
      0.9988558888435364,
      0.9960779547691345,
      0.9983130097389221,
      0.9997016787528992,
      0.9997920393943787,
      0.9999549984931946,
      0.9999285340309143,
      0.9997533559799194,
      0.9992596507072449,
      0.9922236204147339,
      0.962532639503479,
      0.9216117858886719,
      0.8834478855133057,
      0.9231672286987305,
      0.9503264427185059,
      0.9861326813697815,
      0.996183454990387,
      0.9993102550506592,
      0.9995846152305603,
      0.9998884797096252,
      0.9999518394470215,
      0.9999753832817078,
      0.9999071359634399,
      0.999893069267273,
      0.9995262622833252,
      0.9949008226394653,
      0.9938763380050659,
      0.9826816320419312,
      0.9971714019775391,
      0.9995468258857727,
      0.9997940063476562,
      0.9998427033424377,
      0.9996821284294128,
      0.999521017074585,
      0.9979378581047058,
      0.9927080273628235,
      0.9750932455062866,
      0.9651868343353271,
      0.9638926386833191,
      0.9228011965751648,
      0.9442787766456604,
      0.9872973561286926,
      0.9973272085189819,
      0.9917037487030029,
      0.9965044260025024,
      0.9843655228614807,
      0.9998714327812195,
      0.999895453453064,
      0.9998487234115601,
      0.999945342540741,
      0.9999049305915833,
      0.999809205532074,
      0.9998970627784729,
      0.9998902678489685,
      0.9999290108680725,
      0.9998655319213867,
      0.9997507333755493,
      0.9991695284843445,
      0.995351254940033,
      0.9754522442817688,
      0.9205285906791687,
      0.8856176137924194,
      0.8788385987281799,
      0.8151715397834778,
      0.7762826681137085,
      0.8587877154350281,
      0.9273120164871216,
      0.9790793657302856,
      0.9718042016029358,
      0.9841861128807068,
      0.9845664501190186,
      0.9891250133514404,
      0.9912606477737427,
      0.9911859035491943,
      0.9910537600517273,
      0.9562680721282959,
      0.9328752160072327,
      0.9460687041282654,
      0.9049484133720398,
      0.9084120392799377,
      0.896228551864624,
      0.904326856136322,
      0.9489248991012573,
      0.8858397006988525,
      0.9198213815689087,
      0.9549110531806946,
      0.9057822227478027,
      0.8391876220703125,
      0.8980185985565186,
      0.9200158715248108,
      0.8495561480522156,
      0.8297703862190247,
      0.903323769569397,
      0.9026998281478882,
      0.8439742922782898,
      0.8610571622848511,
      0.9207063317298889,
      0.9004747867584229,
      0.8715350031852722,
      0.9181032180786133,
      0.9498776197433472,
      0.9232224822044373,
      0.922529399394989,
      0.9740349650382996,
      0.9813250303268433,
      0.9592382311820984,
      0.984671413898468,
      0.9980183839797974,
      0.9996687173843384,
      0.9999123811721802,
      0.9999621510505676,
      0.9999762177467346,
      0.9999561309814453,
      0.9998958110809326,
      0.9991737604141235,
      0.9998494982719421,
      0.999830424785614,
      0.9997856020927429,
      0.9998937249183655,
      0.999947190284729,
      0.9999219179153442,
      0.9999009966850281,
      0.9999500513076782,
      0.9999640583992004,
      0.9999029040336609,
      0.9999162554740906,
      0.9999403357505798,
      0.9999415278434753,
      0.9999086856842041,
      0.9998806118965149,
      0.9995140433311462,
      0.9997734427452087,
      0.9998587369918823,
      0.9994651675224304,
      0.9984575510025024,
      0.9996380805969238,
      0.9997535943984985,
      0.9985527396202087,
      0.9987565875053406,
      0.9996905326843262,
      0.9994159936904907,
      0.9966133832931519,
      0.9989964962005615,
      0.9997208118438721,
      0.9986671209335327,
      0.9977336525917053,
      0.9996963739395142,
      0.9996369481086731,
      0.9981958866119385,
      0.9990928173065186,
      0.999836802482605,
      0.9997619390487671,
      0.9993177056312561,
      0.9998854398727417,
      0.9999355673789978,
      0.9999153017997742,
      0.9999105334281921,
      0.9999496340751648,
      0.9999299049377441,
      0.9999322295188904,
      0.9999351501464844,
      0.9999083876609802,
      0.9998788833618164,
      0.9999677538871765,
      0.9999586343765259,
      0.9999409317970276,
      0.9999228715896606,
      0.9998846650123596,
      0.9998696446418762,
      0.9999337792396545,
      0.9999212026596069,
      0.9998995661735535,
      0.9999140501022339,
      0.9999196529388428,
      0.9999218583106995,
      0.9999719858169556,
      0.9999558329582214,
      0.9997145533561707,
      0.9991888403892517,
      0.991492748260498,
      0.9657050967216492,
      0.9743003249168396,
      0.9950055480003357,
      0.9884934425354004,
      0.9700472354888916,
      0.9928414821624756,
      0.9976727366447449,
      0.9866294860839844,
      0.9853960275650024,
      0.9980282783508301,
      0.9986720681190491,
      0.9996036887168884,
      0.9998733997344971,
      0.999954104423523,
      0.9999366402626038,
      0.9999223947525024,
      0.9999540448188782,
      0.9999585747718811,
      0.9998983144760132,
      0.9999622106552124,
      0.9999704957008362,
      0.9999431371688843,
      0.9999358057975769,
      0.9999627470970154,
      0.9999185800552368
    ],
    [
      0.6131523251533508,
      0.6337215304374695,
      0.6814300417900085,
      0.6853457689285278,
      0.659211277961731,
      0.6920181512832642,
      0.7190739512443542,
      0.6836863160133362,
      0.6941741704940796,
      0.7117063999176025,
      0.7021884322166443,
      0.6888594031333923,
      0.6921088695526123,
      0.7048372030258179,
      0.6738424301147461,
      0.6702877283096313,
      0.6821779608726501,
      0.6586507558822632,
      0.6291339993476868,
      0.6244475841522217,
      0.6395776867866516,
      0.5469416975975037,
      0.530012845993042,
      0.5133118629455566,
      0.5402942895889282,
      0.6331890225410461,
      0.6189389228820801,
      0.6684299111366272,
      0.6956440210342407,
      0.6550305485725403,
      0.6932452917098999,
      0.7433387637138367,
      0.7107483148574829,
      0.6980497241020203,
      0.7484533190727234,
      0.7528001070022583,
      0.7277526259422302,
      0.7569229006767273,
      0.7744815945625305,
      0.7322223782539368,
      0.7290396690368652,
      0.7652689218521118,
      0.7376604676246643,
      0.7002121806144714,
      0.7095181941986084,
      0.7124471664428711,
      0.7399828433990479,
      0.720605731010437,
      0.7253080606460571,
      0.7497625350952148,
      0.7673310041427612,
      0.7423065900802612,
      0.7206546664237976,
      0.7457095384597778,
      0.7541783452033997,
      0.704156756401062,
      0.6871734857559204,
      0.7261195778846741,
      0.6980672478675842,
      0.6386885643005371,
      0.6496994495391846,
      0.6649876832962036,
      0.6148098111152649,
      0.566508412361145,
      0.5850409269332886,
      0.5962835550308228,
      0.6256430745124817,
      0.6332496404647827,
      0.6335409879684448,
      0.6773841977119446,
      0.6826871037483215,
      0.6652732491493225,
      0.6849468350410461,
      0.7015526294708252,
      0.6972042322158813,
      0.681143045425415,
      0.6898347735404968,
      0.7063413858413696,
      0.6872746348381042,
      0.6809340119361877,
      0.6797829866409302,
      0.6965780258178711,
      0.6700217723846436,
      0.6517536640167236,
      0.670021116733551,
      0.6370517015457153,
      0.602318525314331,
      0.5681787133216858,
      0.9997722506523132,
      0.9997382760047913,
      0.9996826648712158,
      0.9993821978569031,
      0.9996159076690674,
      0.9991887807846069,
      0.9980878829956055,
      0.9930934906005859,
      0.9598228335380554,
      0.9595802426338196,
      0.9100091457366943,
      0.9125276803970337,
      0.9206944704055786,
      0.9622507691383362,
      0.9621179103851318,
      0.99360591173172,
      0.9971879720687866,
      0.999467670917511,
      0.999748170375824,
      0.9998778700828552,
      0.9998499751091003,
      0.9998829364776611,
      0.9998422265052795,
      0.999442458152771,
      0.9987092018127441,
      0.9954240322113037,
      0.9829870462417603,
      0.9417319297790527,
      0.9132919311523438,
      0.9223971366882324,
      0.9149289131164551,
      0.9411484003067017,
      0.9559365510940552,
      0.9815996289253235,
      0.9744370579719543,
      0.9943767786026001,
      0.9934128522872925,
      0.9987871646881104,
      0.9993446469306946,
      0.9997984170913696,
      0.9998908042907715,
      0.9999481439590454,
      0.9999385476112366,
      0.9999589323997498,
      0.9999102354049683,
      0.9998098015785217,
      0.9998500347137451,
      0.9999642372131348,
      0.9999790191650391,
      0.9999650716781616,
      0.9994785785675049,
      0.9999401569366455,
      0.9999575614929199,
      0.9999698996543884,
      0.9999407529830933,
      0.9997990131378174,
      0.9999234676361084,
      0.9999056458473206,
      0.9999476075172424,
      0.9996841549873352,
      0.9995480179786682,
      0.9998940229415894,
      0.9999617338180542,
      0.9999386072158813,
      0.9999472498893738,
      0.999963104724884,
      0.9999682903289795,
      0.9999494552612305,
      0.9999687075614929,
      0.9999240040779114,
      0.9999656081199646,
      0.9998935461044312,
      0.9999306201934814,
      0.9999101758003235,
      0.9999445676803589,
      0.9999139904975891,
      0.9998170733451843,
      0.9998655319213867,
      0.9997878074645996,
      0.9993881583213806,
      0.9978359341621399,
      0.9989545345306396,
      0.9997715353965759,
      0.9998282790184021,
      0.999958336353302,
      0.999937891960144,
      0.9998112320899963,
      0.9995148777961731,
      0.994500994682312,
      0.9702953100204468,
      0.9319494962692261,
      0.8934628963470459,
      0.9323163032531738,
      0.9586111307144165,
      0.989435076713562,
      0.997381865978241,
      0.9994739294052124,
      0.9997038841247559,
      0.999907374382019,
      0.9999594688415527,
      0.9999780654907227,
      0.9999290108680725,
      0.9999212026596069,
      0.9997267127037048,
      0.9967514872550964,
      0.9957294464111328,
      0.9879361391067505,
      0.997958779335022,
      0.9996479749679565,
      0.9998481273651123,
      0.9998701214790344,
      0.9997495412826538,
      0.9996310472488403,
      0.9985301494598389,
      0.9938443303108215,
      0.9795676469802856,
      0.9678381681442261,
      0.9654883146286011,
      0.9279319047927856,
      0.9478261470794678,
      0.9895803928375244,
      0.9977779984474182,
      0.9933876991271973,
      0.9969812631607056,
      0.9847790002822876,
      0.9998789429664612,
      0.9998999238014221,
      0.9998578429222107,
      0.9999489188194275,
      0.9999111294746399,
      0.9998326301574707,
      0.9999040365219116,
      0.9998959302902222,
      0.9999328851699829,
      0.9998775720596313,
      0.999768078327179,
      0.999305009841919,
      0.9960840344429016,
      0.9771072864532471,
      0.928219199180603,
      0.8878329992294312,
      0.8857907056808472,
      0.8263635039329529,
      0.7881218791007996,
      0.8680371046066284,
      0.9324558973312378,
      0.9797379970550537,
      0.9736233949661255,
      0.98555988073349,
      0.9850788116455078,
      0.9898291826248169,
      0.9922740459442139,
      0.9917765259742737,
      0.9913361072540283,
      0.9536137580871582,
      0.9361644983291626,
      0.9454103112220764,
      0.9077807068824768,
      0.9137699007987976,
      0.9029867649078369,
      0.908452033996582,
      0.9527956247329712,
      0.8933449983596802,
      0.9267648458480835,
      0.9583898186683655,
      0.9104635715484619,
      0.8521190881729126,
      0.9074243903160095,
      0.9263195991516113,
      0.8630900382995605,
      0.8463317155838013,
      0.9097306132316589,
      0.9088283777236938,
      0.8573774099349976,
      0.8737363815307617,
      0.9259994029998779,
      0.9083020687103271,
      0.8858168125152588,
      0.9276314973831177,
      0.9552025198936462,
      0.9289112091064453,
      0.9324774146080017,
      0.977454423904419,
      0.9844948053359985,
      0.9671337604522705,
      0.9888355731964111,
      0.998952329158783,
      0.9998039603233337,
      0.9999362230300903,
      0.999968945980072,
      0.9999778866767883,
      0.9999570250511169,
      0.9998983144760132,
      0.9991849660873413,
      0.9998524785041809,
      0.9998297691345215,
      0.9997886419296265,
      0.9998970031738281,
      0.9999487996101379,
      0.9999235272407532,
      0.9999069571495056,
      0.99996018409729,
      0.9999686479568481,
      0.9999096393585205,
      0.999927282333374,
      0.9999537467956543,
      0.9999537467956543,
      0.9999220967292786,
      0.9999117255210876,
      0.9996532201766968,
      0.9998334050178528,
      0.9998881816864014,
      0.9996172189712524,
      0.9987074136734009,
      0.9997121095657349,
      0.9997990727424622,
      0.9988579154014587,
      0.9989715814590454,
      0.9997426867485046,
      0.9995372891426086,
      0.997252345085144,
      0.9991416335105896,
      0.9997501373291016,
      0.998887836933136,
      0.9980186223983765,
      0.999736487865448,
      0.9996787309646606,
      0.9984979033470154,
      0.9992188215255737,
      0.999850869178772,
      0.9997870922088623,
      0.9994047284126282,
      0.9998967051506042,
      0.9999396800994873,
      0.9999217987060547,
      0.9999204874038696,
      0.9999527335166931,
      0.9999322295188904,
      0.99993497133255,
      0.999937891960144,
      0.9999104142189026,
      0.9998819231987,
      0.9999688863754272,
      0.9999600052833557,
      0.9999432563781738,
      0.9999255537986755,
      0.9998895525932312,
      0.9998740553855896,
      0.9999345541000366,
      0.9999260902404785,
      0.999907374382019,
      0.9999209642410278,
      0.9999250769615173,
      0.9999266862869263,
      0.9999734163284302,
      0.9999581575393677,
      0.9997313022613525,
      0.9992448091506958,
      0.9917369484901428,
      0.9634407162666321,
      0.9749390482902527,
      0.9952147603034973,
      0.9886209964752197,
      0.968838095664978,
      0.9932093620300293,
      0.9977751970291138,
      0.986976683139801,
      0.9862428307533264,
      0.9982344508171082,
      0.9987834095954895,
      0.9996374249458313,
      0.9998817443847656,
      0.9999573826789856,
      0.9999396800994873,
      0.9999271035194397,
      0.9999572038650513,
      0.9999600052833557,
      0.9999014139175415,
      0.9999634027481079,
      0.9999718070030212,
      0.9999440908432007,
      0.9999367594718933,
      0.9999637603759766,
      0.9999200701713562
    ],
    [
      0.6246297359466553,
      0.6486724019050598,
      0.6955978870391846,
      0.6925708055496216,
      0.6700305342674255,
      0.7059357166290283,
      0.7311309576034546,
      0.6989344954490662,
      0.7106094360351562,
      0.7265830636024475,
      0.7157111167907715,
      0.7052315473556519,
      0.710692286491394,
      0.7163702249526978,
      0.6897953748703003,
      0.6895685195922852,
      0.6969965100288391,
      0.6703905463218689,
      0.6451952457427979,
      0.6410408616065979,
      0.6552689075469971,
      0.556180477142334,
      0.5416987538337708,
      0.5306581854820251,
      0.553991973400116,
      0.6531076431274414,
      0.64321368932724,
      0.6946245431900024,
      0.7194995284080505,
      0.6789646148681641,
      0.7225065231323242,
      0.7645193338394165,
      0.7362398505210876,
      0.7281922101974487,
      0.7778041958808899,
      0.7739876508712769,
      0.7555065751075745,
      0.7897298336029053,
      0.8007388114929199,
      0.7595022916793823,
      0.7616086602210999,
      0.794539749622345,
      0.7685970067977905,
      0.730644941329956,
      0.7438130974769592,
      0.7477080225944519,
      0.7808178067207336,
      0.7601932287216187,
      0.7599695324897766,
      0.7901096343994141,
      0.8062559366226196,
      0.7725186944007874,
      0.7549601197242737,
      0.7902182340621948,
      0.7811662554740906,
      0.7326068878173828,
      0.7287012934684753,
      0.7597780823707581,
      0.7213611602783203,
      0.670063853263855,
      0.6869305372238159,
      0.6996657252311707,
      0.635554313659668,
      0.5894770622253418,
      0.6201421022415161,
      0.6186195611953735,
      0.6475158929824829,
      0.6580405235290527,
      0.650837779045105,
      0.6895276308059692,
      0.7020570039749146,
      0.6871647834777832,
      0.6981488466262817,
      0.7191250920295715,
      0.717654824256897,
      0.6976909041404724,
      0.7059768438339233,
      0.7288461327552795,
      0.7128565907478333,
      0.6990422010421753,
      0.6982870101928711,
      0.7162612676620483,
      0.6899709701538086,
      0.6701033115386963,
      0.6858005523681641,
      0.650869607925415,
      0.6106810569763184,
      0.580059289932251,
      0.9997752904891968,
      0.9997466206550598,
      0.9997000098228455,
      0.9994101524353027,
      0.9996452927589417,
      0.9992473721504211,
      0.9982381463050842,
      0.9937981963157654,
      0.9590463638305664,
      0.962509274482727,
      0.9128808975219727,
      0.9156186580657959,
      0.9234182834625244,
      0.9655823707580566,
      0.9652078151702881,
      0.9944111108779907,
      0.9975354075431824,
      0.999526858329773,
      0.9997705221176147,
      0.9998854398727417,
      0.9998548626899719,
      0.9998903870582581,
      0.9998550415039062,
      0.9995034337043762,
      0.9988598823547363,
      0.9959354400634766,
      0.9841412305831909,
      0.9455406665802002,
      0.9195314645767212,
      0.9275006651878357,
      0.9212540984153748,
      0.946751058101654,
      0.9603562355041504,
      0.9842631220817566,
      0.9803582429885864,
      0.9958484172821045,
      0.9958813190460205,
      0.999180257320404,
      0.9995000958442688,
      0.9998261332511902,
      0.9999030232429504,
      0.999951958656311,
      0.9999459981918335,
      0.9999638795852661,
      0.9999242424964905,
      0.9998464584350586,
      0.9998668432235718,
      0.9999664425849915,
      0.9999796748161316,
      0.9999653100967407,
      0.9994885921478271,
      0.9999412894248962,
      0.9999592304229736,
      0.9999706745147705,
      0.9999407529830933,
      0.9998016357421875,
      0.9999246001243591,
      0.9999059438705444,
      0.9999488592147827,
      0.9996904730796814,
      0.9995583891868591,
      0.999897837638855,
      0.9999632835388184,
      0.9999403357505798,
      0.9999510049819946,
      0.9999643564224243,
      0.9999691247940063,
      0.9999496936798096,
      0.9999688267707825,
      0.9999238848686218,
      0.9999658465385437,
      0.9998961687088013,
      0.9999348521232605,
      0.9999131560325623,
      0.9999460577964783,
      0.9999210834503174,
      0.9998287558555603,
      0.9998840689659119,
      0.999830424785614,
      0.9995740652084351,
      0.9985519647598267,
      0.9992442727088928,
      0.9998188614845276,
      0.999850332736969,
      0.9999604225158691,
      0.9999432563781738,
      0.9998427629470825,
      0.9996442198753357,
      0.9959929585456848,
      0.974869966506958,
      0.9357050657272339,
      0.899613618850708,
      0.9374023079872131,
      0.9613772630691528,
      0.9935985207557678,
      0.9984355568885803,
      0.9996024370193481,
      0.9997671246528625,
      0.9999212026596069,
      0.9999645948410034,
      0.9999797940254211,
      0.9999405145645142,
      0.9999327063560486,
      0.999796986579895,
      0.9977173805236816,
      0.9968065023422241,
      0.9901776909828186,
      0.9983921051025391,
      0.9997119903564453,
      0.9998773336410522,
      0.9998866319656372,
      0.9997860193252563,
      0.999687910079956,
      0.9987998604774475,
      0.9947035312652588,
      0.9825322031974792,
      0.9697556495666504,
      0.9671261310577393,
      0.9330844283103943,
      0.9463781714439392,
      0.9875378608703613,
      0.9979431629180908,
      0.9939901828765869,
      0.997176468372345,
      0.985512912273407,
      0.9998816251754761,
      0.9999008774757385,
      0.999862015247345,
      0.9999501705169678,
      0.9999138116836548,
      0.999838650226593,
      0.9999070763587952,
      0.9998964071273804,
      0.9999338388442993,
      0.9998784065246582,
      0.9997683167457581,
      0.9993506073951721,
      0.9962854981422424,
      0.9775114059448242,
      0.9297011494636536,
      0.8865551948547363,
      0.8888874053955078,
      0.829911470413208,
      0.7938426733016968,
      0.8743380308151245,
      0.9356354475021362,
      0.9815000891685486,
      0.9748759269714355,
      0.986059308052063,
      0.9857985973358154,
      0.9900926351547241,
      0.9927160739898682,
      0.9919178485870361,
      0.9912447333335876,
      0.9510129690170288,
      0.9362027645111084,
      0.9458042979240417,
      0.905519962310791,
      0.9166508316993713,
      0.9043684005737305,
      0.912639319896698,
      0.9548364877700806,
      0.8986868858337402,
      0.9304760098457336,
      0.9605984091758728,
      0.9148019552230835,
      0.8621847629547119,
      0.912720799446106,
      0.9299485087394714,
      0.8689450025558472,
      0.8543661236763,
      0.9130353927612305,
      0.9131962656974792,
      0.8642090559005737,
      0.8803555369377136,
      0.9299818277359009,
      0.9151677489280701,
      0.8930714726448059,
      0.9357249140739441,
      0.9626967906951904,
      0.9321421384811401,
      0.9384444355964661,
      0.9804184436798096,
      0.9871839880943298,
      0.9707843065261841,
      0.9911305904388428,
      0.9993194341659546,
      0.9998557567596436,
      0.9999467730522156,
      0.9999727010726929,
      0.9999788999557495,
      0.9999575614929199,
      0.9998992085456848,
      0.9991914629936218,
      0.9998548626899719,
      0.9998304843902588,
      0.9997921586036682,
      0.999906599521637,
      0.9999505281448364,
      0.9999256730079651,
      0.9999114274978638,
      0.9999634623527527,
      0.9999713897705078,
      0.9999158978462219,
      0.9999336004257202,
      0.9999614357948303,
      0.9999609589576721,
      0.9999310970306396,
      0.9999276399612427,
      0.9997380971908569,
      0.9998657703399658,
      0.999905526638031,
      0.9997002482414246,
      0.9988932609558105,
      0.9997536540031433,
      0.9998242259025574,
      0.9989817142486572,
      0.9990797638893127,
      0.9997682571411133,
      0.9996091723442078,
      0.99769127368927,
      0.9992337226867676,
      0.9997772574424744,
      0.9990747570991516,
      0.998217761516571,
      0.9997631311416626,
      0.9997079968452454,
      0.9986488819122314,
      0.999282956123352,
      0.9998605847358704,
      0.9998078942298889,
      0.9995036125183105,
      0.9999052882194519,
      0.9999434351921082,
      0.9999276995658875,
      0.9999293684959412,
      0.999954879283905,
      0.999934196472168,
      0.9999367594718933,
      0.9999394416809082,
      0.9999113082885742,
      0.9998831152915955,
      0.9999691843986511,
      0.9999604821205139,
      0.9999430775642395,
      0.9999257326126099,
      0.9998904466629028,
      0.999875009059906,
      0.9999353885650635,
      0.9999260902404785,
      0.9999071955680847,
      0.9999234080314636,
      0.9999269843101501,
      0.999928891658783,
      0.9999739527702332,
      0.9999589323997498,
      0.9997335076332092,
      0.9992466568946838,
      0.9917044639587402,
      0.9625800848007202,
      0.9749699234962463,
      0.9950202703475952,
      0.9885651469230652,
      0.9685402512550354,
      0.9934235215187073,
      0.9978280067443848,
      0.9872094988822937,
      0.9867876172065735,
      0.9983752369880676,
      0.9988313317298889,
      0.9996216297149658,
      0.9998837113380432,
      0.9999586343765259,
      0.9999406337738037,
      0.9999289512634277,
      0.9999585151672363,
      0.9999603629112244,
      0.9999027252197266,
      0.9999637603759766,
      0.9999725818634033,
      0.9999446272850037,
      0.9999374151229858,
      0.9999642968177795,
      0.9999212026596069
    ],
    [
      0.6367082595825195,
      0.6611278653144836,
      0.7080302834510803,
      0.7048730850219727,
      0.6793902516365051,
      0.7210398316383362,
      0.7445212602615356,
      0.7135131359100342,
      0.7256579399108887,
      0.7418696880340576,
      0.7298905849456787,
      0.7187503576278687,
      0.7248142957687378,
      0.7306405305862427,
      0.7036594152450562,
      0.7027440071105957,
      0.7100154757499695,
      0.6845085620880127,
      0.6587541699409485,
      0.6553530693054199,
      0.6670796871185303,
      0.5715442895889282,
      0.5515488386154175,
      0.5459709167480469,
      0.5649595856666565,
      0.6704773306846619,
      0.6608119010925293,
      0.7098925709724426,
      0.7325383424758911,
      0.6960856914520264,
      0.7376791834831238,
      0.7762831449508667,
      0.7502301931381226,
      0.7442063689231873,
      0.791901707649231,
      0.7836822867393494,
      0.7672674655914307,
      0.8023662567138672,
      0.8108097314834595,
      0.7714524269104004,
      0.7751238346099854,
      0.8052307367324829,
      0.7805484533309937,
      0.7431867122650146,
      0.7585001587867737,
      0.7623652219772339,
      0.7992050051689148,
      0.7770150899887085,
      0.7748403549194336,
      0.8051424622535706,
      0.8207898139953613,
      0.7862848043441772,
      0.7705457806587219,
      0.8066321611404419,
      0.7952627539634705,
      0.747026264667511,
      0.7472107410430908,
      0.7765159606933594,
      0.7340471148490906,
      0.6897871494293213,
      0.7056236267089844,
      0.7218799591064453,
      0.6531431078910828,
      0.597119152545929,
      0.6185398101806641,
      0.6061788201332092,
      0.6397894620895386,
      0.6485308408737183,
      0.6504529714584351,
      0.691719114780426,
      0.705865204334259,
      0.6896674633026123,
      0.7032159566879272,
      0.7236990928649902,
      0.7244299650192261,
      0.7052885293960571,
      0.7164195775985718,
      0.7399947047233582,
      0.7271679043769836,
      0.7105452418327332,
      0.7117205262184143,
      0.7291157245635986,
      0.7023209929466248,
      0.6901440620422363,
      0.7006983757019043,
      0.6638086438179016,
      0.6219173669815063,
      0.5880085229873657,
      0.9997764825820923,
      0.9997491240501404,
      0.9997102618217468,
      0.9994388222694397,
      0.9996806383132935,
      0.9993178248405457,
      0.9983819723129272,
      0.9943991303443909,
      0.9606847763061523,
      0.9646745920181274,
      0.9162535667419434,
      0.919267475605011,
      0.9276208877563477,
      0.9696248769760132,
      0.9689878225326538,
      0.9952421188354492,
      0.9978342652320862,
      0.999564528465271,
      0.9997817277908325,
      0.99988853931427,
      0.9998576045036316,
      0.9998951554298401,
      0.9998634457588196,
      0.9995529055595398,
      0.99900221824646,
      0.9964553117752075,
      0.9841657876968384,
      0.9496686458587646,
      0.9230893850326538,
      0.9349135160446167,
      0.9272865056991577,
      0.9508959054946899,
      0.9641976952552795,
      0.9870491623878479,
      0.9841302633285522,
      0.9970660209655762,
      0.9972650408744812,
      0.999394416809082,
      0.9995885491371155,
      0.999843180179596,
      0.9999107122421265,
      0.9999550580978394,
      0.9999499917030334,
      0.9999675750732422,
      0.9999332427978516,
      0.9998621940612793,
      0.9998772740364075,
      0.9999678730964661,
      0.999980092048645,
      0.9999651908874512,
      0.9994916915893555,
      0.9999416470527649,
      0.99996018409729,
      0.9999709129333496,
      0.9999406337738037,
      0.9998025894165039,
      0.9999303221702576,
      0.999906063079834,
      0.9999493956565857,
      0.9996940493583679,
      0.9995684623718262,
      0.9999004006385803,
      0.9999642372131348,
      0.9999443888664246,
      0.9999536871910095,
      0.999965250492096,
      0.9999696612358093,
      0.9999497532844543,
      0.9999687671661377,
      0.9999235272407532,
      0.9999661445617676,
      0.9998975396156311,
      0.9999372959136963,
      0.9999141693115234,
      0.9999465346336365,
      0.999924898147583,
      0.999834418296814,
      0.9998940825462341,
      0.999853789806366,
      0.9996672868728638,
      0.9989945888519287,
      0.9994357228279114,
      0.9998488426208496,
      0.9998632669448853,
      0.9999613165855408,
      0.9999462962150574,
      0.9998601675033569,
      0.9997189044952393,
      0.9969084858894348,
      0.9816145896911621,
      0.9392961263656616,
      0.9103833436965942,
      0.9422371983528137,
      0.9640681743621826,
      0.9947389364242554,
      0.998772919178009,
      0.9996747970581055,
      0.9998042583465576,
      0.9999284744262695,
      0.9999674558639526,
      0.999980628490448,
      0.9999480247497559,
      0.9999402761459351,
      0.9998422265052795,
      0.9983938336372375,
      0.9975703358650208,
      0.9919301271438599,
      0.9987185001373291,
      0.9997710585594177,
      0.9998958706855774,
      0.9998971223831177,
      0.9998090267181396,
      0.9997273683547974,
      0.9990000128746033,
      0.9952987432479858,
      0.9834275841712952,
      0.9709945917129517,
      0.968002200126648,
      0.9356586933135986,
      0.949647068977356,
      0.9884917736053467,
      0.9980064034461975,
      0.9932977557182312,
      0.9975241422653198,
      0.9892268180847168,
      0.9998845458030701,
      0.9999028444290161,
      0.9998673796653748,
      0.9999512434005737,
      0.99991774559021,
      0.9998481273651123,
      0.9999098777770996,
      0.999897301197052,
      0.9999353289604187,
      0.9998807311058044,
      0.9997777342796326,
      0.9994001388549805,
      0.9965031743049622,
      0.9766465425491333,
      0.9322815537452698,
      0.8861500024795532,
      0.8890088796615601,
      0.8353070020675659,
      0.8051547408103943,
      0.8808352947235107,
      0.9414587020874023,
      0.9829219579696655,
      0.9762314558029175,
      0.9867679476737976,
      0.986348569393158,
      0.9894953370094299,
      0.992771565914154,
      0.9919151067733765,
      0.9908595681190491,
      0.949486255645752,
      0.9371085166931152,
      0.9460538625717163,
      0.9063843488693237,
      0.9178378582000732,
      0.9085041880607605,
      0.9174882173538208,
      0.9575724601745605,
      0.9053211212158203,
      0.9345737099647522,
      0.96309894323349,
      0.9198848009109497,
      0.8698084354400635,
      0.9163886308670044,
      0.9354763031005859,
      0.8763715028762817,
      0.8638010025024414,
      0.9171954393386841,
      0.9181573987007141,
      0.8711239099502563,
      0.8865941166877747,
      0.9335508942604065,
      0.9196535348892212,
      0.8991419076919556,
      0.9404246807098389,
      0.9648719429969788,
      0.9373685717582703,
      0.9416971802711487,
      0.9819867610931396,
      0.9886030554771423,
      0.9746912121772766,
      0.9937151670455933,
      0.9995129704475403,
      0.9998832941055298,
      0.9999547004699707,
      0.9999749064445496,
      0.999979555606842,
      0.9999578595161438,
      0.9998996257781982,
      0.999201238155365,
      0.999858021736145,
      0.9998330473899841,
      0.9997963309288025,
      0.9999091625213623,
      0.9999517798423767,
      0.9999274015426636,
      0.9999143481254578,
      0.9999653697013855,
      0.9999731183052063,
      0.9999196529388428,
      0.9999397993087769,
      0.999966025352478,
      0.9999653100967407,
      0.9999358057975769,
      0.9999377131462097,
      0.9997801184654236,
      0.9998825788497925,
      0.9999150633811951,
      0.9997378587722778,
      0.998956561088562,
      0.9997703433036804,
      0.9998329877853394,
      0.9987630248069763,
      0.9989300966262817,
      0.9997725486755371,
      0.9996448159217834,
      0.9978746175765991,
      0.9992826581001282,
      0.9997958540916443,
      0.9992437958717346,
      0.9984767436981201,
      0.9997931122779846,
      0.999747097492218,
      0.9988346695899963,
      0.9993696212768555,
      0.9998717904090881,
      0.9998331069946289,
      0.9995900392532349,
      0.9999151229858398,
      0.999947190284729,
      0.9999340176582336,
      0.9999324083328247,
      0.9999561905860901,
      0.9999356269836426,
      0.9999392628669739,
      0.999940812587738,
      0.9999121427536011,
      0.9998812079429626,
      0.9999696016311646,
      0.9999607801437378,
      0.9999440312385559,
      0.9999265670776367,
      0.9998927712440491,
      0.9998764991760254,
      0.9999383687973022,
      0.9999304413795471,
      0.9999142289161682,
      0.999925971031189,
      0.9999284148216248,
      0.9999299645423889,
      0.9999731779098511,
      0.9999587535858154,
      0.9997327923774719,
      0.9992543458938599,
      0.9917305707931519,
      0.9624157547950745,
      0.9749206304550171,
      0.9950945377349854,
      0.9888483881950378,
      0.9690836668014526,
      0.9939497709274292,
      0.9979799389839172,
      0.9877955317497253,
      0.9878355264663696,
      0.9985668063163757,
      0.9989792108535767,
      0.9996437430381775,
      0.9998893737792969,
      0.9999601244926453,
      0.9999417662620544,
      0.9999309778213501,
      0.9999597668647766,
      0.9999608993530273,
      0.999904215335846,
      0.9999642968177795,
      0.999972939491272,
      0.9999449253082275,
      0.9999378323554993,
      0.9999646544456482,
      0.9999221563339233
    ],
    [
      0.6482740640640259,
      0.6728251576423645,
      0.7214395999908447,
      0.7181813716888428,
      0.6928077936172485,
      0.7372294068336487,
      0.7585756778717041,
      0.729126513004303,
      0.7444224953651428,
      0.7591429352760315,
      0.7448965311050415,
      0.7346896529197693,
      0.7432963252067566,
      0.7479180693626404,
      0.7187597155570984,
      0.7179875373840332,
      0.7279777526855469,
      0.7005445957183838,
      0.6757502555847168,
      0.6717155575752258,
      0.6779212355613708,
      0.5870527029037476,
      0.564656674861908,
      0.5572628378868103,
      0.570872962474823,
      0.6824315190315247,
      0.6768473982810974,
      0.7237637639045715,
      0.7440223693847656,
      0.7133438587188721,
      0.7515393495559692,
      0.7855172157287598,
      0.7621707916259766,
      0.7579402923583984,
      0.8032405972480774,
      0.7927278280258179,
      0.7770359516143799,
      0.8115552067756653,
      0.8182610273361206,
      0.7802755832672119,
      0.7853876948356628,
      0.813366711139679,
      0.7889180779457092,
      0.7521043419837952,
      0.7684779167175293,
      0.7732144594192505,
      0.8089969158172607,
      0.7890286445617676,
      0.785709023475647,
      0.8155929446220398,
      0.8300876021385193,
      0.7977405786514282,
      0.7836953401565552,
      0.8178690075874329,
      0.8052675724029541,
      0.7603734731674194,
      0.7648497819900513,
      0.7903552651405334,
      0.7471676468849182,
      0.7055418491363525,
      0.7224498987197876,
      0.7384742498397827,
      0.6684625744819641,
      0.6145590543746948,
      0.6468292474746704,
      0.6281889081001282,
      0.6659467816352844,
      0.6707119345664978,
      0.663567841053009,
      0.7051914930343628,
      0.720239520072937,
      0.7032885551452637,
      0.7141052484512329,
      0.7349553108215332,
      0.7372355461120605,
      0.7162099480628967,
      0.7328671216964722,
      0.7555629014968872,
      0.7418683171272278,
      0.7234934568405151,
      0.7274416089057922,
      0.7433435320854187,
      0.7153112888336182,
      0.708457350730896,
      0.715312659740448,
      0.6773189306259155,
      0.6361224055290222,
      0.6070815324783325,
      0.9997856616973877,
      0.9997621774673462,
      0.9997318983078003,
      0.9994810819625854,
      0.9997289180755615,
      0.999411404132843,
      0.9986124634742737,
      0.9952676892280579,
      0.9653009176254272,
      0.9651581048965454,
      0.9197227954864502,
      0.9259275794029236,
      0.9289457201957703,
      0.9729393720626831,
      0.9718953371047974,
      0.9958879351615906,
      0.9981213808059692,
      0.9996103048324585,
      0.9997986555099487,
      0.9998924732208252,
      0.9998602271080017,
      0.9999001622200012,
      0.9998731017112732,
      0.9996047616004944,
      0.9991595149040222,
      0.9969879388809204,
      0.985726535320282,
      0.9503676295280457,
      0.9266576766967773,
      0.9390008449554443,
      0.9318745136260986,
      0.9547539353370667,
      0.9672309756278992,
      0.9888238906860352,
      0.9868332147598267,
      0.9979716539382935,
      0.9981518387794495,
      0.9995383024215698,
      0.9996539354324341,
      0.9998560547828674,
      0.9999159574508667,
      0.9999561309814453,
      0.9999527931213379,
      0.9999691843986511,
      0.9999390244483948,
      0.9998738765716553,
      0.9998819828033447,
      0.9999680519104004,
      0.9999809265136719,
      0.9999648928642273,
      0.999498724937439,
      0.9999421238899231,
      0.999960720539093,
      0.9999712705612183,
      0.9999406933784485,
      0.9998051524162292,
      0.9999310970306396,
      0.999906599521637,
      0.9999504089355469,
      0.9996994137763977,
      0.9995771646499634,
      0.9999033212661743,
      0.9999651312828064,
      0.9999443292617798,
      0.9999556541442871,
      0.9999657869338989,
      0.999970018863678,
      0.999950110912323,
      0.9999690651893616,
      0.9999238848686218,
      0.9999663233757019,
      0.9998993277549744,
      0.9999398589134216,
      0.9999157786369324,
      0.999947190284729,
      0.9999285936355591,
      0.9998390078544617,
      0.999901533126831,
      0.9998712539672852,
      0.9997407793998718,
      0.999332845211029,
      0.9996179342269897,
      0.9998739361763,
      0.9998747110366821,
      0.999962329864502,
      0.9999490976333618,
      0.9998741745948792,
      0.9997715950012207,
      0.9977114796638489,
      0.9840905666351318,
      0.9426501989364624,
      0.9137682914733887,
      0.9467194080352783,
      0.9667713046073914,
      0.995692789554596,
      0.9990426898002625,
      0.9997340440750122,
      0.9998371601104736,
      0.9999337196350098,
      0.9999691843986511,
      0.9999812245368958,
      0.9999536275863647,
      0.9999468326568604,
      0.9998803734779358,
      0.9989326596260071,
      0.998234212398529,
      0.9950111508369446,
      0.9989895820617676,
      0.9998131990432739,
      0.9999106526374817,
      0.9999051690101624,
      0.9998262524604797,
      0.9997527003288269,
      0.9991313815116882,
      0.9958027601242065,
      0.9865515232086182,
      0.9748989343643188,
      0.9696589708328247,
      0.9398612976074219,
      0.9520676136016846,
      0.9895194172859192,
      0.9982700347900391,
      0.9942845702171326,
      0.9978583455085754,
      0.9907746315002441,
      0.9998866319656372,
      0.9999039173126221,
      0.9998735189437866,
      0.9999528527259827,
      0.9999238848686218,
      0.9998658299446106,
      0.9999158978462219,
      0.9998986124992371,
      0.9999364614486694,
      0.9998891353607178,
      0.9997895956039429,
      0.9994584321975708,
      0.9968892335891724,
      0.9783748388290405,
      0.9291394352912903,
      0.8895652294158936,
      0.8944433927536011,
      0.840712308883667,
      0.8171443343162537,
      0.8878727555274963,
      0.9458010196685791,
      0.9851213693618774,
      0.9784654974937439,
      0.9880070090293884,
      0.9864806532859802,
      0.990196943283081,
      0.9931804537773132,
      0.992301881313324,
      0.991101086139679,
      0.9507100582122803,
      0.9373849630355835,
      0.9476357102394104,
      0.9096966981887817,
      0.9192721247673035,
      0.9140286445617676,
      0.9215636253356934,
      0.9602325558662415,
      0.9132218360900879,
      0.9398490190505981,
      0.9675107002258301,
      0.9263286590576172,
      0.8804906010627747,
      0.9232470989227295,
      0.9404994249343872,
      0.886008620262146,
      0.8747050762176514,
      0.9226871132850647,
      0.9229607582092285,
      0.8789801597595215,
      0.8935495018959045,
      0.9375340342521667,
      0.9236138463020325,
      0.9056156873703003,
      0.9443627595901489,
      0.9703409075737,
      0.9431257843971252,
      0.9478763341903687,
      0.9836728572845459,
      0.9902323484420776,
      0.9769365787506104,
      0.9947554469108582,
      0.9996415972709656,
      0.9999037384986877,
      0.9999591708183289,
      0.9999763369560242,
      0.9999798536300659,
      0.999958336353302,
      0.9999001026153564,
      0.9992090463638306,
      0.9998603463172913,
      0.9998343586921692,
      0.9997993111610413,
      0.9999112486839294,
      0.9999526143074036,
      0.9999285340309143,
      0.999916672706604,
      0.9999666213989258,
      0.999974250793457,
      0.9999222159385681,
      0.9999420642852783,
      0.9999693632125854,
      0.9999692440032959,
      0.9999399185180664,
      0.9999433159828186,
      0.9998173117637634,
      0.9999011754989624,
      0.9999232888221741,
      0.9997735619544983,
      0.9990419149398804,
      0.9997895359992981,
      0.9998481869697571,
      0.9990624189376831,
      0.9987715482711792,
      0.999796450138092,
      0.9996981620788574,
      0.9976818561553955,
      0.9993730187416077,
      0.9998176693916321,
      0.9993977546691895,
      0.9987817406654358,
      0.999826967716217,
      0.9997832179069519,
      0.9990274310112,
      0.9994661808013916,
      0.9998882412910461,
      0.9998584985733032,
      0.9996833205223083,
      0.9999266266822815,
      0.9999507665634155,
      0.9999405741691589,
      0.9999370574951172,
      0.9999570250511169,
      0.9999364614486694,
      0.9999415874481201,
      0.9999418258666992,
      0.9999123215675354,
      0.9998825192451477,
      0.9999698996543884,
      0.9999613761901855,
      0.9999451637268066,
      0.9999271631240845,
      0.9998946785926819,
      0.999878466129303,
      0.9999383091926575,
      0.9999355673789978,
      0.9999203681945801,
      0.9999293684959412,
      0.9999310374259949,
      0.9999336004257202,
      0.9999749064445496,
      0.9999603629112244,
      0.9997443556785583,
      0.9992958307266235,
      0.9914631843566895,
      0.9633899331092834,
      0.9757919907569885,
      0.9955332279205322,
      0.9895719885826111,
      0.9708605408668518,
      0.9947770833969116,
      0.9982210993766785,
      0.988636314868927,
      0.9894351959228516,
      0.9988164305686951,
      0.9991400837898254,
      0.9996944665908813,
      0.9998962879180908,
      0.999961793422699,
      0.99994295835495,
      0.9999336004257202,
      0.9999614357948303,
      0.999961256980896,
      0.9999045729637146,
      0.9999645948410034,
      0.9999735951423645,
      0.9999452829360962,
      0.9999378323554993,
      0.9999650120735168,
      0.9999233484268188
    ],
    [
      0.6575833559036255,
      0.6803976893424988,
      0.7324283123016357,
      0.728346049785614,
      0.7061046957969666,
      0.7501254081726074,
      0.7690560817718506,
      0.7410553693771362,
      0.7595276236534119,
      0.7724868655204773,
      0.7556437253952026,
      0.7460330724716187,
      0.7586127519607544,
      0.7612228989601135,
      0.7310540676116943,
      0.7315480709075928,
      0.7435263395309448,
      0.7150105237960815,
      0.6895283460617065,
      0.6867252588272095,
      0.6874757409095764,
      0.6011866331100464,
      0.577583909034729,
      0.5693179965019226,
      0.5809080004692078,
      0.6917582750320435,
      0.6916236877441406,
      0.7369346022605896,
      0.7541072964668274,
      0.7267898321151733,
      0.7639344334602356,
      0.7938922047615051,
      0.7716773748397827,
      0.7688953280448914,
      0.8121194839477539,
      0.7998446226119995,
      0.7856197357177734,
      0.8189557194709778,
      0.8249765634536743,
      0.7879549860954285,
      0.7947990894317627,
      0.820723831653595,
      0.7968460321426392,
      0.7599755525588989,
      0.776805579662323,
      0.7830443382263184,
      0.8176121115684509,
      0.8002758026123047,
      0.7967779636383057,
      0.8249289989471436,
      0.8384010791778564,
      0.8063426613807678,
      0.7941902875900269,
      0.8267190456390381,
      0.8144510984420776,
      0.7728073596954346,
      0.7806178331375122,
      0.80205899477005,
      0.7607046365737915,
      0.7224282026290894,
      0.740088939666748,
      0.7562843561172485,
      0.688829779624939,
      0.6472264528274536,
      0.6853596568107605,
      0.674228310585022,
      0.7110112905502319,
      0.7033054828643799,
      0.6840897798538208,
      0.7226652503013611,
      0.7391650676727295,
      0.7211019396781921,
      0.7270391583442688,
      0.7477198839187622,
      0.7506797909736633,
      0.7282564043998718,
      0.7462169528007507,
      0.7708997130393982,
      0.7565943002700806,
      0.7371625900268555,
      0.7424594163894653,
      0.7578161954879761,
      0.7288739681243896,
      0.7255902290344238,
      0.7300611138343811,
      0.6929535269737244,
      0.6533060669898987,
      0.6261255145072937,
      0.9997961521148682,
      0.9997895359992981,
      0.999767005443573,
      0.9995391368865967,
      0.9997816681861877,
      0.9994916915893555,
      0.998806357383728,
      0.9959955811500549,
      0.9665135741233826,
      0.9696756601333618,
      0.9230242967605591,
      0.9276673793792725,
      0.9325422048568726,
      0.9744170904159546,
      0.9744845628738403,
      0.9958130121231079,
      0.9983475804328918,
      0.9996549487113953,
      0.9998194575309753,
      0.9998967051506042,
      0.9998623132705688,
      0.9999043345451355,
      0.9998815059661865,
      0.9996470212936401,
      0.9992890357971191,
      0.9975106716156006,
      0.9869785904884338,
      0.9526811242103577,
      0.9300951957702637,
      0.943611741065979,
      0.9356766939163208,
      0.9575875997543335,
      0.9692907333374023,
      0.9897906184196472,
      0.9900188446044922,
      0.9984371662139893,
      0.9986467361450195,
      0.9996203184127808,
      0.9996911287307739,
      0.9998648762702942,
      0.9999199509620667,
      0.9999576807022095,
      0.9999551773071289,
      0.9999706149101257,
      0.9999427199363708,
      0.9998812079429626,
      0.9998859167098999,
      0.9999687671661377,
      0.999981164932251,
      0.9999650716781616,
      0.9995064735412598,
      0.9999428391456604,
      0.999961256980896,
      0.9999714493751526,
      0.9999407529830933,
      0.9998075366020203,
      0.9999316334724426,
      0.9999066591262817,
      0.9999510645866394,
      0.9997040033340454,
      0.9995840787887573,
      0.9999057054519653,
      0.9999656081199646,
      0.9999445676803589,
      0.9999566674232483,
      0.9999661445617676,
      0.9999703764915466,
      0.9999504685401917,
      0.9999690651893616,
      0.9999239444732666,
      0.999966561794281,
      0.9999010562896729,
      0.9999418258666992,
      0.9999179244041443,
      0.9999483227729797,
      0.9999315142631531,
      0.9998431205749512,
      0.9999072551727295,
      0.9998819231987,
      0.9997791647911072,
      0.99950110912323,
      0.9996986389160156,
      0.9998875260353088,
      0.9998818635940552,
      0.999963104724884,
      0.999951183795929,
      0.9998837113380432,
      0.9998005032539368,
      0.998136043548584,
      0.9854207038879395,
      0.9455551505088806,
      0.9167804718017578,
      0.9487358331680298,
      0.969048261642456,
      0.9963770508766174,
      0.99921715259552,
      0.9997745752334595,
      0.9998593926429749,
      0.9999383687973022,
      0.9999715089797974,
      0.9999818801879883,
      0.9999574422836304,
      0.9999504089355469,
      0.9999004602432251,
      0.9992599487304688,
      0.9986302852630615,
      0.9958766102790833,
      0.9991639256477356,
      0.999842643737793,
      0.9999213218688965,
      0.9999120831489563,
      0.9998418688774109,
      0.99977707862854,
      0.9992372989654541,
      0.9960864782333374,
      0.9873013496398926,
      0.9767898321151733,
      0.9713668823242188,
      0.9430516362190247,
      0.9548182487487793,
      0.990413248538971,
      0.9984415173530579,
      0.995071530342102,
      0.9981516003608704,
      0.9922316074371338,
      0.9998893141746521,
      0.9999057054519653,
      0.9998791217803955,
      0.9999520182609558,
      0.9999293684959412,
      0.9998810887336731,
      0.9999221563339233,
      0.9999008774757385,
      0.9999383687973022,
      0.9998959898948669,
      0.9998046159744263,
      0.9995218515396118,
      0.9972820281982422,
      0.9815100431442261,
      0.9316052198410034,
      0.8929994106292725,
      0.8991068601608276,
      0.849004328250885,
      0.8288623690605164,
      0.8944895267486572,
      0.9496508240699768,
      0.9880744218826294,
      0.9801463484764099,
      0.9891143441200256,
      0.9875673055648804,
      0.9911935329437256,
      0.994194507598877,
      0.9934433698654175,
      0.9923644661903381,
      0.9534959197044373,
      0.9389042258262634,
      0.9497033357620239,
      0.9133304953575134,
      0.9220001101493835,
      0.9185848236083984,
      0.9262892007827759,
      0.9629566669464111,
      0.9192365407943726,
      0.9450263977050781,
      0.9700695872306824,
      0.9310820698738098,
      0.8883286714553833,
      0.9284265041351318,
      0.9441348314285278,
      0.8915761709213257,
      0.8809695839881897,
      0.9258608818054199,
      0.9264805316925049,
      0.8844395279884338,
      0.8978732824325562,
      0.9404947757720947,
      0.9266912341117859,
      0.9108614921569824,
      0.9464051723480225,
      0.9721009731292725,
      0.945746898651123,
      0.9510999321937561,
      0.987277626991272,
      0.9915910959243774,
      0.9788421988487244,
      0.9955301880836487,
      0.9997245073318481,
      0.9999167323112488,
      0.9999620914459229,
      0.9999773502349854,
      0.9999801516532898,
      0.9999588131904602,
      0.9999005198478699,
      0.9992128014564514,
      0.9998615384101868,
      0.9998350143432617,
      0.9998008012771606,
      0.9999125599861145,
      0.9999533891677856,
      0.9999293088912964,
      0.9999181032180786,
      0.9999673962593079,
      0.9999752044677734,
      0.9999241232872009,
      0.999943733215332,
      0.9999718070030212,
      0.9999718070030212,
      0.9999427199363708,
      0.9999483823776245,
      0.9998435378074646,
      0.9999122023582458,
      0.9999292492866516,
      0.9998067617416382,
      0.9991059899330139,
      0.9998095035552979,
      0.9998590350151062,
      0.9988999366760254,
      0.9988284707069397,
      0.9998205900192261,
      0.9997383952140808,
      0.9980001449584961,
      0.9994624853134155,
      0.99983811378479,
      0.9995214343070984,
      0.9989953637123108,
      0.9998512268066406,
      0.9998132586479187,
      0.9992173910140991,
      0.999541163444519,
      0.9999018907546997,
      0.9998779296875,
      0.9997468590736389,
      0.9999358654022217,
      0.9999544024467468,
      0.9999472498893738,
      0.9999446868896484,
      0.9999558925628662,
      0.9999381303787231,
      0.9999426007270813,
      0.9999433159828186,
      0.999912440776825,
      0.9998823404312134,
      0.9999697804450989,
      0.9999618530273438,
      0.999945878982544,
      0.99992835521698,
      0.9998975396156311,
      0.9998815059661865,
      0.9999407529830933,
      0.9999407529830933,
      0.9999272227287292,
      0.999933660030365,
      0.9999340772628784,
      0.9999355673789978,
      0.9999743103981018,
      0.9999611973762512,
      0.9997605085372925,
      0.9993259906768799,
      0.9921138286590576,
      0.9647096395492554,
      0.9771467447280884,
      0.996112585067749,
      0.990453839302063,
      0.9725298285484314,
      0.9954503178596497,
      0.9984449148178101,
      0.9896583557128906,
      0.9905573725700378,
      0.9990102052688599,
      0.9992560744285583,
      0.999730110168457,
      0.9999034404754639,
      0.9999637007713318,
      0.9999441504478455,
      0.9999362230300903,
      0.999963104724884,
      0.9999616742134094,
      0.9999057650566101,
      0.9999650716781616,
      0.9999740123748779,
      0.9999454617500305,
      0.9999380707740784,
      0.9999651908874512,
      0.9999236464500427
    ],
    [
      0.6665012240409851,
      0.6895455121994019,
      0.7427464723587036,
      0.7413370609283447,
      0.7193982601165771,
      0.7633403539657593,
      0.7789161205291748,
      0.7505800724029541,
      0.7727457880973816,
      0.784368634223938,
      0.7657537460327148,
      0.7556990385055542,
      0.7720629572868347,
      0.7739802002906799,
      0.7410075068473816,
      0.7422356605529785,
      0.75783371925354,
      0.7270463109016418,
      0.7011479139328003,
      0.6987028121948242,
      0.6967883110046387,
      0.6144626140594482,
      0.5862420201301575,
      0.5782146453857422,
      0.5903222560882568,
      0.6963142156600952,
      0.7013015151023865,
      0.7454870343208313,
      0.7618414163589478,
      0.7361294031143188,
      0.7710731625556946,
      0.7996225953102112,
      0.7788686752319336,
      0.7758626341819763,
      0.8171265125274658,
      0.8052747249603271,
      0.7901976704597473,
      0.8242074847221375,
      0.8298514485359192,
      0.7945907115936279,
      0.8027641177177429,
      0.8270010352134705,
      0.8041821718215942,
      0.7682709693908691,
      0.784045398235321,
      0.7909330129623413,
      0.8242156505584717,
      0.8088421821594238,
      0.8045501708984375,
      0.831556499004364,
      0.8441916108131409,
      0.8127925395965576,
      0.800404965877533,
      0.83146733045578,
      0.8187713623046875,
      0.7783166170120239,
      0.787403404712677,
      0.8071147799491882,
      0.766036868095398,
      0.7319067120552063,
      0.750015914440155,
      0.7643370032310486,
      0.6979345083236694,
      0.6687581539154053,
      0.7023469805717468,
      0.6960825324058533,
      0.7297415137290955,
      0.7139987945556641,
      0.6953707933425903,
      0.7321266531944275,
      0.7494531869888306,
      0.731212317943573,
      0.7357350587844849,
      0.7563683986663818,
      0.7589312791824341,
      0.7357933521270752,
      0.7565959095954895,
      0.7818675637245178,
      0.7668153047561646,
      0.7483275532722473,
      0.75617516040802,
      0.769395112991333,
      0.7406068444252014,
      0.7406283617019653,
      0.7418200373649597,
      0.7073958516120911,
      0.6704808473587036,
      0.645088255405426,
      0.999807596206665,
      0.999815821647644,
      0.9997972249984741,
      0.9995880126953125,
      0.9998112916946411,
      0.999545156955719,
      0.99892657995224,
      0.9964929223060608,
      0.9687315225601196,
      0.9718989133834839,
      0.9261646270751953,
      0.9274292588233948,
      0.9350495338439941,
      0.9760725498199463,
      0.97625333070755,
      0.9962648153305054,
      0.9985767602920532,
      0.9996888637542725,
      0.9998323917388916,
      0.9998995065689087,
      0.9998642802238464,
      0.9999083280563354,
      0.9998883605003357,
      0.9996826648712158,
      0.9993894696235657,
      0.997919499874115,
      0.9880049228668213,
      0.9550071954727173,
      0.9330780506134033,
      0.9466638565063477,
      0.9388816356658936,
      0.9600814580917358,
      0.9714158773422241,
      0.9908128380775452,
      0.9914522767066956,
      0.9987907409667969,
      0.9989343285560608,
      0.9996766448020935,
      0.99972003698349,
      0.9998714923858643,
      0.9999231696128845,
      0.9999584555625916,
      0.9999567270278931,
      0.9999715089797974,
      0.9999450445175171,
      0.9998865127563477,
      0.9998881220817566,
      0.9999688267707825,
      0.9999813437461853,
      0.9999651312828064,
      0.9995090961456299,
      0.9999428391456604,
      0.999961256980896,
      0.9999715685844421,
      0.9999408721923828,
      0.9998059272766113,
      0.999930202960968,
      0.9999057054519653,
      0.9999510645866394,
      0.9997049570083618,
      0.9995862245559692,
      0.9999064207077026,
      0.9999658465385437,
      0.9999444484710693,
      0.9999575614929199,
      0.9999663829803467,
      0.999970555305481,
      0.9999508857727051,
      0.9999690651893616,
      0.9999236464500427,
      0.999966561794281,
      0.9999018907546997,
      0.9999430775642395,
      0.9999191164970398,
      0.9999488592147827,
      0.9999336004257202,
      0.9998459815979004,
      0.9999109506607056,
      0.9998887777328491,
      0.9998030066490173,
      0.9995951056480408,
      0.9997467994689941,
      0.9998958706855774,
      0.9998856782913208,
      0.9999632239341736,
      0.9999523162841797,
      0.9998897314071655,
      0.9998193979263306,
      0.9984155893325806,
      0.9864482879638672,
      0.948106586933136,
      0.9198384284973145,
      0.9499974250793457,
      0.9712050557136536,
      0.9969610571861267,
      0.999346911907196,
      0.9998045563697815,
      0.9998739361763,
      0.9999409914016724,
      0.9999725818634033,
      0.9999819993972778,
      0.9999598860740662,
      0.9999529123306274,
      0.99991375207901,
      0.9994352459907532,
      0.998943567276001,
      0.996550440788269,
      0.9992842078208923,
      0.9998632073402405,
      0.999929666519165,
      0.9999167919158936,
      0.999854564666748,
      0.9997974038124084,
      0.9993302822113037,
      0.9964597225189209,
      0.988137423992157,
      0.9781469702720642,
      0.9729642271995544,
      0.9460159540176392,
      0.9571797847747803,
      0.9912306666374207,
      0.9986434578895569,
      0.9956181049346924,
      0.9983958601951599,
      0.9934068918228149,
      0.9998906254768372,
      0.9999067187309265,
      0.9998829960823059,
      0.9999532699584961,
      0.9999337196350098,
      0.9998936653137207,
      0.9999280571937561,
      0.999902606010437,
      0.9999399781227112,
      0.9999040961265564,
      0.9998266100883484,
      0.9995874762535095,
      0.9976076483726501,
      0.9829517006874084,
      0.934842586517334,
      0.8966002464294434,
      0.9035648107528687,
      0.8563237190246582,
      0.8391160368919373,
      0.9003803730010986,
      0.9507491588592529,
      0.9891000986099243,
      0.9801826477050781,
      0.9899933338165283,
      0.988310694694519,
      0.992110013961792,
      0.995278537273407,
      0.9945826530456543,
      0.9936510920524597,
      0.9565792083740234,
      0.9415500164031982,
      0.952094554901123,
      0.9167867302894592,
      0.9255555868148804,
      0.9230220913887024,
      0.9308120012283325,
      0.9655407071113586,
      0.924831211566925,
      0.9499779939651489,
      0.9725931882858276,
      0.9355268478393555,
      0.8957629203796387,
      0.9314258098602295,
      0.9465559720993042,
      0.8965274095535278,
      0.8876394033432007,
      0.9302830696105957,
      0.9301882982254028,
      0.8898125886917114,
      0.9022151231765747,
      0.9433621764183044,
      0.9297024607658386,
      0.9151501655578613,
      0.9487703442573547,
      0.973741888999939,
      0.9490178227424622,
      0.9524948596954346,
      0.9882202744483948,
      0.9922980666160583,
      0.981981098651886,
      0.9960401654243469,
      0.9997749328613281,
      0.9999262690544128,
      0.9999645352363586,
      0.9999781250953674,
      0.9999802112579346,
      0.999958872795105,
      0.9999004602432251,
      0.9992154836654663,
      0.9998624324798584,
      0.9998351335525513,
      0.999801754951477,
      0.9999136328697205,
      0.9999538660049438,
      0.9999299645423889,
      0.9999191761016846,
      0.9999681711196899,
      0.9999758005142212,
      0.9999253749847412,
      0.9999451637268066,
      0.9999739527702332,
      0.9999738931655884,
      0.9999451637268066,
      0.9999523758888245,
      0.9998652935028076,
      0.9999250173568726,
      0.9999345541000366,
      0.9998294711112976,
      0.9991790652275085,
      0.9998277425765991,
      0.9998690485954285,
      0.9989679455757141,
      0.9988996982574463,
      0.9998298287391663,
      0.9997677803039551,
      0.9982020258903503,
      0.999543309211731,
      0.9998527765274048,
      0.9996058344841003,
      0.9991369247436523,
      0.9998690485954285,
      0.9998341202735901,
      0.9993560314178467,
      0.9995937347412109,
      0.9999100565910339,
      0.9998897910118103,
      0.9997899532318115,
      0.9999417662620544,
      0.9999560713768005,
      0.9999512434005737,
      0.9999501705169678,
      0.9999570250511169,
      0.99993896484375,
      0.9999455213546753,
      0.9999450445175171,
      0.9999127984046936,
      0.9998830556869507,
      0.999970018863678,
      0.999962329864502,
      0.9999468326568604,
      0.9999265074729919,
      0.9998998641967773,
      0.9998831748962402,
      0.9999427795410156,
      0.9999433755874634,
      0.9999321103096008,
      0.9999368190765381,
      0.9999371767044067,
      0.9999384880065918,
      0.9999747276306152,
      0.999962329864502,
      0.9997800588607788,
      0.9994221925735474,
      0.9932567477226257,
      0.9670071601867676,
      0.9793542623519897,
      0.9968610405921936,
      0.9916549921035767,
      0.9750713109970093,
      0.9961966872215271,
      0.9987154603004456,
      0.9914177656173706,
      0.9922202825546265,
      0.9992035031318665,
      0.9993709325790405,
      0.9997639656066895,
      0.9999098777770996,
      0.999965250492096,
      0.9999452829360962,
      0.9999387264251709,
      0.999964714050293,
      0.9999620318412781,
      0.9999064803123474,
      0.9999653697013855,
      0.9999744892120361,
      0.9999455809593201,
      0.9999381899833679,
      0.9999653100967407,
      0.9999243021011353
    ],
    [
      0.6734830141067505,
      0.6980737447738647,
      0.7531090974807739,
      0.7503918409347534,
      0.7283546924591064,
      0.7747797966003418,
      0.7883799076080322,
      0.7592282295227051,
      0.7838103771209717,
      0.795502781867981,
      0.7759547829627991,
      0.7651019096374512,
      0.7839314937591553,
      0.785146951675415,
      0.7502834796905518,
      0.7526575326919556,
      0.7711227536201477,
      0.738857090473175,
      0.7121793627738953,
      0.7097082138061523,
      0.7063690423965454,
      0.6267696619033813,
      0.5938785672187805,
      0.5882593393325806,
      0.5994676947593689,
      0.7012163400650024,
      0.7106267809867859,
      0.7536921501159668,
      0.768997311592102,
      0.7450494766235352,
      0.7776991128921509,
      0.8053021430969238,
      0.7857223153114319,
      0.7823501825332642,
      0.8222219944000244,
      0.81105637550354,
      0.7957398891448975,
      0.8291571140289307,
      0.8349804878234863,
      0.8005446195602417,
      0.8096262216567993,
      0.8329410552978516,
      0.811159610748291,
      0.7753462195396423,
      0.791035532951355,
      0.7971636056900024,
      0.8302730321884155,
      0.8158073425292969,
      0.8108832240104675,
      0.8371029496192932,
      0.8497378826141357,
      0.8179656267166138,
      0.805515468120575,
      0.8360708355903625,
      0.8225655555725098,
      0.7833986282348633,
      0.792854905128479,
      0.8116952180862427,
      0.7709078788757324,
      0.740023672580719,
      0.7584009170532227,
      0.7720046043395996,
      0.7051572799682617,
      0.6801744103431702,
      0.7119395136833191,
      0.7074099779129028,
      0.7394824624061584,
      0.7224094271659851,
      0.7036823034286499,
      0.7391760349273682,
      0.7559205889701843,
      0.7383286952972412,
      0.7428439855575562,
      0.7637799978256226,
      0.7652804851531982,
      0.7416777610778809,
      0.7639168500900269,
      0.789395272731781,
      0.7749525308609009,
      0.7567518353462219,
      0.765144944190979,
      0.7774331569671631,
      0.7486664056777954,
      0.7508032321929932,
      0.749697208404541,
      0.7175506949424744,
      0.6802054643630981,
      0.6567356586456299,
      0.9998174905776978,
      0.9998347163200378,
      0.9998197555541992,
      0.9996265172958374,
      0.9998338222503662,
      0.9995939135551453,
      0.9990420937538147,
      0.996936559677124,
      0.9707569479942322,
      0.9734631180763245,
      0.9265848994255066,
      0.926856517791748,
      0.9367271065711975,
      0.9770070314407349,
      0.9772947430610657,
      0.9965144991874695,
      0.9987179040908813,
      0.9997062683105469,
      0.9998407959938049,
      0.9999013543128967,
      0.999866247177124,
      0.9999109506607056,
      0.9998927712440491,
      0.999703586101532,
      0.999448299407959,
      0.998154878616333,
      0.9886374473571777,
      0.9565759897232056,
      0.9352309107780457,
      0.9485454559326172,
      0.9410929679870605,
      0.9618097543716431,
      0.9728626012802124,
      0.9914205074310303,
      0.9923689961433411,
      0.9989830255508423,
      0.9991126656532288,
      0.9997157454490662,
      0.9997432231903076,
      0.9998776912689209,
      0.9999256730079651,
      0.9999593496322632,
      0.9999582171440125,
      0.9999722242355347,
      0.9999468326568604,
      0.9998892545700073,
      0.9998910427093506,
      0.9999692440032959,
      0.9999815821647644,
      0.9999653100967407,
      0.999515175819397,
      0.9999434947967529,
      0.9999618530273438,
      0.999971866607666,
      0.9999411106109619,
      0.9998102188110352,
      0.9999324083328247,
      0.9999069571495056,
      0.999951958656311,
      0.9997085332870483,
      0.9995924830436707,
      0.9999083876609802,
      0.999966561794281,
      0.9999451041221619,
      0.9999582171440125,
      0.9999668598175049,
      0.9999709129333496,
      0.999951183795929,
      0.9999692440032959,
      0.9999238848686218,
      0.9999668002128601,
      0.9999028444290161,
      0.9999442100524902,
      0.9999203681945801,
      0.9999496340751648,
      0.9999355673789978,
      0.9998491406440735,
      0.9999146461486816,
      0.9998939037322998,
      0.9998161196708679,
      0.9996298551559448,
      0.9997729063034058,
      0.999901533126831,
      0.9998888969421387,
      0.9999637007713318,
      0.9999531507492065,
      0.9998948574066162,
      0.9998342990875244,
      0.9986193180084229,
      0.9875904321670532,
      0.9499462246894836,
      0.9225316047668457,
      0.9529025554656982,
      0.9728352427482605,
      0.9973742961883545,
      0.9994274973869324,
      0.9998241066932678,
      0.9998841285705566,
      0.99994295835495,
      0.9999731183052063,
      0.9999821186065674,
      0.9999614953994751,
      0.9999545216560364,
      0.9999219179153442,
      0.9995326399803162,
      0.9991337060928345,
      0.9969966411590576,
      0.9993572235107422,
      0.9998756647109985,
      0.9999345541000366,
      0.9999200105667114,
      0.9998623728752136,
      0.9998087882995605,
      0.9993624687194824,
      0.9966000318527222,
      0.9885686635971069,
      0.9790347814559937,
      0.9739035964012146,
      0.9481287002563477,
      0.9589250087738037,
      0.9918364882469177,
      0.9987552165985107,
      0.9959918260574341,
      0.9986193776130676,
      0.9940801858901978,
      0.9998927712440491,
      0.9999082088470459,
      0.9998866319656372,
      0.999954342842102,
      0.9999377131462097,
      0.9999008774757385,
      0.9999328851699829,
      0.9999048709869385,
      0.9999420046806335,
      0.9999116659164429,
      0.9998392462730408,
      0.9996366500854492,
      0.9978352189064026,
      0.9842459559440613,
      0.9380496740341187,
      0.9008910059928894,
      0.9080240726470947,
      0.863903284072876,
      0.8492189645767212,
      0.9065479040145874,
      0.9562433362007141,
      0.9901390075683594,
      0.9816573858261108,
      0.9909956455230713,
      0.9893499612808228,
      0.9928617477416992,
      0.9959548711776733,
      0.9953485131263733,
      0.9945247769355774,
      0.9585670232772827,
      0.9438945055007935,
      0.9541571140289307,
      0.9201544523239136,
      0.9291268587112427,
      0.9275370836257935,
      0.9361100196838379,
      0.9684298038482666,
      0.9306829571723938,
      0.9546216726303101,
      0.9749010801315308,
      0.9397769570350647,
      0.902897298336029,
      0.9357442855834961,
      0.9495529532432556,
      0.9020538330078125,
      0.8938062191009521,
      0.9336869716644287,
      0.9333747625350952,
      0.8954752683639526,
      0.9060532450675964,
      0.9454470872879028,
      0.9318689107894897,
      0.9187636971473694,
      0.9505020380020142,
      0.9747291207313538,
      0.9513991475105286,
      0.9547232389450073,
      0.9886553883552551,
      0.9926155805587769,
      0.9830046892166138,
      0.9964092373847961,
      0.9998021721839905,
      0.9999321699142456,
      0.999966025352478,
      0.99997878074646,
      0.9999803900718689,
      0.9999592304229736,
      0.999901294708252,
      0.9992155432701111,
      0.9998626708984375,
      0.9998349547386169,
      0.9998019933700562,
      0.9999141693115234,
      0.9999539256095886,
      0.9999301433563232,
      0.9999198317527771,
      0.9999685287475586,
      0.9999762773513794,
      0.9999263286590576,
      0.9999461770057678,
      0.999975323677063,
      0.9999753832817078,
      0.9999468922615051,
      0.9999560713768005,
      0.9998800754547119,
      0.9999307990074158,
      0.9999381899833679,
      0.9998456835746765,
      0.9992216229438782,
      0.9998385906219482,
      0.9998759627342224,
      0.9990194439888,
      0.9989542365074158,
      0.9998403191566467,
      0.9997872114181519,
      0.9983465671539307,
      0.9995976686477661,
      0.9998641014099121,
      0.9996622204780579,
      0.9992429614067078,
      0.9998820424079895,
      0.9998496770858765,
      0.9994775056838989,
      0.9996458888053894,
      0.9999169707298279,
      0.9998992681503296,
      0.9998201727867126,
      0.9999462962150574,
      0.9999573230743408,
      0.9999544620513916,
      0.999955415725708,
      0.9999576807022095,
      0.9999392628669739,
      0.9999477863311768,
      0.999945878982544,
      0.9999119639396667,
      0.9998824596405029,
      0.9999699592590332,
      0.9999626874923706,
      0.9999473094940186,
      0.9999265670776367,
      0.9999013543128967,
      0.9998844265937805,
      0.999944269657135,
      0.9999461770057678,
      0.9999361038208008,
      0.9999392032623291,
      0.9999392032623291,
      0.9999408721923828,
      0.9999752044677734,
      0.999963641166687,
      0.9997968673706055,
      0.9994945526123047,
      0.9941000938415527,
      0.9689162969589233,
      0.9812201857566833,
      0.9973669052124023,
      0.9926052689552307,
      0.9776620268821716,
      0.9969508647918701,
      0.9989489912986755,
      0.9927054643630981,
      0.9930201768875122,
      0.9993666410446167,
      0.9994727969169617,
      0.9997905492782593,
      0.9999144077301025,
      0.9999663829803467,
      0.9999458193778992,
      0.9999406337738037,
      0.9999659657478333,
      0.9999623894691467,
      0.9999073147773743,
      0.9999659061431885,
      0.9999749660491943,
      0.9999457597732544,
      0.9999385476112366,
      0.9999656081199646,
      0.9999247193336487
    ],
    [
      0.6803256273269653,
      0.705809473991394,
      0.7610123157501221,
      0.7569565773010254,
      0.7355861663818359,
      0.7840979099273682,
      0.7945995330810547,
      0.7665157914161682,
      0.7926056981086731,
      0.8025110960006714,
      0.7824605107307434,
      0.7729286551475525,
      0.7921198010444641,
      0.7914997339248657,
      0.7561689615249634,
      0.7603411674499512,
      0.7787115573883057,
      0.7453516125679016,
      0.7175272703170776,
      0.7153488993644714,
      0.7112448215484619,
      0.6251559257507324,
      0.5931862592697144,
      0.5947623252868652,
      0.6093422174453735,
      0.7093195915222168,
      0.7209296226501465,
      0.7627317309379578,
      0.7752744555473328,
      0.7529783248901367,
      0.783909261226654,
      0.811059832572937,
      0.7912406325340271,
      0.7888975739479065,
      0.826619029045105,
      0.8155356645584106,
      0.8001248240470886,
      0.8334844708442688,
      0.839616060256958,
      0.8056563138961792,
      0.8150544166564941,
      0.8380770683288574,
      0.8169091939926147,
      0.7815927863121033,
      0.797936201095581,
      0.8032940626144409,
      0.8364643454551697,
      0.8226954936981201,
      0.8169660568237305,
      0.8425096273422241,
      0.8555096983909607,
      0.8236231207847595,
      0.8110748529434204,
      0.8410963416099548,
      0.8275241255760193,
      0.7896568775177002,
      0.7995097041130066,
      0.816803514957428,
      0.7768146395683289,
      0.751282811164856,
      0.7671717405319214,
      0.7808359861373901,
      0.7152049541473389,
      0.6931654214859009,
      0.7270026206970215,
      0.7222691774368286,
      0.7517772912979126,
      0.7326295375823975,
      0.7136266827583313,
      0.7488306164741516,
      0.764197826385498,
      0.7478461861610413,
      0.7511389851570129,
      0.7726420164108276,
      0.773553192615509,
      0.7494730949401855,
      0.772467851638794,
      0.7977675199508667,
      0.7843578457832336,
      0.7667098641395569,
      0.7757775187492371,
      0.7862792015075684,
      0.7578421235084534,
      0.7617810964584351,
      0.759739875793457,
      0.7288690209388733,
      0.6919731497764587,
      0.671892523765564,
      0.999823272228241,
      0.9998433589935303,
      0.999832272529602,
      0.9996529817581177,
      0.9998530745506287,
      0.9996281862258911,
      0.9991274476051331,
      0.9972678422927856,
      0.9725546836853027,
      0.9750156998634338,
      0.9297109842300415,
      0.9294286966323853,
      0.9382514953613281,
      0.9782975316047668,
      0.9785758256912231,
      0.996820330619812,
      0.9988824129104614,
      0.9997289776802063,
      0.9998506307601929,
      0.9999038577079773,
      0.9998673796653748,
      0.9999135732650757,
      0.9998975396156311,
      0.999728262424469,
      0.9995136857032776,
      0.9984112977981567,
      0.9894148707389832,
      0.9584982991218567,
      0.9376397132873535,
      0.950889527797699,
      0.9435278177261353,
      0.963836669921875,
      0.9745215177536011,
      0.9922114610671997,
      0.9935895800590515,
      0.9992172718048096,
      0.9992835521697998,
      0.9997487664222717,
      0.9997606873512268,
      0.9998831748962402,
      0.9999282956123352,
      0.99996018409729,
      0.9999595880508423,
      0.9999731779098511,
      0.9999492764472961,
      0.9998946785926819,
      0.9998939633369446,
      0.9999696612358093,
      0.9999816417694092,
      0.9999653100967407,
      0.999518871307373,
      0.9999438524246216,
      0.9999620914459229,
      0.9999719262123108,
      0.9999409317970276,
      0.9998080730438232,
      0.9999307990074158,
      0.9999058842658997,
      0.9999520182609558,
      0.9997093677520752,
      0.9995946884155273,
      0.9999089241027832,
      0.9999665021896362,
      0.999944806098938,
      0.9999585151672363,
      0.9999669194221497,
      0.9999709129333496,
      0.9999513626098633,
      0.9999690055847168,
      0.9999236464500427,
      0.9999668598175049,
      0.9999035596847534,
      0.9999451041221619,
      0.9999213814735413,
      0.9999504089355469,
      0.9999374747276306,
      0.9998530149459839,
      0.9999182820320129,
      0.99989914894104,
      0.9998278617858887,
      0.9996878504753113,
      0.9997986555099487,
      0.9999068975448608,
      0.9998916387557983,
      0.9999639987945557,
      0.9999542236328125,
      0.9998995065689087,
      0.9998430609703064,
      0.9987196922302246,
      0.9871536493301392,
      0.9513463973999023,
      0.9251936674118042,
      0.955906867980957,
      0.9746260643005371,
      0.9977858662605286,
      0.9995149374008179,
      0.9998461008071899,
      0.9998950958251953,
      0.9999450445175171,
      0.9999737739562988,
      0.9999821782112122,
      0.9999628663063049,
      0.9999560117721558,
      0.9999300241470337,
      0.9996217489242554,
      0.9993147253990173,
      0.9974330067634583,
      0.9994370937347412,
      0.9998891353607178,
      0.9999397993087769,
      0.9999231696128845,
      0.9998704195022583,
      0.9998221397399902,
      0.9994335174560547,
      0.996690034866333,
      0.9890444278717041,
      0.9801419973373413,
      0.9748499393463135,
      0.9504553079605103,
      0.9606525897979736,
      0.9924083352088928,
      0.9988688826560974,
      0.9964026808738708,
      0.9988351464271545,
      0.9948799014091492,
      0.9998939633369446,
      0.9999088048934937,
      0.9998887181282043,
      0.9999551773071289,
      0.9999402761459351,
      0.9999088048934937,
      0.9999372363090515,
      0.9999059438705444,
      0.9999428391456604,
      0.9999168515205383,
      0.9998501539230347,
      0.9996829628944397,
      0.9981168508529663,
      0.9855330586433411,
      0.9413032531738281,
      0.9050015211105347,
      0.9123613238334656,
      0.8710035085678101,
      0.8576206564903259,
      0.9117007255554199,
      0.9587039947509766,
      0.9899091124534607,
      0.9825432300567627,
      0.9915087819099426,
      0.9897183775901794,
      0.993144690990448,
      0.9959276914596558,
      0.9956557750701904,
      0.9947493672370911,
      0.9596229791641235,
      0.9451494216918945,
      0.9548883438110352,
      0.9223843216896057,
      0.9314702153205872,
      0.9307098984718323,
      0.9390380382537842,
      0.9701364040374756,
      0.9343792796134949,
      0.9573138952255249,
      0.9764295220375061,
      0.945327639579773,
      0.9080021381378174,
      0.9387730360031128,
      0.9517117738723755,
      0.9062377214431763,
      0.898524284362793,
      0.9365173578262329,
      0.9363651275634766,
      0.9003126621246338,
      0.9095456004142761,
      0.9476112723350525,
      0.9344092607498169,
      0.9221073389053345,
      0.9523056149482727,
      0.9759563207626343,
      0.953784704208374,
      0.9574153423309326,
      0.9895017147064209,
      0.9932585954666138,
      0.9843833446502686,
      0.9968936443328857,
      0.9998298287391663,
      0.9999378323554993,
      0.999967098236084,
      0.9999790787696838,
      0.9999804496765137,
      0.9999592900276184,
      0.999901533126831,
      0.9992159008979797,
      0.9998629689216614,
      0.9998348355293274,
      0.999801754951477,
      0.9999145269393921,
      0.9999540448188782,
      0.9999300837516785,
      0.9999199509620667,
      0.9999686479568481,
      0.999976396560669,
      0.999926745891571,
      0.9999467134475708,
      0.9999763369560242,
      0.9999765753746033,
      0.9999483227729797,
      0.999957799911499,
      0.999891459941864,
      0.9999358057975769,
      0.9999417066574097,
      0.9998602271080017,
      0.9992696046829224,
      0.9998511672019958,
      0.9998835921287537,
      0.9990754723548889,
      0.999021053314209,
      0.9998518228530884,
      0.9998066425323486,
      0.99846351146698,
      0.9996437430381775,
      0.9998733401298523,
      0.9997034072875977,
      0.9993212223052979,
      0.9998915791511536,
      0.9998603463172913,
      0.9995325803756714,
      0.9996742606163025,
      0.9999216794967651,
      0.9999060034751892,
      0.9998413324356079,
      0.9999492168426514,
      0.9999585151672363,
      0.9999565482139587,
      0.999957799911499,
      0.999958336353302,
      0.9999396800994873,
      0.9999488592147827,
      0.9999467134475708,
      0.9999123811721802,
      0.9998831152915955,
      0.9999701380729675,
      0.9999629855155945,
      0.9999478459358215,
      0.9999268651008606,
      0.9999023079872131,
      0.9998851418495178,
      0.9999451041221619,
      0.999947726726532,
      0.9999391436576843,
      0.9999411702156067,
      0.9999406933784485,
      0.9999423027038574,
      0.999975323677063,
      0.9999642968177795,
      0.9998040795326233,
      0.9995253086090088,
      0.9942432045936584,
      0.9690564870834351,
      0.9817948341369629,
      0.9975484013557434,
      0.9929516911506653,
      0.9782450199127197,
      0.9972407221794128,
      0.9990425109863281,
      0.9927965998649597,
      0.9942070245742798,
      0.9994062185287476,
      0.9994995594024658,
      0.9998024702072144,
      0.9999175667762756,
      0.9999671578407288,
      0.9999464750289917,
      0.9999417662620544,
      0.9999668598175049,
      0.999962568283081,
      0.9999080300331116,
      0.9999660849571228,
      0.999975323677063,
      0.9999459385871887,
      0.9999386072158813,
      0.9999656677246094,
      0.9999251365661621
    ],
    [
      0.6874623894691467,
      0.7148812413215637,
      0.7694752812385559,
      0.7647086381912231,
      0.744075357913971,
      0.7917055487632751,
      0.8007582426071167,
      0.777445912361145,
      0.8025286197662354,
      0.809795618057251,
      0.7911076545715332,
      0.7835260033607483,
      0.8027976155281067,
      0.7986171841621399,
      0.7645953297615051,
      0.7703695893287659,
      0.7855469584465027,
      0.7524197101593018,
      0.7246251106262207,
      0.7218009233474731,
      0.7124872803688049,
      0.6255848407745361,
      0.5959995985031128,
      0.6035307049751282,
      0.6320168375968933,
      0.7202134132385254,
      0.7323892116546631,
      0.7731822729110718,
      0.7828512191772461,
      0.7607518434524536,
      0.790302574634552,
      0.8169264793395996,
      0.7972215414047241,
      0.7953798770904541,
      0.8312453031539917,
      0.8204730153083801,
      0.8051464557647705,
      0.8389215469360352,
      0.8452125191688538,
      0.8124531507492065,
      0.8220394253730774,
      0.8438682556152344,
      0.8228064179420471,
      0.7895294427871704,
      0.8047161102294922,
      0.810417652130127,
      0.8430208563804626,
      0.8306693434715271,
      0.8239119052886963,
      0.8486242890357971,
      0.8616428375244141,
      0.8298553228378296,
      0.8172528147697449,
      0.8466246724128723,
      0.8337932825088501,
      0.7965527176856995,
      0.8058323264122009,
      0.8249355554580688,
      0.7870588898658752,
      0.7652301788330078,
      0.7782032489776611,
      0.7974525690078735,
      0.7446471452713013,
      0.7200173735618591,
      0.7466387748718262,
      0.7390642762184143,
      0.7667137384414673,
      0.7472105622291565,
      0.7270647883415222,
      0.7616069912910461,
      0.7746815085411072,
      0.7588241696357727,
      0.7625539302825928,
      0.7831824421882629,
      0.7837318181991577,
      0.7595047354698181,
      0.7838972210884094,
      0.8072831630706787,
      0.7946736812591553,
      0.7797179222106934,
      0.7864946126937866,
      0.7950881719589233,
      0.7687459588050842,
      0.772285521030426,
      0.7696031332015991,
      0.7403287887573242,
      0.7043964862823486,
      0.6860731840133667,
      0.9998273849487305,
      0.9998502731323242,
      0.999843180179596,
      0.9996705651283264,
      0.9998671412467957,
      0.9996627569198608,
      0.999213457107544,
      0.9975914359092712,
      0.9746528267860413,
      0.9772593379020691,
      0.9329138398170471,
      0.9335299134254456,
      0.9421319365501404,
      0.9799380898475647,
      0.9801198244094849,
      0.9971106052398682,
      0.9990251064300537,
      0.9997497797012329,
      0.9998584389686584,
      0.9999058246612549,
      0.9998685717582703,
      0.9999159574508667,
      0.9999021887779236,
      0.999750018119812,
      0.9995700120925903,
      0.9986436367034912,
      0.9902907013893127,
      0.9607141017913818,
      0.9403350949287415,
      0.9536434412002563,
      0.9465873837471008,
      0.9660087823867798,
      0.9762699604034424,
      0.9929559230804443,
      0.994648814201355,
      0.9993860721588135,
      0.9994217753410339,
      0.9997844696044922,
      0.9997808337211609,
      0.999886691570282,
      0.9999295473098755,
      0.99996018409729,
      0.9999600648880005,
      0.9999732375144958,
      0.9999499320983887,
      0.9998961687088013,
      0.999894380569458,
      0.9999696612358093,
      0.9999815821647644,
      0.9999654293060303,
      0.9995244741439819,
      0.9999445080757141,
      0.9999625086784363,
      0.9999721646308899,
      0.9999410510063171,
      0.9998086094856262,
      0.9999308586120605,
      0.9999058246612549,
      0.9999523758888245,
      0.9997116327285767,
      0.9995979070663452,
      0.9999097585678101,
      0.9999668598175049,
      0.9999445080757141,
      0.9999587535858154,
      0.9999669194221497,
      0.9999710321426392,
      0.9999513626098633,
      0.999968945980072,
      0.9999232888221741,
      0.9999665021896362,
      0.9999037384986877,
      0.9999455213546753,
      0.9999216794967651,
      0.9999502897262573,
      0.9999383687973022,
      0.9998530149459839,
      0.9999200105667114,
      0.9999030232429504,
      0.9998403191566467,
      0.9997149705886841,
      0.9998213052749634,
      0.9999110102653503,
      0.9998930096626282,
      0.9999635815620422,
      0.9999544024467468,
      0.9999025464057922,
      0.9998577833175659,
      0.9989635348320007,
      0.9894181489944458,
      0.9540412425994873,
      0.9283941984176636,
      0.9590774774551392,
      0.9762972593307495,
      0.9981592893600464,
      0.9995918869972229,
      0.9998633861541748,
      0.9999036192893982,
      0.999946117401123,
      0.9999740123748779,
      0.9999819993972778,
      0.9999637603759766,
      0.9999566674232483,
      0.99993497133255,
      0.9996832609176636,
      0.9994468688964844,
      0.9978184700012207,
      0.9995006322860718,
      0.9998999834060669,
      0.9999440312385559,
      0.9999253153800964,
      0.9998782277107239,
      0.9998387098312378,
      0.9994949102401733,
      0.9970192313194275,
      0.9895768761634827,
      0.981315016746521,
      0.976116418838501,
      0.9528030157089233,
      0.9624816179275513,
      0.9932536482810974,
      0.9989868998527527,
      0.996857762336731,
      0.9990530014038086,
      0.9958781599998474,
      0.9999014735221863,
      0.9999082088470459,
      0.9998896718025208,
      0.9999555349349976,
      0.999942421913147,
      0.9999160170555115,
      0.9999409317970276,
      0.9999068379402161,
      0.9999436736106873,
      0.9999222755432129,
      0.9998613595962524,
      0.9997336268424988,
      0.9984878897666931,
      0.9873019456863403,
      0.9460771679878235,
      0.9104776382446289,
      0.916927695274353,
      0.8783848285675049,
      0.8657975792884827,
      0.9159930944442749,
      0.9593939185142517,
      0.9915634393692017,
      0.9832375049591064,
      0.9917070269584656,
      0.989700436592102,
      0.9931846857070923,
      0.9959474802017212,
      0.9958223700523376,
      0.9948866367340088,
      0.9603668451309204,
      0.9455989599227905,
      0.9555633068084717,
      0.9224027991294861,
      0.9335681200027466,
      0.933366060256958,
      0.9417623281478882,
      0.9714829325675964,
      0.9371747970581055,
      0.9596605896949768,
      0.9781866073608398,
      0.9468744993209839,
      0.9120548963546753,
      0.941914439201355,
      0.9545339345932007,
      0.9098774194717407,
      0.90308678150177,
      0.9390881061553955,
      0.9393122792243958,
      0.9044226408004761,
      0.9130395650863647,
      0.9498724341392517,
      0.9372873306274414,
      0.9252511262893677,
      0.9541743397712708,
      0.9769020676612854,
      0.9560273289680481,
      0.9616249799728394,
      0.9878975749015808,
      0.9936631321907043,
      0.9855844974517822,
      0.9973291754722595,
      0.9998528957366943,
      0.9999427199363708,
      0.9999681115150452,
      0.9999794363975525,
      0.9999803900718689,
      0.9999594688415527,
      0.9999021887779236,
      0.999218225479126,
      0.9998635053634644,
      0.9998344779014587,
      0.9998021721839905,
      0.9999153017997742,
      0.999954342842102,
      0.9999303221702576,
      0.9999204874038696,
      0.9999690651893616,
      0.9999766945838928,
      0.9999270439147949,
      0.9999471306800842,
      0.9999776482582092,
      0.9999775886535645,
      0.9999497532844543,
      0.9999610185623169,
      0.9999034404754639,
      0.9999409914016724,
      0.9999449849128723,
      0.9998741149902344,
      0.9993159770965576,
      0.9998626708984375,
      0.9998908042907715,
      0.9991245269775391,
      0.9990695714950562,
      0.9998610019683838,
      0.9998215436935425,
      0.9985517263412476,
      0.9996806383132935,
      0.9998800158500671,
      0.9997386336326599,
      0.999380350112915,
      0.9999011754989624,
      0.9998674392700195,
      0.9995814561843872,
      0.9997035264968872,
      0.9999247193336487,
      0.9999107718467712,
      0.9998562335968018,
      0.9999514818191528,
      0.9999594688415527,
      0.999957799911499,
      0.9999595880508423,
      0.9999589920043945,
      0.9999400973320007,
      0.9999493956565857,
      0.999947190284729,
      0.9999129772186279,
      0.9998840093612671,
      0.9999703764915466,
      0.9999633431434631,
      0.9999486804008484,
      0.9999279975891113,
      0.9999053478240967,
      0.9998868107795715,
      0.9999464154243469,
      0.999950647354126,
      0.9999424815177917,
      0.9999433755874634,
      0.9999423623085022,
      0.9999436140060425,
      0.9999756813049316,
      0.9999648928642273,
      0.9998090267181396,
      0.9995400905609131,
      0.9942858219146729,
      0.9683231711387634,
      0.9814178943634033,
      0.9975098371505737,
      0.9929590225219727,
      0.9779551029205322,
      0.9972736239433289,
      0.9990720152854919,
      0.9933369159698486,
      0.9944369792938232,
      0.9994333982467651,
      0.999506950378418,
      0.9997938275337219,
      0.9999176263809204,
      0.9999675154685974,
      0.9999467134475708,
      0.9999420642852783,
      0.999967098236084,
      0.9999629259109497,
      0.9999086856842041,
      0.9999663233757019,
      0.9999754428863525,
      0.9999459981918335,
      0.9999387860298157,
      0.9999657273292542,
      0.9999255537986755
    ],
    [
      0.6957463622093201,
      0.7241492867469788,
      0.7774602174758911,
      0.7735421061515808,
      0.7552176117897034,
      0.8002976179122925,
      0.807843804359436,
      0.7894687652587891,
      0.8136984705924988,
      0.8178473711013794,
      0.7999261617660522,
      0.795720100402832,
      0.812833309173584,
      0.8064817190170288,
      0.7735719680786133,
      0.7800162434577942,
      0.792602002620697,
      0.7600367665290833,
      0.7329427003860474,
      0.7289932370185852,
      0.7132763862609863,
      0.6325048804283142,
      0.6085277795791626,
      0.6141846776008606,
      0.6513769626617432,
      0.729151725769043,
      0.7429795861244202,
      0.783168375492096,
      0.7903306484222412,
      0.7691616415977478,
      0.7979835271835327,
      0.8235048651695251,
      0.8039584159851074,
      0.8023452162742615,
      0.8374737501144409,
      0.827021598815918,
      0.811515212059021,
      0.8451451659202576,
      0.8518620133399963,
      0.8201690912246704,
      0.8297024965286255,
      0.8501614332199097,
      0.8294603824615479,
      0.7978963255882263,
      0.8121751546859741,
      0.8188632726669312,
      0.8507007360458374,
      0.8387044668197632,
      0.832582950592041,
      0.8557757139205933,
      0.8686195611953735,
      0.8377259373664856,
      0.8248147964477539,
      0.8540713787078857,
      0.841413140296936,
      0.805034339427948,
      0.8154246211051941,
      0.8347461819648743,
      0.7992420196533203,
      0.7800973653793335,
      0.7903071045875549,
      0.8131812214851379,
      0.773676872253418,
      0.7446802854537964,
      0.7638828158378601,
      0.7523974180221558,
      0.7798666954040527,
      0.7601029276847839,
      0.7407009601593018,
      0.7731779217720032,
      0.7842028141021729,
      0.7699522972106934,
      0.7730214595794678,
      0.794026792049408,
      0.7935857772827148,
      0.7701091766357422,
      0.794111430644989,
      0.8166687488555908,
      0.806277871131897,
      0.7924624681472778,
      0.7969317436218262,
      0.8043262362480164,
      0.7809146642684937,
      0.7835574150085449,
      0.7795403599739075,
      0.7528900504112244,
      0.7176458835601807,
      0.6974625587463379,
      0.9998339414596558,
      0.9998593926429749,
      0.9998543858528137,
      0.9996901750564575,
      0.9998813271522522,
      0.9997079372406006,
      0.9993115663528442,
      0.9978964924812317,
      0.9767887592315674,
      0.9795961380004883,
      0.9373249411582947,
      0.9389556646347046,
      0.9464852809906006,
      0.982276976108551,
      0.9819820523262024,
      0.9974123239517212,
      0.9991496205329895,
      0.9997662305831909,
      0.9998666644096375,
      0.9999077916145325,
      0.9998693466186523,
      0.9999181628227234,
      0.9999065399169922,
      0.9997707605361938,
      0.9996220469474792,
      0.9988356232643127,
      0.9911222457885742,
      0.9629474878311157,
      0.9432565569877625,
      0.9563196897506714,
      0.9487812519073486,
      0.967685341835022,
      0.9774084091186523,
      0.9931809902191162,
      0.9937470555305481,
      0.99947190284729,
      0.9995060563087463,
      0.9998074769973755,
      0.9997956156730652,
      0.9998911023139954,
      0.9999313950538635,
      0.9999608397483826,
      0.9999610781669617,
      0.9999738335609436,
      0.999951183795929,
      0.9998985528945923,
      0.9998959302902222,
      0.9999698400497437,
      0.9999817609786987,
      0.9999657273292542,
      0.9995294213294983,
      0.9999451637268066,
      0.9999628067016602,
      0.9999723434448242,
      0.9999411702156067,
      0.999809205532074,
      0.9999311566352844,
      0.9999059438705444,
      0.9999526739120483,
      0.9997137188911438,
      0.9996019005775452,
      0.9999109506607056,
      0.9999671578407288,
      0.9999445676803589,
      0.9999589920043945,
      0.999967098236084,
      0.9999712705612183,
      0.9999515414237976,
      0.9999688267707825,
      0.9999231696128845,
      0.9999664425849915,
      0.9999042749404907,
      0.999946117401123,
      0.9999226331710815,
      0.9999507665634155,
      0.9999397397041321,
      0.9998551607131958,
      0.9999225735664368,
      0.9999070763587952,
      0.9998499155044556,
      0.9997413158416748,
      0.999837338924408,
      0.9999153017997742,
      0.9998953938484192,
      0.9999637007713318,
      0.9999551177024841,
      0.9999063014984131,
      0.9998686909675598,
      0.9990850687026978,
      0.9901434779167175,
      0.9555230140686035,
      0.9310736656188965,
      0.962891697883606,
      0.9775559306144714,
      0.9984100461006165,
      0.9996615052223206,
      0.999876081943512,
      0.9999111294746399,
      0.9999477863311768,
      0.9999744296073914,
      0.9999819993972778,
      0.9999648332595825,
      0.9999575614929199,
      0.9999392628669739,
      0.9997210502624512,
      0.9995280504226685,
      0.9981229305267334,
      0.9995616674423218,
      0.9999094605445862,
      0.9999479651451111,
      0.9999274611473083,
      0.9998833537101746,
      0.9998459219932556,
      0.9995215535163879,
      0.9970254898071289,
      0.9883732795715332,
      0.9821844100952148,
      0.9773620367050171,
      0.9551099538803101,
      0.964064359664917,
      0.9931369423866272,
      0.9990613460540771,
      0.9972332715988159,
      0.9992341995239258,
      0.9966462850570679,
      0.9999030828475952,
      0.9999088048934937,
      0.999891459941864,
      0.9999563694000244,
      0.9999452233314514,
      0.9999233484268188,
      0.9999452233314514,
      0.9999088048934937,
      0.9999447464942932,
      0.9999278783798218,
      0.9998728036880493,
      0.9997789859771729,
      0.9988245368003845,
      0.9893407821655273,
      0.9513140916824341,
      0.9157989025115967,
      0.9216930866241455,
      0.8851873278617859,
      0.873369574546814,
      0.9204583168029785,
      0.9634033441543579,
      0.9922454357147217,
      0.9839555621147156,
      0.9919649958610535,
      0.9899190068244934,
      0.9933085441589355,
      0.9961245059967041,
      0.9961718916893005,
      0.9953973889350891,
      0.961819052696228,
      0.9472241401672363,
      0.9583886861801147,
      0.9254613518714905,
      0.9367252588272095,
      0.9363279342651367,
      0.9450601935386658,
      0.9728562831878662,
      0.9402419328689575,
      0.9621521234512329,
      0.9797421097755432,
      0.952155351638794,
      0.9180616736412048,
      0.945375919342041,
      0.9568307399749756,
      0.913801908493042,
      0.9069748520851135,
      0.9415678977966309,
      0.9422423243522644,
      0.9086403846740723,
      0.9164389371871948,
      0.952020525932312,
      0.9399964809417725,
      0.928183376789093,
      0.9558422565460205,
      0.9778827428817749,
      0.9594396948814392,
      0.9632548093795776,
      0.9884335398674011,
      0.9940807223320007,
      0.9865114688873291,
      0.9976237416267395,
      0.9998692274093628,
      0.9999462366104126,
      0.9999687671661377,
      0.9999796748161316,
      0.9999804496765137,
      0.9999595880508423,
      0.9999030828475952,
      0.9992169737815857,
      0.9998630881309509,
      0.9998337626457214,
      0.9998015761375427,
      0.999915361404419,
      0.9999544024467468,
      0.9999305009841919,
      0.9999207258224487,
      0.9999691843986511,
      0.9999769330024719,
      0.9999275207519531,
      0.9999483227729797,
      0.9999787211418152,
      0.9999784231185913,
      0.9999497532844543,
      0.9999634623527527,
      0.9999130964279175,
      0.9999451041221619,
      0.9999477863311768,
      0.9998855590820312,
      0.9993526935577393,
      0.9998737573623657,
      0.9998983144760132,
      0.9991885423660278,
      0.9991300702095032,
      0.999871015548706,
      0.9998373985290527,
      0.9986611008644104,
      0.9997140169143677,
      0.9998873472213745,
      0.9997668266296387,
      0.9994337558746338,
      0.9999083280563354,
      0.9998751878738403,
      0.9996325373649597,
      0.9997371435165405,
      0.9999285340309143,
      0.999914824962616,
      0.9998703598976135,
      0.9999536871910095,
      0.9999600052833557,
      0.9999590516090393,
      0.9999613165855408,
      0.9999592304229736,
      0.9999399781227112,
      0.9999499917030334,
      0.9999474883079529,
      0.9999127984046936,
      0.9998837113380432,
      0.9999703764915466,
      0.9999637007713318,
      0.9999490976333618,
      0.9999281764030457,
      0.9999064803123474,
      0.9998876452445984,
      0.999947726726532,
      0.9999539256095886,
      0.9999448657035828,
      0.9999449849128723,
      0.9999436736106873,
      0.9999450445175171,
      0.9999760389328003,
      0.9999656081199646,
      0.9998189210891724,
      0.9995734691619873,
      0.9945968389511108,
      0.9685132503509521,
      0.981604814529419,
      0.9976885914802551,
      0.993261992931366,
      0.9784762263298035,
      0.9975634813308716,
      0.9991620182991028,
      0.9933921694755554,
      0.9948840737342834,
      0.9994847178459167,
      0.9995390772819519,
      0.9998055696487427,
      0.9999204277992249,
      0.9999682903289795,
      0.9999474883079529,
      0.9999431371688843,
      0.9999667406082153,
      0.999963104724884,
      0.9999091625213623,
      0.9999664425849915,
      0.9999755620956421,
      0.9999457597732544,
      0.9999386072158813,
      0.9999657273292542,
      0.9999256134033203
    ],
    [
      0.7072376012802124,
      0.7365422248840332,
      0.7882829904556274,
      0.7842764854431152,
      0.7671497464179993,
      0.8103444576263428,
      0.817173421382904,
      0.8010037541389465,
      0.8247909545898438,
      0.8268346786499023,
      0.8107748031616211,
      0.8078674674034119,
      0.8238502144813538,
      0.8164595365524292,
      0.7861655354499817,
      0.7921317219734192,
      0.802959144115448,
      0.7733149528503418,
      0.7460514903068542,
      0.7416218519210815,
      0.7170863151550293,
      0.6449985504150391,
      0.6301206350326538,
      0.6252200603485107,
      0.6751444339752197,
      0.7424806952476501,
      0.7554673552513123,
      0.7946083545684814,
      0.8003292083740234,
      0.779405951499939,
      0.8061022758483887,
      0.8311079740524292,
      0.8111093640327454,
      0.8091445565223694,
      0.8439854383468628,
      0.8343616127967834,
      0.8182446360588074,
      0.8506766557693481,
      0.8584785461425781,
      0.8278895616531372,
      0.8371590375900269,
      0.8558065891265869,
      0.8360244631767273,
      0.8054765462875366,
      0.8183383345603943,
      0.8257585763931274,
      0.8569085597991943,
      0.8447215557098389,
      0.8387609720230103,
      0.8614099025726318,
      0.8738978505134583,
      0.8435808420181274,
      0.8312033414840698,
      0.8617907762527466,
      0.8479326367378235,
      0.8122968077659607,
      0.8240660429000854,
      0.8435085415840149,
      0.8098224997520447,
      0.7918616533279419,
      0.8001707792282104,
      0.8258865475654602,
      0.7968770265579224,
      0.7615790367126465,
      0.7749902009963989,
      0.761875331401825,
      0.7887353897094727,
      0.7715795040130615,
      0.7520751357078552,
      0.7815662622451782,
      0.791742205619812,
      0.7789840698242188,
      0.7817251086235046,
      0.8020708560943604,
      0.8017394542694092,
      0.7790180444717407,
      0.801594614982605,
      0.8238762021064758,
      0.8158218264579773,
      0.8026338815689087,
      0.8045013546943665,
      0.8116316795349121,
      0.7919234037399292,
      0.7920820116996765,
      0.7881292104721069,
      0.7625517249107361,
      0.7267935276031494,
      0.7047719955444336,
      0.9998456239700317,
      0.9998797178268433,
      0.9998683333396912,
      0.9997227787971497,
      0.9998945593833923,
      0.9997446537017822,
      0.9993691444396973,
      0.9981229305267334,
      0.9770755767822266,
      0.981518030166626,
      0.9407694339752197,
      0.9428322315216064,
      0.9491859674453735,
      0.9834073781967163,
      0.9830264449119568,
      0.9976010322570801,
      0.9992313385009766,
      0.9997798204421997,
      0.9998722076416016,
      0.9999088048934937,
      0.9998699426651001,
      0.9999194145202637,
      0.9999093413352966,
      0.999783992767334,
      0.9996556043624878,
      0.9989691972732544,
      0.9917646646499634,
      0.9647732377052307,
      0.9460605382919312,
      0.9586688876152039,
      0.9508160352706909,
      0.9692615270614624,
      0.9787910580635071,
      0.9937041997909546,
      0.9947106242179871,
      0.9995632171630859,
      0.9995790123939514,
      0.9998295903205872,
      0.9998094439506531,
      0.9998949766159058,
      0.9999333620071411,
      0.9999614357948303,
      0.9999623894691467,
      0.9999744296073914,
      0.9999528527259827,
      0.999902069568634,
      0.9998979568481445,
      0.9999701976776123,
      0.9999819993972778,
      0.9999656081199646,
      0.9995354413986206,
      0.9999457001686096,
      0.9999632835388184,
      0.999972403049469,
      0.9999411106109619,
      0.9998055696487427,
      0.9999307990074158,
      0.999905526638031,
      0.9999528527259827,
      0.9997153282165527,
      0.9996055960655212,
      0.9999117851257324,
      0.9999674558639526,
      0.9999445676803589,
      0.9999592304229736,
      0.9999670386314392,
      0.9999712109565735,
      0.9999517202377319,
      0.9999686479568481,
      0.9999226927757263,
      0.9999664425849915,
      0.9999042749404907,
      0.9999465942382812,
      0.9999232292175293,
      0.9999513030052185,
      0.9999411106109619,
      0.9998572468757629,
      0.9999253749847412,
      0.9999120831489563,
      0.999862015247345,
      0.9997732043266296,
      0.999855101108551,
      0.999919593334198,
      0.9998974800109863,
      0.9999635219573975,
      0.9999557137489319,
      0.9999102354049683,
      0.9998803734779358,
      0.9992166757583618,
      0.991136908531189,
      0.9579406976699829,
      0.9340099692344666,
      0.9658284187316895,
      0.9788110256195068,
      0.9986402988433838,
      0.9997207522392273,
      0.9998881220817566,
      0.9999178051948547,
      0.999949038028717,
      0.9999747276306152,
      0.9999819397926331,
      0.999966025352478,
      0.9999585151672363,
      0.9999424815177917,
      0.9997604489326477,
      0.9996079206466675,
      0.9984177350997925,
      0.9996187686920166,
      0.9999173283576965,
      0.9999509453773499,
      0.999928891658783,
      0.9998875260353088,
      0.9998520016670227,
      0.9995501637458801,
      0.9971341490745544,
      0.9888008236885071,
      0.9830254316329956,
      0.9784277677536011,
      0.9571921825408936,
      0.9656866192817688,
      0.9924388527870178,
      0.99913090467453,
      0.9975237846374512,
      0.999353289604187,
      0.9971498250961304,
      0.9999028444290161,
      0.9999087452888489,
      0.9998928904533386,
      0.9999566078186035,
      0.9999468922615051,
      0.9999279975891113,
      0.999947726726532,
      0.999909520149231,
      0.9999451041221619,
      0.9999313354492188,
      0.9998799562454224,
      0.9998079538345337,
      0.9990612864494324,
      0.9908394813537598,
      0.954765796661377,
      0.9201076030731201,
      0.9258726835250854,
      0.8920422196388245,
      0.8818225860595703,
      0.9251531362533569,
      0.9656215906143188,
      0.9927818179130554,
      0.9846355319023132,
      0.9921185970306396,
      0.9899939298629761,
      0.993720293045044,
      0.9968475103378296,
      0.9964091777801514,
      0.9962389469146729,
      0.9663342833518982,
      0.950395941734314,
      0.9624252915382385,
      0.9290496110916138,
      0.9402898550033569,
      0.9395328760147095,
      0.9474344849586487,
      0.9741228222846985,
      0.9438509941101074,
      0.964985728263855,
      0.9823398590087891,
      0.9562975168228149,
      0.9236187934875488,
      0.9491012096405029,
      0.9593433737754822,
      0.9179482460021973,
      0.9118466377258301,
      0.9442330598831177,
      0.9447718858718872,
      0.9111520648002625,
      0.9197143912315369,
      0.954088568687439,
      0.9427376985549927,
      0.9312344789505005,
      0.9577955007553101,
      0.9788535833358765,
      0.9613248705863953,
      0.9648305177688599,
      0.9889504313468933,
      0.9944735765457153,
      0.987390398979187,
      0.9979991316795349,
      0.9998847842216492,
      0.9999496340751648,
      0.999969482421875,
      0.9999797940254211,
      0.9999803900718689,
      0.9999597072601318,
      0.9999033808708191,
      0.9992190599441528,
      0.9998636245727539,
      0.9998335838317871,
      0.9998018741607666,
      0.9999160766601562,
      0.9999545812606812,
      0.9999306797981262,
      0.9999212622642517,
      0.999969482421875,
      0.9999771118164062,
      0.9999278783798218,
      0.9999482035636902,
      0.9999794960021973,
      0.9999792575836182,
      0.9999507069587708,
      0.9999649524688721,
      0.9999207854270935,
      0.9999482035636902,
      0.9999499917030334,
      0.9998949766159058,
      0.9993811249732971,
      0.9998818039894104,
      0.9999037384986877,
      0.9992343783378601,
      0.9991801977157593,
      0.9998794794082642,
      0.9998511672019958,
      0.9987649917602539,
      0.9997447729110718,
      0.9998949766159058,
      0.9997947812080383,
      0.999509871006012,
      0.9999150037765503,
      0.9998831748962402,
      0.999674916267395,
      0.9997655749320984,
      0.9999319314956665,
      0.999919056892395,
      0.9998822808265686,
      0.9999556541442871,
      0.9999604821205139,
      0.9999606609344482,
      0.9999637603759766,
      0.9999589920043945,
      0.9999393820762634,
      0.9999517202377319,
      0.9999479651451111,
      0.9999115467071533,
      0.9998825788497925,
      0.9999700784683228,
      0.9999638199806213,
      0.9999516010284424,
      0.9999284148216248,
      0.999907374382019,
      0.9998884201049805,
      0.9999485015869141,
      0.9999555945396423,
      0.9999473690986633,
      0.9999467134475708,
      0.9999455213546753,
      0.9999476671218872,
      0.9999764561653137,
      0.9999672174453735,
      0.9998384118080139,
      0.9996421933174133,
      0.9952687621116638,
      0.9699099063873291,
      0.9825379252433777,
      0.9981347918510437,
      0.993919849395752,
      0.9807848334312439,
      0.997604250907898,
      0.999297022819519,
      0.9941246509552002,
      0.9956910610198975,
      0.9995720386505127,
      0.9996107816696167,
      0.9998384118080139,
      0.9999258518218994,
      0.999969482421875,
      0.9999476671218872,
      0.9999451637268066,
      0.9999679327011108,
      0.9999629259109497,
      0.9999089241027832,
      0.9999666810035706,
      0.9999756813049316,
      0.9999454021453857,
      0.9999383091926575,
      0.9999656081199646,
      0.9999253749847412
    ],
    [
      0.7151014804840088,
      0.7459791898727417,
      0.7960468530654907,
      0.7926082611083984,
      0.7755053043365479,
      0.8183949589729309,
      0.8247061967849731,
      0.8117164373397827,
      0.8343551158905029,
      0.8347768783569336,
      0.8207137584686279,
      0.8205779790878296,
      0.8347026109695435,
      0.8252243399620056,
      0.7995663285255432,
      0.8057563304901123,
      0.8139220476150513,
      0.7869064807891846,
      0.7617954611778259,
      0.7611006498336792,
      0.7237958312034607,
      0.6857844591140747,
      0.6587111353874207,
      0.6489864587783813,
      0.7020196914672852,
      0.7586856484413147,
      0.7690510153770447,
      0.8054416179656982,
      0.8098607063293457,
      0.7885271310806274,
      0.8149198293685913,
      0.8380890488624573,
      0.8180468082427979,
      0.8160974979400635,
      0.8507901430130005,
      0.8418447971343994,
      0.8253579139709473,
      0.856840968132019,
      0.8649048805236816,
      0.8356572389602661,
      0.8439658880233765,
      0.8615920543670654,
      0.842769205570221,
      0.8128757476806641,
      0.8235743045806885,
      0.832423210144043,
      0.8623311519622803,
      0.8505707383155823,
      0.8450620174407959,
      0.8671379089355469,
      0.8793208599090576,
      0.8499965071678162,
      0.837883710861206,
      0.8678756952285767,
      0.8540446758270264,
      0.8192977905273438,
      0.8320382833480835,
      0.8501362204551697,
      0.8173918128013611,
      0.8000671863555908,
      0.8065668344497681,
      0.8327995538711548,
      0.8088781833648682,
      0.7704033851623535,
      0.7839657664299011,
      0.7700735330581665,
      0.795457661151886,
      0.7810629606246948,
      0.7624756693840027,
      0.7908474802970886,
      0.7998555302619934,
      0.7891229391098022,
      0.7920764088630676,
      0.8104155659675598,
      0.809938907623291,
      0.7899634838104248,
      0.8107309341430664,
      0.8312504291534424,
      0.8269330263137817,
      0.8138793706893921,
      0.8126689195632935,
      0.8190219402313232,
      0.802773118019104,
      0.800506055355072,
      0.7959233522415161,
      0.7718660831451416,
      0.7352979779243469,
      0.7130373120307922,
      0.9998564720153809,
      0.9998958706855774,
      0.9998860955238342,
      0.9997698664665222,
      0.9999096393585205,
      0.9997832179069519,
      0.9994422793388367,
      0.9983082413673401,
      0.9773509502410889,
      0.9833695292472839,
      0.9451141953468323,
      0.9469335675239563,
      0.9516439437866211,
      0.9834474325180054,
      0.9838284254074097,
      0.997761070728302,
      0.9993064999580383,
      0.9997923374176025,
      0.9998764991760254,
      0.9999097585678101,
      0.9998705387115479,
      0.9999210238456726,
      0.9999125599861145,
      0.9997966885566711,
      0.9996857643127441,
      0.9990785121917725,
      0.9923635125160217,
      0.9666129946708679,
      0.9487941265106201,
      0.9608477354049683,
      0.953262448310852,
      0.970805287361145,
      0.9798905253410339,
      0.9940791726112366,
      0.9952186942100525,
      0.9996243119239807,
      0.999631941318512,
      0.9998468160629272,
      0.9998212456703186,
      0.9998984336853027,
      0.999934732913971,
      0.9999617338180542,
      0.9999631643295288,
      0.9999749064445496,
      0.9999540448188782,
      0.9999037384986877,
      0.9998994469642639,
      0.9999704957008362,
      0.9999818801879883,
      0.9999657273292542,
      0.9995413422584534,
      0.9999461770057678,
      0.9999637603759766,
      0.9999725818634033,
      0.9999409317970276,
      0.9998131394386292,
      0.9999333024024963,
      0.9999076724052429,
      0.9999538064002991,
      0.9997187256813049,
      0.9996131062507629,
      0.99991375207901,
      0.9999678134918213,
      0.9999447464942932,
      0.9999592900276184,
      0.999967098236084,
      0.9999712705612183,
      0.9999516010284424,
      0.999968409538269,
      0.9999217987060547,
      0.999966025352478,
      0.9999041557312012,
      0.9999469518661499,
      0.9999236464500427,
      0.9999514818191528,
      0.9999419450759888,
      0.9998587369918823,
      0.9999275207519531,
      0.9999157786369324,
      0.9998727440834045,
      0.9997986555099487,
      0.9998687505722046,
      0.9999228715896606,
      0.99989914894104,
      0.9999634623527527,
      0.9999563097953796,
      0.9999132752418518,
      0.999889075756073,
      0.9993109107017517,
      0.9918032288551331,
      0.9606379270553589,
      0.936380922794342,
      0.9681204557418823,
      0.979906439781189,
      0.9988008737564087,
      0.9997598528862,
      0.9998964667320251,
      0.9999227523803711,
      0.9999500513076782,
      0.9999749660491943,
      0.999981701374054,
      0.9999668598175049,
      0.9999592304229736,
      0.9999462366104126,
      0.9997916221618652,
      0.9996644258499146,
      0.9986591935157776,
      0.9996567964553833,
      0.9999229311943054,
      0.999953031539917,
      0.9999293684959412,
      0.9998905062675476,
      0.9998566508293152,
      0.9995741844177246,
      0.9972611665725708,
      0.9892771244049072,
      0.9838142395019531,
      0.9794721603393555,
      0.9589975476264954,
      0.9671324491500854,
      0.992933988571167,
      0.9991969466209412,
      0.9977971911430359,
      0.999456524848938,
      0.9975839853286743,
      0.9999027848243713,
      0.9999088644981384,
      0.9998943209648132,
      0.9999570250511169,
      0.999949038028717,
      0.9999330043792725,
      0.9999505281448364,
      0.9999103546142578,
      0.9999457597732544,
      0.9999351501464844,
      0.999887228012085,
      0.9998338222503662,
      0.9992228150367737,
      0.9908266663551331,
      0.9590880274772644,
      0.9259040355682373,
      0.9313713312149048,
      0.8994017839431763,
      0.8903146982192993,
      0.9294487237930298,
      0.967732846736908,
      0.9933366179466248,
      0.9854351878166199,
      0.9925214648246765,
      0.990516722202301,
      0.9942840933799744,
      0.997499942779541,
      0.9969146847724915,
      0.9970486164093018,
      0.9693979024887085,
      0.9538218975067139,
      0.9638999700546265,
      0.9333676099777222,
      0.944962739944458,
      0.9433194398880005,
      0.9511629343032837,
      0.9757757782936096,
      0.9471042156219482,
      0.9672265648841858,
      0.9836407899856567,
      0.9596688747406006,
      0.9282037019729614,
      0.9543149471282959,
      0.9612189531326294,
      0.9216369390487671,
      0.9158741235733032,
      0.9467300176620483,
      0.9469588994979858,
      0.9145958423614502,
      0.9225907325744629,
      0.9556369781494141,
      0.9450528621673584,
      0.9337366819381714,
      0.9592912197113037,
      0.9794422388076782,
      0.9627805948257446,
      0.9659239053726196,
      0.9892844557762146,
      0.99468994140625,
      0.9861885905265808,
      0.9982712864875793,
      0.9998961091041565,
      0.9999523758888245,
      0.999970018863678,
      0.9999799728393555,
      0.9999803304672241,
      0.9999596476554871,
      0.9999037981033325,
      0.9992204904556274,
      0.999863862991333,
      0.9998335838317871,
      0.9998019337654114,
      0.9999164938926697,
      0.9999548196792603,
      0.9999309182167053,
      0.9999217987060547,
      0.9999696016311646,
      0.9999772310256958,
      0.99992835521698,
      0.9999468922615051,
      0.999980092048645,
      0.9999797940254211,
      0.9999526143074036,
      0.9999656677246094,
      0.999925434589386,
      0.9999502897262573,
      0.999951183795929,
      0.9999008774757385,
      0.9994025230407715,
      0.9998868107795715,
      0.9999066591262817,
      0.9992654919624329,
      0.9992184638977051,
      0.9998857975006104,
      0.9998608827590942,
      0.9988484978675842,
      0.9997705817222595,
      0.9999015927314758,
      0.9998165369033813,
      0.9995763897895813,
      0.9999211430549622,
      0.9998899698257446,
      0.9997113943099976,
      0.9997914433479309,
      0.9999337196350098,
      0.9999228715896606,
      0.9998950958251953,
      0.999957799911499,
      0.9999609589576721,
      0.9999619722366333,
      0.9999665021896362,
      0.9999577403068542,
      0.9999387860298157,
      0.9999532103538513,
      0.999948263168335,
      0.9999099373817444,
      0.9998810291290283,
      0.9999699592590332,
      0.9999639391899109,
      0.9999515414237976,
      0.999927818775177,
      0.9999064207077026,
      0.9998884797096252,
      0.9999492764472961,
      0.9999575614929199,
      0.9999498724937439,
      0.9999484419822693,
      0.9999473094940186,
      0.9999493956565857,
      0.999976634979248,
      0.9999685883522034,
      0.9998527765274048,
      0.9996914863586426,
      0.9958953857421875,
      0.9717377424240112,
      0.9842008352279663,
      0.9981968402862549,
      0.9946150183677673,
      0.9833831191062927,
      0.9980777502059937,
      0.9994451403617859,
      0.9950764179229736,
      0.9965290427207947,
      0.9996495246887207,
      0.9996688365936279,
      0.999858021736145,
      0.9999299645423889,
      0.9999703168869019,
      0.9999478459358215,
      0.9999467134475708,
      0.999968945980072,
      0.9999629259109497,
      0.9999086260795593,
      0.9999666213989258,
      0.9999759197235107,
      0.9999452829360962,
      0.9999383687973022,
      0.999965488910675,
      0.9999252557754517
    ],
    [
      0.7229462265968323,
      0.7555165886878967,
      0.8034827709197998,
      0.7990905046463013,
      0.7833020687103271,
      0.8252350091934204,
      0.8304541110992432,
      0.8212306499481201,
      0.8429566025733948,
      0.8417927622795105,
      0.829897403717041,
      0.8321666121482849,
      0.8448548316955566,
      0.8332961201667786,
      0.811860203742981,
      0.819351077079773,
      0.8245664834976196,
      0.797992467880249,
      0.7752224206924438,
      0.7775565981864929,
      0.7341564297676086,
      0.714046061038971,
      0.6879850625991821,
      0.6767194867134094,
      0.7317222356796265,
      0.7753913402557373,
      0.7814233899116516,
      0.8161184787750244,
      0.8192445039749146,
      0.7966235876083374,
      0.8234550952911377,
      0.8453059196472168,
      0.8254746794700623,
      0.8250913619995117,
      0.8588657379150391,
      0.85035640001297,
      0.8339908123016357,
      0.8639872074127197,
      0.8721123337745667,
      0.8446172475814819,
      0.8515099883079529,
      0.867897629737854,
      0.8502940535545349,
      0.8205997943878174,
      0.8295122385025024,
      0.8395236134529114,
      0.8673633337020874,
      0.8568137884140015,
      0.8521932363510132,
      0.8736385107040405,
      0.8854650259017944,
      0.8574907779693604,
      0.846037745475769,
      0.8743389844894409,
      0.8604922294616699,
      0.8271894454956055,
      0.83942711353302,
      0.8558884859085083,
      0.8243813514709473,
      0.8081249594688416,
      0.8125221133232117,
      0.8390823602676392,
      0.8182523846626282,
      0.7807572484016418,
      0.7953092455863953,
      0.7808157205581665,
      0.804469883441925,
      0.7909697890281677,
      0.7734413146972656,
      0.8007575273513794,
      0.8087834715843201,
      0.8006696105003357,
      0.8035341501235962,
      0.8186832070350647,
      0.8197712898254395,
      0.8036785125732422,
      0.822007954120636,
      0.8392775058746338,
      0.8375731110572815,
      0.8250932693481445,
      0.8218778371810913,
      0.8268692493438721,
      0.8129885196685791,
      0.8107518553733826,
      0.8049061298370361,
      0.7827415466308594,
      0.74717777967453,
      0.7265278100967407,
      0.9998632073402405,
      0.9999068379402161,
      0.9998990893363953,
      0.9998037219047546,
      0.9999219179153442,
      0.9998174905776978,
      0.9995403289794922,
      0.998520016670227,
      0.9803906679153442,
      0.9852616786956787,
      0.9516304731369019,
      0.9513077139854431,
      0.955376148223877,
      0.9856247901916504,
      0.9852514863014221,
      0.9980038404464722,
      0.9994029402732849,
      0.9998123645782471,
      0.9998831748962402,
      0.9999115467071533,
      0.9998713731765747,
      0.9999228119850159,
      0.9999162554740906,
      0.9998122453689575,
      0.999721348285675,
      0.9992136359214783,
      0.993140697479248,
      0.9689089059829712,
      0.9522498846054077,
      0.9636498689651489,
      0.9564744830131531,
      0.972896933555603,
      0.9814389944076538,
      0.9946359992027283,
      0.9958995580673218,
      0.9996970891952515,
      0.9996917247772217,
      0.9998654127120972,
      0.9998338222503662,
      0.9999023675918579,
      0.9999361634254456,
      0.9999619722366333,
      0.9999640583992004,
      0.9999753832817078,
      0.9999555349349976,
      0.9999067783355713,
      0.9999008178710938,
      0.9999706149101257,
      0.9999819397926331,
      0.9999657273292542,
      0.9995447397232056,
      0.9999467730522156,
      0.9999639987945557,
      0.9999727606773376,
      0.9999407529830933,
      0.9998204112052917,
      0.9999334216117859,
      0.9999073147773743,
      0.9999541640281677,
      0.9997203946113586,
      0.9996154308319092,
      0.9999144077301025,
      0.9999679923057556,
      0.9999444484710693,
      0.9999593496322632,
      0.999967098236084,
      0.9999712705612183,
      0.9999515414237976,
      0.9999682903289795,
      0.9999212026596069,
      0.9999658465385437,
      0.9999039769172668,
      0.9999470710754395,
      0.9999238848686218,
      0.9999515414237976,
      0.9999427795410156,
      0.9998599290847778,
      0.9999294877052307,
      0.9999193549156189,
      0.9998826384544373,
      0.999828040599823,
      0.9998831748962402,
      0.9999266266822815,
      0.9999008178710938,
      0.9999633431434631,
      0.9999567866325378,
      0.9999165534973145,
      0.999897837638855,
      0.9993944764137268,
      0.9923393726348877,
      0.9630746245384216,
      0.9389216899871826,
      0.9703025817871094,
      0.9814557433128357,
      0.9989897608757019,
      0.9997986555099487,
      0.9999056458473206,
      0.9999279379844666,
      0.9999512434005737,
      0.9999750256538391,
      0.9999815225601196,
      0.9999676942825317,
      0.9999599456787109,
      0.9999504089355469,
      0.9998242259025574,
      0.9997258186340332,
      0.9989146590232849,
      0.9997013807296753,
      0.9999291300773621,
      0.9999551773071289,
      0.9999305009841919,
      0.9998947381973267,
      0.9998630285263062,
      0.9996052384376526,
      0.9974933862686157,
      0.9900839924812317,
      0.9850801229476929,
      0.9810121059417725,
      0.9613251686096191,
      0.9689570665359497,
      0.9935073852539062,
      0.9992700219154358,
      0.9980913996696472,
      0.9995512366294861,
      0.9979625344276428,
      0.9999035000801086,
      0.9999093413352966,
      0.9998963475227356,
      0.9999576210975647,
      0.9999511241912842,
      0.9999378323554993,
      0.9999532103538513,
      0.9999112486839294,
      0.9999462962150574,
      0.9999388456344604,
      0.999893844127655,
      0.9998559951782227,
      0.9993680715560913,
      0.9918838143348694,
      0.9609583616256714,
      0.9305235743522644,
      0.9366289377212524,
      0.907090961933136,
      0.8989146947860718,
      0.9340674877166748,
      0.9702434539794922,
      0.9940851926803589,
      0.9865034818649292,
      0.9929826259613037,
      0.9914031028747559,
      0.9948133826255798,
      0.9977324604988098,
      0.9972261190414429,
      0.9975484609603882,
      0.9714154601097107,
      0.9573239088058472,
      0.9665675759315491,
      0.9382235407829285,
      0.9489004611968994,
      0.948125958442688,
      0.9553127288818359,
      0.9774784445762634,
      0.9500017166137695,
      0.9690275192260742,
      0.9847270250320435,
      0.9628084897994995,
      0.9317344427108765,
      0.954012393951416,
      0.9626750946044922,
      0.9250344038009644,
      0.9192854166030884,
      0.9485393762588501,
      0.949244499206543,
      0.9179421663284302,
      0.9254055619239807,
      0.9573774337768555,
      0.9476481676101685,
      0.9361321926116943,
      0.9608270525932312,
      0.9800931215286255,
      0.9646170735359192,
      0.9675154089927673,
      0.9898967146873474,
      0.995251476764679,
      0.9892353415489197,
      0.998654305934906,
      0.999908983707428,
      0.999955415725708,
      0.9999704957008362,
      0.999980092048645,
      0.9999801516532898,
      0.9999597072601318,
      0.999904215335846,
      0.9992202520370483,
      0.9998639822006226,
      0.9998331069946289,
      0.9998016357421875,
      0.9999168515205383,
      0.9999548196792603,
      0.9999309778213501,
      0.999921977519989,
      0.9999698400497437,
      0.999977171421051,
      0.99992835521698,
      0.9999486207962036,
      0.9999805688858032,
      0.9999802708625793,
      0.9999539852142334,
      0.9999666213989258,
      0.999930739402771,
      0.9999530911445618,
      0.9999530911445618,
      0.9999079704284668,
      0.9994455575942993,
      0.9998961091041565,
      0.9999122023582458,
      0.9993232488632202,
      0.9992795586585999,
      0.9998935461044312,
      0.9998718500137329,
      0.9989465475082397,
      0.9997949600219727,
      0.9999077916145325,
      0.9998374581336975,
      0.9996374845504761,
      0.9999275207519531,
      0.9998977780342102,
      0.9997467398643494,
      0.9998171925544739,
      0.9999374747276306,
      0.9999271631240845,
      0.9999064207077026,
      0.9999601244926453,
      0.9999611377716064,
      0.9999634027481079,
      0.999968945980072,
      0.9999579787254333,
      0.9999387264251709,
      0.9999548196792603,
      0.9999492168426514,
      0.9999098181724548,
      0.999880313873291,
      0.9999699592590332,
      0.9999645352363586,
      0.9999517798423767,
      0.9999281764030457,
      0.9999071359634399,
      0.9998890161514282,
      0.9999502897262573,
      0.999959409236908,
      0.9999517798423767,
      0.9999501705169678,
      0.9999487996101379,
      0.9999513030052185,
      0.9999768137931824,
      0.9999695420265198,
      0.9998637437820435,
      0.99973064661026,
      0.9964836835861206,
      0.9736089110374451,
      0.9859157800674438,
      0.9984889626502991,
      0.9952287077903748,
      0.985133707523346,
      0.9984416961669922,
      0.9995540380477905,
      0.9957907199859619,
      0.9969182014465332,
      0.9996951222419739,
      0.9997063875198364,
      0.9998728632926941,
      0.9999336004257202,
      0.9999711513519287,
      0.9999479055404663,
      0.9999478459358215,
      0.9999696016311646,
      0.9999628067016602,
      0.9999083280563354,
      0.9999666810035706,
      0.9999759197235107,
      0.9999451637268066,
      0.9999381899833679,
      0.999965488910675,
      0.999925434589386
    ],
    [
      0.7321902513504028,
      0.7665755152702332,
      0.8112066984176636,
      0.8067358136177063,
      0.794208288192749,
      0.8329800963401794,
      0.8374261260032654,
      0.8309385180473328,
      0.8517318964004517,
      0.8493475914001465,
      0.8398845195770264,
      0.8429502248764038,
      0.8544602394104004,
      0.8429496884346008,
      0.8243423700332642,
      0.8313987255096436,
      0.8352683782577515,
      0.8101068139076233,
      0.790046215057373,
      0.7921738624572754,
      0.7519514560699463,
      0.7452065944671631,
      0.7186094522476196,
      0.7128888368606567,
      0.7536308765411377,
      0.7910203337669373,
      0.7936721444129944,
      0.8268163204193115,
      0.8293064832687378,
      0.8059194087982178,
      0.8317015171051025,
      0.8537636995315552,
      0.8335118293762207,
      0.8352004885673523,
      0.8678927421569824,
      0.8601850867271423,
      0.8432611227035522,
      0.8717585206031799,
      0.879145622253418,
      0.8529098033905029,
      0.859359860420227,
      0.8743703365325928,
      0.857528567314148,
      0.8287467956542969,
      0.8365471959114075,
      0.8471353054046631,
      0.8720313310623169,
      0.863328754901886,
      0.8594652414321899,
      0.8803190588951111,
      0.8913028836250305,
      0.8646138906478882,
      0.8540752530097961,
      0.8805837631225586,
      0.8670951128005981,
      0.8356282711029053,
      0.8468166589736938,
      0.861257791519165,
      0.8311132192611694,
      0.8146666288375854,
      0.8180449604988098,
      0.8443448543548584,
      0.82712721824646,
      0.7890336513519287,
      0.805431604385376,
      0.7900508642196655,
      0.8131465315818787,
      0.8005563020706177,
      0.7829151153564453,
      0.8101022243499756,
      0.8177165985107422,
      0.8116068840026855,
      0.8131473064422607,
      0.8271476626396179,
      0.8293370008468628,
      0.8163377046585083,
      0.8323695659637451,
      0.8475832939147949,
      0.8472947478294373,
      0.8355733752250671,
      0.8307119011878967,
      0.8352651596069336,
      0.8231931924819946,
      0.8223196268081665,
      0.8145279288291931,
      0.7939777970314026,
      0.7622187733650208,
      0.7420728206634521,
      0.999873161315918,
      0.9999200701713562,
      0.9999132752418518,
      0.999835729598999,
      0.9999330043792725,
      0.9998460412025452,
      0.9996092319488525,
      0.9987090229988098,
      0.9822274446487427,
      0.9869351983070374,
      0.9556682705879211,
      0.9549083113670349,
      0.9584922790527344,
      0.986716091632843,
      0.9864342212677002,
      0.9981955289840698,
      0.9994755387306213,
      0.9998241662979126,
      0.9998881220817566,
      0.999912440776825,
      0.9998714327812195,
      0.9999238848686218,
      0.9999189376831055,
      0.9998241662979126,
      0.9997488260269165,
      0.9993148446083069,
      0.9938678741455078,
      0.9712527394294739,
      0.9557539224624634,
      0.9665038585662842,
      0.9595798254013062,
      0.975189745426178,
      0.9831171631813049,
      0.9952259659767151,
      0.9964969158172607,
      0.9997466802597046,
      0.9997391104698181,
      0.999881386756897,
      0.9998436570167542,
      0.9999010562896729,
      0.9999366998672485,
      0.9999621510505676,
      0.9999647736549377,
      0.9999756217002869,
      0.9999567866325378,
      0.9999096989631653,
      0.9999021887779236,
      0.9999706745147705,
      0.9999821186065674,
      0.9999656081199646,
      0.9995481967926025,
      0.9999471306800842,
      0.9999639987945557,
      0.9999728202819824,
      0.9999406933784485,
      0.9998208284378052,
      0.9999334812164307,
      0.9999076128005981,
      0.9999544024467468,
      0.9997220039367676,
      0.9996180534362793,
      0.9999151825904846,
      0.9999680519104004,
      0.9999443292617798,
      0.9999593496322632,
      0.9999669790267944,
      0.9999712109565735,
      0.9999517202377319,
      0.9999681711196899,
      0.9999209642410278,
      0.9999656677246094,
      0.9999037384986877,
      0.9999472498893738,
      0.9999237060546875,
      0.9999516606330872,
      0.9999434351921082,
      0.9998608231544495,
      0.9999314546585083,
      0.9999228119850159,
      0.9998926520347595,
      0.9998546242713928,
      0.9998969435691833,
      0.999930202960968,
      0.9999022483825684,
      0.9999631643295288,
      0.9999569058418274,
      0.9999194145202637,
      0.9999070763587952,
      0.9994890689849854,
      0.9930934906005859,
      0.9655721187591553,
      0.9417930841445923,
      0.9723187685012817,
      0.9831297993659973,
      0.999149739742279,
      0.9998307824134827,
      0.9999135136604309,
      0.9999325275421143,
      0.9999521374702454,
      0.9999753832817078,
      0.9999814033508301,
      0.9999686479568481,
      0.9999606609344482,
      0.9999549984931946,
      0.999850869178772,
      0.9997769594192505,
      0.9991222620010376,
      0.9997418522834778,
      0.9999346137046814,
      0.9999570250511169,
      0.999931275844574,
      0.9998982548713684,
      0.9998695254325867,
      0.9996358156204224,
      0.9977284073829651,
      0.9909694790840149,
      0.9865059852600098,
      0.9827333688735962,
      0.9639794826507568,
      0.9716516137123108,
      0.9940794110298157,
      0.9993321895599365,
      0.9983282089233398,
      0.9996206164360046,
      0.9982461333274841,
      0.9999045133590698,
      0.9999097585678101,
      0.9998977780342102,
      0.9999579787254333,
      0.9999529719352722,
      0.9999417066574097,
      0.9999551773071289,
      0.9999116659164429,
      0.9999467134475708,
      0.999941885471344,
      0.9998987913131714,
      0.999872088432312,
      0.9994792342185974,
      0.9928682446479797,
      0.9644381999969482,
      0.9350394010543823,
      0.9415197968482971,
      0.9140080809593201,
      0.9067569971084595,
      0.9387181401252747,
      0.9728295803070068,
      0.9948559403419495,
      0.9878051280975342,
      0.9938229918479919,
      0.99232017993927,
      0.9954681992530823,
      0.9980260729789734,
      0.9977815747261047,
      0.9981051683425903,
      0.9741511344909668,
      0.960736870765686,
      0.9691922068595886,
      0.9431347846984863,
      0.9530113935470581,
      0.9526788592338562,
      0.9604178667068481,
      0.9793804883956909,
      0.9532405138015747,
      0.9711493849754333,
      0.9860230684280396,
      0.9656707048416138,
      0.9364957809448242,
      0.9567067623138428,
      0.9648014307022095,
      0.9289016723632812,
      0.9230575561523438,
      0.9508092403411865,
      0.9518836736679077,
      0.9222284555435181,
      0.9286544322967529,
      0.9596130847930908,
      0.9506444931030273,
      0.9388889074325562,
      0.9629120826721191,
      0.9806758761405945,
      0.9669439792633057,
      0.9694030284881592,
      0.9907602071762085,
      0.99592125415802,
      0.990587592124939,
      0.9990342855453491,
      0.9999217987060547,
      0.999958336353302,
      0.9999711513519287,
      0.9999803900718689,
      0.9999802112579346,
      0.9999598860740662,
      0.999904990196228,
      0.9992198348045349,
      0.9998633861541748,
      0.9998319149017334,
      0.9998002648353577,
      0.999916672706604,
      0.9999545216560364,
      0.9999306201934814,
      0.9999219179153442,
      0.9999697208404541,
      0.999977171421051,
      0.9999285340309143,
      0.9999493956565857,
      0.9999810457229614,
      0.9999807476997375,
      0.9999545812606812,
      0.9999669194221497,
      0.9999358057975769,
      0.9999555945396423,
      0.9999548196792603,
      0.9999145269393921,
      0.9994860291481018,
      0.9999032020568848,
      0.9999169707298279,
      0.9993844628334045,
      0.9993340969085693,
      0.9999005198478699,
      0.999882161617279,
      0.99903804063797,
      0.9998176693916321,
      0.999914824962616,
      0.9998576641082764,
      0.999693751335144,
      0.999933660030365,
      0.9999054074287415,
      0.9997767210006714,
      0.9998409152030945,
      0.9999403357505798,
      0.9999311566352844,
      0.9999173283576965,
      0.9999620914459229,
      0.9999614953994751,
      0.9999651312828064,
      0.9999715685844421,
      0.9999580383300781,
      0.9999386668205261,
      0.9999567866325378,
      0.9999501705169678,
      0.9999094009399414,
      0.9998798370361328,
      0.9999701976776123,
      0.9999650120735168,
      0.9999522566795349,
      0.9999288320541382,
      0.9999087452888489,
      0.9998903870582581,
      0.9999514222145081,
      0.9999614357948303,
      0.999955952167511,
      0.999952495098114,
      0.9999508857727051,
      0.9999536275863647,
      0.9999774098396301,
      0.9999711513519287,
      0.9998799562454224,
      0.9997850060462952,
      0.9972994327545166,
      0.975709855556488,
      0.9887511134147644,
      0.998883843421936,
      0.9961216449737549,
      0.9873107075691223,
      0.998843252658844,
      0.9996616244316101,
      0.9965760707855225,
      0.9973400235176086,
      0.9997429251670837,
      0.9997482895851135,
      0.9998903274536133,
      0.9999383687973022,
      0.9999723434448242,
      0.999948263168335,
      0.99994957447052,
      0.9999709129333496,
      0.9999630451202393,
      0.9999088048934937,
      0.9999671578407288,
      0.9999760985374451,
      0.9999454021453857,
      0.9999385476112366,
      0.9999657869338989,
      0.9999257922172546
    ],
    [
      0.7424161434173584,
      0.7793601751327515,
      0.8199723958969116,
      0.815758228302002,
      0.8085454702377319,
      0.84242844581604,
      0.8457973599433899,
      0.8417278528213501,
      0.8606956601142883,
      0.8578454852104187,
      0.8511955738067627,
      0.8545307517051697,
      0.8652236461639404,
      0.8547906875610352,
      0.8387300372123718,
      0.8447365760803223,
      0.8502572774887085,
      0.8262247443199158,
      0.8068840503692627,
      0.8088226914405823,
      0.7771753072738647,
      0.7800309658050537,
      0.7529242634773254,
      0.748919665813446,
      0.7808401584625244,
      0.8102105259895325,
      0.8094394207000732,
      0.8409059643745422,
      0.8425948619842529,
      0.8196775317192078,
      0.8422465920448303,
      0.8640727400779724,
      0.844190776348114,
      0.8466339111328125,
      0.8769531846046448,
      0.8700231313705444,
      0.8531923294067383,
      0.879758358001709,
      0.8863544464111328,
      0.8610820770263672,
      0.8679553270339966,
      0.8813483715057373,
      0.8650569915771484,
      0.8372844457626343,
      0.8455810546875,
      0.8554655313491821,
      0.8786585330963135,
      0.8709501028060913,
      0.8676750659942627,
      0.8878302574157715,
      0.8975449204444885,
      0.8726071119308472,
      0.8633562922477722,
      0.8868311643600464,
      0.8746485710144043,
      0.8453515768051147,
      0.8557809591293335,
      0.8684555888175964,
      0.8407160639762878,
      0.823874294757843,
      0.8257617950439453,
      0.8522988557815552,
      0.8406859636306763,
      0.7990451455116272,
      0.816896378993988,
      0.8004316091537476,
      0.8244047164916992,
      0.8132654428482056,
      0.795982301235199,
      0.8217166066169739,
      0.8284966945648193,
      0.8248804807662964,
      0.8256073594093323,
      0.8370979428291321,
      0.8401145935058594,
      0.830673098564148,
      0.8438484072685242,
      0.8567229509353638,
      0.8573302626609802,
      0.8462963104248047,
      0.8400899171829224,
      0.8438122272491455,
      0.8343907594680786,
      0.8336061239242554,
      0.8249254822731018,
      0.806779146194458,
      0.7806296348571777,
      0.7581846714019775,
      0.9998815059661865,
      0.9999316334724426,
      0.9999256134033203,
      0.9998624324798584,
      0.9999424815177917,
      0.9998701810836792,
      0.9996726512908936,
      0.9988873600959778,
      0.984161913394928,
      0.9885713458061218,
      0.9594232439994812,
      0.9583069086074829,
      0.9615161418914795,
      0.9877536296844482,
      0.9876312017440796,
      0.9984071850776672,
      0.9995405673980713,
      0.9998331665992737,
      0.9998937249183655,
      0.9999139904975891,
      0.9998717904090881,
      0.9999250173568726,
      0.9999215006828308,
      0.9998365640640259,
      0.9997766017913818,
      0.9994145035743713,
      0.9945930242538452,
      0.9737331867218018,
      0.9594477415084839,
      0.9699519276618958,
      0.9635223746299744,
      0.9780527353286743,
      0.9850632548332214,
      0.9958282709121704,
      0.997076153755188,
      0.9997861385345459,
      0.9997795224189758,
      0.9998953938484192,
      0.9998539686203003,
      0.999904453754425,
      0.9999380707740784,
      0.9999624490737915,
      0.9999656677246094,
      0.9999754428863525,
      0.9999579191207886,
      0.9999118447303772,
      0.9999034404754639,
      0.9999709129333496,
      0.9999822378158569,
      0.9999658465385437,
      0.9995549917221069,
      0.9999476671218872,
      0.9999642372131348,
      0.9999729990959167,
      0.9999405741691589,
      0.9998213052749634,
      0.999933660030365,
      0.9999080300331116,
      0.9999548196792603,
      0.9997246265411377,
      0.9996223449707031,
      0.9999159574508667,
      0.9999683499336243,
      0.9999440908432007,
      0.9999595880508423,
      0.9999670386314392,
      0.999971330165863,
      0.9999518394470215,
      0.9999681115150452,
      0.9999206066131592,
      0.9999654293060303,
      0.999903678894043,
      0.9999472498893738,
      0.9999240636825562,
      0.999951958656311,
      0.9999443292617798,
      0.999862015247345,
      0.9999330639839172,
      0.9999257326126099,
      0.9999002814292908,
      0.9998709559440613,
      0.9999065399169922,
      0.999933123588562,
      0.9999035000801086,
      0.9999629855155945,
      0.9999575018882751,
      0.9999222159385681,
      0.9999140501022339,
      0.9995555281639099,
      0.9936188459396362,
      0.9682470560073853,
      0.9448050856590271,
      0.9744343161582947,
      0.9848303198814392,
      0.9992899894714355,
      0.9998595714569092,
      0.9999215006828308,
      0.9999372363090515,
      0.9999531507492065,
      0.9999755024909973,
      0.9999813437461853,
      0.9999693632125854,
      0.9999611377716064,
      0.9999580979347229,
      0.9998728036880493,
      0.9998183846473694,
      0.9993006587028503,
      0.9997788667678833,
      0.9999399781227112,
      0.999958872795105,
      0.9999321699142456,
      0.9999024868011475,
      0.9998767971992493,
      0.9996670484542847,
      0.9979444146156311,
      0.9917620420455933,
      0.9875290393829346,
      0.984740674495697,
      0.966776967048645,
      0.9737692475318909,
      0.9946555495262146,
      0.9993976950645447,
      0.9985752105712891,
      0.9996903538703918,
      0.9985295534133911,
      0.9999050498008728,
      0.9999105930328369,
      0.9998997449874878,
      0.9999586939811707,
      0.999954879283905,
      0.999945342540741,
      0.9999575614929199,
      0.9999123811721802,
      0.9999474287033081,
      0.9999449849128723,
      0.9999039769172668,
      0.9998892545700073,
      0.9995870590209961,
      0.9939395189285278,
      0.9679279327392578,
      0.9398508071899414,
      0.946758508682251,
      0.921380341053009,
      0.9149518609046936,
      0.9433144330978394,
      0.9746894836425781,
      0.9955368041992188,
      0.9892814755439758,
      0.9947422742843628,
      0.9932780265808105,
      0.9961313009262085,
      0.9983696937561035,
      0.998232901096344,
      0.9985385537147522,
      0.9741833209991455,
      0.9648956060409546,
      0.9717856645584106,
      0.9483837485313416,
      0.9583548307418823,
      0.958426296710968,
      0.9651321768760681,
      0.981286883354187,
      0.9565932750701904,
      0.9734765291213989,
      0.9872562885284424,
      0.9685600996017456,
      0.9406396746635437,
      0.9595984220504761,
      0.9668816328048706,
      0.9328917264938354,
      0.9270780086517334,
      0.9532339572906494,
      0.9546922445297241,
      0.9271160364151001,
      0.932257890701294,
      0.962018609046936,
      0.9538820385932922,
      0.941956102848053,
      0.9651709794998169,
      0.9822213053703308,
      0.9693735837936401,
      0.9711843729019165,
      0.9916666746139526,
      0.9965389370918274,
      0.9919543266296387,
      0.9993279576301575,
      0.9999333620071411,
      0.9999615550041199,
      0.9999716877937317,
      0.9999807476997375,
      0.9999801516532898,
      0.9999600648880005,
      0.9999054074287415,
      0.9992202520370483,
      0.9998636841773987,
      0.9998316168785095,
      0.9998003840446472,
      0.9999170303344727,
      0.9999546408653259,
      0.999930739402771,
      0.9999220371246338,
      0.9999696612358093,
      0.9999772310256958,
      0.9999281167984009,
      0.9999488592147827,
      0.9999816417694092,
      0.9999812841415405,
      0.9999548196792603,
      0.9999678730964661,
      0.9999417662620544,
      0.9999586343765259,
      0.9999572038650513,
      0.999921977519989,
      0.9995298385620117,
      0.9999112486839294,
      0.9999229907989502,
      0.9994546175003052,
      0.9993940591812134,
      0.9999082684516907,
      0.9998929500579834,
      0.9991394877433777,
      0.999839723110199,
      0.9999211430549622,
      0.9998748898506165,
      0.9997320175170898,
      0.9999374151229858,
      0.9999126195907593,
      0.9998019337654114,
      0.9998595714569092,
      0.9999448657035828,
      0.9999352693557739,
      0.9999265670776367,
      0.9999642968177795,
      0.9999620914459229,
      0.9999665021896362,
      0.9999739527702332,
      0.9999582767486572,
      0.9999389052391052,
      0.9999587535858154,
      0.999951183795929,
      0.9999091625213623,
      0.9998793005943298,
      0.9999701976776123,
      0.999965488910675,
      0.9999526143074036,
      0.9999297261238098,
      0.9999112486839294,
      0.9998918175697327,
      0.9999524354934692,
      0.9999630451202393,
      0.9999572038650513,
      0.9999542832374573,
      0.9999525547027588,
      0.9999556541442871,
      0.9999783635139465,
      0.999972403049469,
      0.9998946785926819,
      0.9998317956924438,
      0.997959315776825,
      0.9802713394165039,
      0.991601288318634,
      0.9991954565048218,
      0.996997594833374,
      0.9894546270370483,
      0.9991567730903625,
      0.9997273683547974,
      0.9970998764038086,
      0.9976496696472168,
      0.9997820258140564,
      0.999783456325531,
      0.9999058246612549,
      0.9999428987503052,
      0.9999731779098511,
      0.9999485611915588,
      0.999951183795929,
      0.9999721050262451,
      0.999963104724884,
      0.9999087452888489,
      0.9999672770500183,
      0.9999762177467346,
      0.9999455213546753,
      0.9999386072158813,
      0.9999657869338989,
      0.9999257922172546
    ],
    [
      0.7521789073944092,
      0.7891123294830322,
      0.8277031183242798,
      0.8237463235855103,
      0.8190590143203735,
      0.8508079051971436,
      0.8536893129348755,
      0.850875973701477,
      0.868681788444519,
      0.8658509850502014,
      0.86118483543396,
      0.8644614219665527,
      0.8746362328529358,
      0.8649781942367554,
      0.8506671190261841,
      0.8563578128814697,
      0.8645607829093933,
      0.8406878709793091,
      0.8217057585716248,
      0.8229807615280151,
      0.7963677644729614,
      0.8045002222061157,
      0.7747001647949219,
      0.7771285176277161,
      0.802721381187439,
      0.8258487582206726,
      0.8221527934074402,
      0.8522989153862,
      0.8539174199104309,
      0.8310860395431519,
      0.85190749168396,
      0.8734786510467529,
      0.8545963764190674,
      0.8575531244277954,
      0.8855828642845154,
      0.8792945146560669,
      0.862528920173645,
      0.8873405456542969,
      0.8933223485946655,
      0.8691105246543884,
      0.875916600227356,
      0.8877134323120117,
      0.8723313212394714,
      0.8449866771697998,
      0.8530476093292236,
      0.8622181415557861,
      0.8846328258514404,
      0.8777322769165039,
      0.8751569986343384,
      0.8943392038345337,
      0.9032488465309143,
      0.8800359964370728,
      0.8722547292709351,
      0.8933502435684204,
      0.882091224193573,
      0.85475093126297,
      0.8639440536499023,
      0.8754447102546692,
      0.8495141267776489,
      0.8318825960159302,
      0.8332880735397339,
      0.8595321774482727,
      0.8509320020675659,
      0.8067582845687866,
      0.8268904089927673,
      0.8092272281646729,
      0.8337932229042053,
      0.8245985507965088,
      0.8078899383544922,
      0.8326448202133179,
      0.8391245603561401,
      0.8363326787948608,
      0.8366818428039551,
      0.8476253151893616,
      0.8504709005355835,
      0.8432514071464539,
      0.8542225360870361,
      0.8651692867279053,
      0.8656652569770813,
      0.8549987077713013,
      0.8487452864646912,
      0.8516935110092163,
      0.8433462977409363,
      0.8420727252960205,
      0.833562970161438,
      0.8164463043212891,
      0.7936082482337952,
      0.7696772813796997,
      0.9998878836631775,
      0.99993896484375,
      0.9999334216117859,
      0.9998802542686462,
      0.9999493956565857,
      0.9998882412910461,
      0.9997156858444214,
      0.9990086555480957,
      0.985782265663147,
      0.9898778200149536,
      0.9629099369049072,
      0.961306095123291,
      0.9643354415893555,
      0.9886975884437561,
      0.988622784614563,
      0.9986069798469543,
      0.9995912909507751,
      0.9998427033424377,
      0.9998981356620789,
      0.9999147653579712,
      0.9998719692230225,
      0.9999261498451233,
      0.999923825263977,
      0.9998470544815063,
      0.9997978210449219,
      0.9994878172874451,
      0.9951621890068054,
      0.9758652448654175,
      0.9624733924865723,
      0.9720990657806396,
      0.9662542939186096,
      0.9798938035964966,
      0.9864272475242615,
      0.9962694048881531,
      0.9974898099899292,
      0.9998123049736023,
      0.999804675579071,
      0.9999047517776489,
      0.9998621344566345,
      0.9999070167541504,
      0.9999390840530396,
      0.9999626278877258,
      0.9999661445617676,
      0.9999757409095764,
      0.9999588131904602,
      0.9999135136604309,
      0.9999043941497803,
      0.9999709725379944,
      0.9999822974205017,
      0.999966025352478,
      0.9995612502098083,
      0.9999483823776245,
      0.9999646544456482,
      0.9999730587005615,
      0.9999406933784485,
      0.99982088804245,
      0.9999335408210754,
      0.9999077916145325,
      0.9999552965164185,
      0.9997285008430481,
      0.9996262192726135,
      0.9999167919158936,
      0.9999685883522034,
      0.9999440312385559,
      0.9999596476554871,
      0.9999669790267944,
      0.999971330165863,
      0.9999518990516663,
      0.9999681711196899,
      0.9999205470085144,
      0.9999653697013855,
      0.9999037384986877,
      0.9999474883079529,
      0.9999245405197144,
      0.9999522566795349,
      0.9999449849128723,
      0.9998629689216614,
      0.9999345541000366,
      0.9999281764030457,
      0.9999063014984131,
      0.9998818635940552,
      0.9999135732650757,
      0.999935507774353,
      0.9999045133590698,
      0.9999629855155945,
      0.9999579787254333,
      0.9999246597290039,
      0.9999195337295532,
      0.9996099472045898,
      0.99395751953125,
      0.9702739715576172,
      0.9472317695617676,
      0.9760501384735107,
      0.9860662221908569,
      0.9993856549263,
      0.9998791813850403,
      0.9999273419380188,
      0.9999407529830933,
      0.9999539256095886,
      0.9999756813049316,
      0.9999812841415405,
      0.999970018863678,
      0.999961793422699,
      0.9999603629112244,
      0.999888002872467,
      0.9998435378074646,
      0.9994173645973206,
      0.9998041987419128,
      0.9999436736106873,
      0.9999602437019348,
      0.999933123588562,
      0.9999057650566101,
      0.9998825192451477,
      0.9996912479400635,
      0.9981025457382202,
      0.9923886656761169,
      0.9886389970779419,
      0.986118733882904,
      0.9689216017723083,
      0.9754763841629028,
      0.995103657245636,
      0.9994346499443054,
      0.9987512826919556,
      0.9997386336326599,
      0.9987339973449707,
      0.9999057650566101,
      0.9999108910560608,
      0.9999012351036072,
      0.9999591708183289,
      0.9999563694000244,
      0.9999479651451111,
      0.9999592304229736,
      0.9999128580093384,
      0.9999479651451111,
      0.9999476671218872,
      0.9999046325683594,
      0.9999018311500549,
      0.9996598958969116,
      0.9947930574417114,
      0.970903217792511,
      0.9442244172096252,
      0.9513378143310547,
      0.9278174638748169,
      0.9219220280647278,
      0.947516143321991,
      0.976631224155426,
      0.9954491257667542,
      0.990294873714447,
      0.9953690767288208,
      0.9940274357795715,
      0.9965811371803284,
      0.9986263513565063,
      0.9985668659210205,
      0.9988321661949158,
      0.9796038269996643,
      0.9687851071357727,
      0.9745844602584839,
      0.9533957839012146,
      0.9629342555999756,
      0.9635970592498779,
      0.9680582284927368,
      0.9828336238861084,
      0.9600287675857544,
      0.9757604598999023,
      0.9884639978408813,
      0.9709240794181824,
      0.9442178010940552,
      0.9620671272277832,
      0.9687063694000244,
      0.9362856149673462,
      0.9304001331329346,
      0.955030083656311,
      0.9568217992782593,
      0.9310702681541443,
      0.9352160692214966,
      0.9637649059295654,
      0.9565216302871704,
      0.9451673030853271,
      0.9670559763908386,
      0.983380913734436,
      0.9711557626724243,
      0.9727243781089783,
      0.9923273921012878,
      0.9969502687454224,
      0.9929556250572205,
      0.999484658241272,
      0.9999416470527649,
      0.9999642968177795,
      0.9999722242355347,
      0.9999808669090271,
      0.9999803304672241,
      0.9999603033065796,
      0.999906063079834,
      0.9992169141769409,
      0.9998632669448853,
      0.9998307824134827,
      0.9997995495796204,
      0.9999170303344727,
      0.9999548196792603,
      0.9999307990074158,
      0.9999221563339233,
      0.9999698400497437,
      0.9999772310256958,
      0.9999282956123352,
      0.9999492168426514,
      0.9999822378158569,
      0.9999817609786987,
      0.999955415725708,
      0.9999688267707825,
      0.999945878982544,
      0.9999605417251587,
      0.9999586939811707,
      0.999927282333374,
      0.9995678067207336,
      0.9999151229858398,
      0.9999268054962158,
      0.9994987845420837,
      0.9994311928749084,
      0.9999132752418518,
      0.9999004602432251,
      0.9992273449897766,
      0.9998549818992615,
      0.9999252557754517,
      0.9998871088027954,
      0.999765157699585,
      0.9999414682388306,
      0.9999176859855652,
      0.999824583530426,
      0.9998738765716553,
      0.999946117401123,
      0.9999384880065918,
      0.9999329447746277,
      0.9999657869338989,
      0.9999621510505676,
      0.9999672770500183,
      0.9999750852584839,
      0.999958336353302,
      0.9999387860298157,
      0.9999596476554871,
      0.9999512434005737,
      0.9999089241027832,
      0.9998783469200134,
      0.9999701976776123,
      0.9999656677246094,
      0.9999525547027588,
      0.9999293088912964,
      0.9999093413352966,
      0.9998912215232849,
      0.9999531507492065,
      0.9999644160270691,
      0.9999599456787109,
      0.9999555349349976,
      0.99995356798172,
      0.9999570250511169,
      0.9999784827232361,
      0.9999731779098511,
      0.9999040961265564,
      0.9998569488525391,
      0.9983770251274109,
      0.9830341339111328,
      0.9929244518280029,
      0.9993223547935486,
      0.9974563717842102,
      0.9908075332641602,
      0.9992411732673645,
      0.9996854662895203,
      0.9972935914993286,
      0.9978602528572083,
      0.9998021125793457,
      0.9998005032539368,
      0.9999121427536011,
      0.9999448657035828,
      0.999973714351654,
      0.9999485015869141,
      0.999951958656311,
      0.9999728202819824,
      0.9999631643295288,
      0.9999089241027832,
      0.9999674558639526,
      0.9999763369560242,
      0.9999455213546753,
      0.9999387860298157,
      0.9999657869338989,
      0.9999256730079651
    ],
    [
      0.7623166441917419,
      0.7987880706787109,
      0.8353294134140015,
      0.8312856554985046,
      0.8281080722808838,
      0.8587256073951721,
      0.8612114191055298,
      0.859100341796875,
      0.8761000633239746,
      0.8734431862831116,
      0.8698817491531372,
      0.8727924823760986,
      0.8827123641967773,
      0.8737061023712158,
      0.8603556156158447,
      0.8661532402038574,
      0.8752849698066711,
      0.8512119054794312,
      0.8317205309867859,
      0.8330081701278687,
      0.8096233010292053,
      0.8198836445808411,
      0.7884644865989685,
      0.7938327789306641,
      0.81689453125,
      0.8368214964866638,
      0.8317666053771973,
      0.861209511756897,
      0.8632307648658752,
      0.8402113318443298,
      0.8592457175254822,
      0.8810684084892273,
      0.8632724285125732,
      0.8664921522140503,
      0.8923888206481934,
      0.8863110542297363,
      0.8700294494628906,
      0.8934112787246704,
      0.899153470993042,
      0.875777006149292,
      0.8822011947631836,
      0.8927353024482727,
      0.8785651922225952,
      0.8514149188995361,
      0.8591998219490051,
      0.867398738861084,
      0.8898978233337402,
      0.883491039276123,
      0.8811963796615601,
      0.8995336294174194,
      0.9076995849609375,
      0.8865985870361328,
      0.8791397213935852,
      0.8990617990493774,
      0.8885670304298401,
      0.8632058501243591,
      0.8708642721176147,
      0.8811976909637451,
      0.8570798635482788,
      0.8390499353408813,
      0.8407282829284668,
      0.8665322661399841,
      0.8592368364334106,
      0.8151775002479553,
      0.835813045501709,
      0.8173872828483582,
      0.8417837619781494,
      0.8340381383895874,
      0.8179980516433716,
      0.8411420583724976,
      0.8487038612365723,
      0.8456976413726807,
      0.8455050587654114,
      0.8558334112167358,
      0.8592475652694702,
      0.8532580137252808,
      0.8632015585899353,
      0.8722520470619202,
      0.8722695708274841,
      0.861991822719574,
      0.8553697466850281,
      0.8579805493354797,
      0.8504315614700317,
      0.8483479022979736,
      0.840888500213623,
      0.8247566223144531,
      0.801913857460022,
      0.7767062187194824,
      0.9998923540115356,
      0.9999440312385559,
      0.9999393224716187,
      0.9998946785926819,
      0.9999545216560364,
      0.9998961091041565,
      0.9997463226318359,
      0.999100923538208,
      0.9870308637619019,
      0.9908437132835388,
      0.9655680656433105,
      0.9636756181716919,
      0.9663342833518982,
      0.9893290400505066,
      0.9893680214881897,
      0.9987590909004211,
      0.9996286034584045,
      0.999850869178772,
      0.9999018907546997,
      0.9999158382415771,
      0.9998725652694702,
      0.9999271631240845,
      0.999925971031189,
      0.999855101108551,
      0.9998138546943665,
      0.9995431303977966,
      0.9956091642379761,
      0.9774625301361084,
      0.9646463394165039,
      0.9736151695251465,
      0.968185544013977,
      0.981117844581604,
      0.9872509241104126,
      0.9965528845787048,
      0.9977476596832275,
      0.9998305439949036,
      0.999821126461029,
      0.9999121427536011,
      0.9998694062232971,
      0.9999096989631653,
      0.9999402761459351,
      0.9999629259109497,
      0.9999667406082153,
      0.9999760389328003,
      0.9999598860740662,
      0.9999155402183533,
      0.9999054670333862,
      0.9999712705612183,
      0.9999822974205017,
      0.9999660849571228,
      0.9995642900466919,
      0.9999486804008484,
      0.9999649524688721,
      0.9999732375144958,
      0.9999406337738037,
      0.9998209476470947,
      0.9999335408210754,
      0.9999077320098877,
      0.9999552965164185,
      0.999728262424469,
      0.9996274709701538,
      0.9999170899391174,
      0.9999685883522034,
      0.9999439716339111,
      0.9999598264694214,
      0.9999669790267944,
      0.9999714493751526,
      0.9999521374702454,
      0.9999680519104004,
      0.9999204874038696,
      0.9999653697013855,
      0.9999037384986877,
      0.9999478459358215,
      0.9999247789382935,
      0.9999524354934692,
      0.9999454617500305,
      0.9998639225959778,
      0.9999359250068665,
      0.9999306797981262,
      0.9999120831489563,
      0.9998930096626282,
      0.9999200701713562,
      0.9999380111694336,
      0.9999061226844788,
      0.9999632239341736,
      0.9999586343765259,
      0.9999271631240845,
      0.9999251961708069,
      0.9996523261070251,
      0.9943299293518066,
      0.972011923789978,
      0.9500101804733276,
      0.9775959849357605,
      0.9870612621307373,
      0.9994451403617859,
      0.9998931884765625,
      0.999931812286377,
      0.9999433755874634,
      0.999954879283905,
      0.9999759793281555,
      0.9999813437461853,
      0.9999706149101257,
      0.9999621510505676,
      0.9999614953994751,
      0.9998975992202759,
      0.9998617768287659,
      0.9994992613792419,
      0.9998229742050171,
      0.9999467730522156,
      0.9999616146087646,
      0.9999337792396545,
      0.9999082684516907,
      0.9998862743377686,
      0.9997071623802185,
      0.9982045292854309,
      0.9927883744239807,
      0.9894118905067444,
      0.9867336750030518,
      0.970496416091919,
      0.9767978191375732,
      0.9954834580421448,
      0.9994878768920898,
      0.998886227607727,
      0.9997721314430237,
      0.998877763748169,
      0.9999063014984131,
      0.9999111890792847,
      0.9999019503593445,
      0.9999595880508423,
      0.9999573826789856,
      0.9999500513076782,
      0.999960720539093,
      0.9999133944511414,
      0.9999484419822693,
      0.9999496936798096,
      0.9999081492424011,
      0.999910831451416,
      0.99970942735672,
      0.9953756332397461,
      0.9730280637741089,
      0.9479571580886841,
      0.9551177024841309,
      0.9330267310142517,
      0.9273949861526489,
      0.9523738622665405,
      0.9789162874221802,
      0.9956734776496887,
      0.9912302494049072,
      0.9959239363670349,
      0.9946511387825012,
      0.9970120191574097,
      0.9988247156143188,
      0.998760461807251,
      0.9989760518074036,
      0.9814927577972412,
      0.9715255498886108,
      0.9769498109817505,
      0.9573968052864075,
      0.966352105140686,
      0.9671921133995056,
      0.9726449251174927,
      0.9844232797622681,
      0.9633228182792664,
      0.9776505827903748,
      0.9894185066223145,
      0.9728806018829346,
      0.9467222094535828,
      0.9641755819320679,
      0.9696878790855408,
      0.9394131898880005,
      0.9336503744125366,
      0.9561159610748291,
      0.9586383104324341,
      0.9342496395111084,
      0.9378117918968201,
      0.9652372002601624,
      0.9587178230285645,
      0.9483191967010498,
      0.9686822295188904,
      0.9843318462371826,
      0.9726525545120239,
      0.9740959405899048,
      0.9927533864974976,
      0.9972066879272461,
      0.9936747550964355,
      0.9995867609977722,
      0.9999475479125977,
      0.9999658465385437,
      0.9999725222587585,
      0.9999810457229614,
      0.9999802708625793,
      0.9999606013298035,
      0.9999063014984131,
      0.99921715259552,
      0.99986332654953,
      0.9998303651809692,
      0.9997995495796204,
      0.999917209148407,
      0.9999547600746155,
      0.9999309778213501,
      0.9999223947525024,
      0.9999699592590332,
      0.9999773502349854,
      0.999928891658783,
      0.9999495148658752,
      0.9999825358390808,
      0.9999822378158569,
      0.9999566674232483,
      0.999970018863678,
      0.9999492168426514,
      0.999961256980896,
      0.9999602437019348,
      0.9999318718910217,
      0.9995994567871094,
      0.9999207854270935,
      0.9999299049377441,
      0.999531626701355,
      0.9994603991508484,
      0.9999173879623413,
      0.9999056458473206,
      0.9992953538894653,
      0.9998669624328613,
      0.9999285936355591,
      0.9998959898948669,
      0.9997889995574951,
      0.9999459385871887,
      0.9999209642410278,
      0.9998379945755005,
      0.9998822808265686,
      0.9999465346336365,
      0.9999402761459351,
      0.9999377727508545,
      0.9999671578407288,
      0.9999624490737915,
      0.9999682903289795,
      0.9999763369560242,
      0.9999586939811707,
      0.9999392628669739,
      0.999961256980896,
      0.9999525547027588,
      0.9999096393585205,
      0.9998791217803955,
      0.9999703764915466,
      0.999966025352478,
      0.9999528527259827,
      0.9999300241470337,
      0.999910295009613,
      0.9998922348022461,
      0.9999537467956543,
      0.9999656081199646,
      0.9999615550041199,
      0.9999566674232483,
      0.9999547600746155,
      0.9999581575393677,
      0.9999788403511047,
      0.9999738335609436,
      0.9999098777770996,
      0.999872624874115,
      0.9985727667808533,
      0.9859479665756226,
      0.9936103820800781,
      0.9994118809700012,
      0.9978258609771729,
      0.9919024109840393,
      0.9993586540222168,
      0.9998034834861755,
      0.9976798892021179,
      0.9980949759483337,
      0.9998229742050171,
      0.999817967414856,
      0.9999192953109741,
      0.9999471306800842,
      0.9999743700027466,
      0.999949038028717,
      0.9999528527259827,
      0.999973475933075,
      0.9999637007713318,
      0.9999096393585205,
      0.9999677538871765,
      0.9999765157699585,
      0.9999458193778992,
      0.9999391436576843,
      0.9999660849571228,
      0.9999263286590576
    ],
    [
      0.7727357149124146,
      0.8081048727035522,
      0.8425440788269043,
      0.8389111161231995,
      0.8369258046150208,
      0.8667361736297607,
      0.8679532408714294,
      0.8666096925735474,
      0.8828848600387573,
      0.8806574940681458,
      0.8773150444030762,
      0.8800936937332153,
      0.8899864554405212,
      0.8813081979751587,
      0.8683898448944092,
      0.8745341897010803,
      0.883487343788147,
      0.8597614765167236,
      0.8404862880706787,
      0.8423243761062622,
      0.8214478492736816,
      0.8331936597824097,
      0.8031577467918396,
      0.810987114906311,
      0.8299394845962524,
      0.8481601476669312,
      0.8422524333000183,
      0.8703036308288574,
      0.8724346160888672,
      0.8501853942871094,
      0.86724853515625,
      0.8887324333190918,
      0.8709620237350464,
      0.8744906187057495,
      0.8986021280288696,
      0.8923367857933044,
      0.8764489889144897,
      0.8984134197235107,
      0.90421462059021,
      0.8818798065185547,
      0.8878207206726074,
      0.8970909118652344,
      0.8837358355522156,
      0.8577289581298828,
      0.8645607233047485,
      0.8720900416374207,
      0.8946841955184937,
      0.8883261680603027,
      0.8868448734283447,
      0.9042904376983643,
      0.9118465185165405,
      0.8931745290756226,
      0.8859218955039978,
      0.9049944877624512,
      0.8957791328430176,
      0.8722249269485474,
      0.879071831703186,
      0.8878974318504333,
      0.8655126094818115,
      0.8490129709243774,
      0.8502163887023926,
      0.8752056360244751,
      0.8684136271476746,
      0.8259886503219604,
      0.8461343050003052,
      0.8267567157745361,
      0.8506024479866028,
      0.8440557718276978,
      0.8281815052032471,
      0.8486946225166321,
      0.8567012548446655,
      0.8543553352355957,
      0.8532779812812805,
      0.8629673719406128,
      0.8675494194030762,
      0.8618529438972473,
      0.8710141181945801,
      0.8789397478103638,
      0.8785142302513123,
      0.8686854839324951,
      0.8622204661369324,
      0.864284098148346,
      0.857628583908081,
      0.8557149171829224,
      0.8485655784606934,
      0.8336490988731384,
      0.8136533498764038,
      0.7876986861228943,
      0.9998953342437744,
      0.999947726726532,
      0.999943733215332,
      0.9999045133590698,
      0.9999581575393677,
      0.9999065399169922,
      0.9997619390487671,
      0.9990545511245728,
      0.9878624677658081,
      0.9915603399276733,
      0.9674935936927795,
      0.9658517241477966,
      0.9691758155822754,
      0.9907965660095215,
      0.990537166595459,
      0.9989238381385803,
      0.9996622204780579,
      0.9998574256896973,
      0.9999051690101624,
      0.999916672706604,
      0.9998728036880493,
      0.9999279379844666,
      0.9999273419380188,
      0.9998619556427002,
      0.9998273253440857,
      0.9995984435081482,
      0.9960919618606567,
      0.9791488647460938,
      0.9669482707977295,
      0.9747310876846313,
      0.9703587889671326,
      0.9825199842453003,
      0.9882474541664124,
      0.9968700408935547,
      0.99803227186203,
      0.9998486638069153,
      0.9998375177383423,
      0.9999194741249084,
      0.9998764395713806,
      0.999912440776825,
      0.9999414682388306,
      0.9999632239341736,
      0.9999673962593079,
      0.9999764561653137,
      0.999960720539093,
      0.9999175667762756,
      0.999906599521637,
      0.9999713897705078,
      0.999982476234436,
      0.9999660849571228,
      0.9995688199996948,
      0.9999489188194275,
      0.9999649524688721,
      0.9999731779098511,
      0.9999405741691589,
      0.9998222589492798,
      0.9999337792396545,
      0.9999077320098877,
      0.9999557733535767,
      0.9997308850288391,
      0.999630331993103,
      0.9999176263809204,
      0.9999687671661377,
      0.9999443292617798,
      0.9999604821205139,
      0.9999669790267944,
      0.999971330165863,
      0.9999521374702454,
      0.9999679327011108,
      0.9999198913574219,
      0.9999648928642273,
      0.9999032020568848,
      0.9999479055404663,
      0.9999250173568726,
      0.9999526739120483,
      0.999946117401123,
      0.9998648166656494,
      0.9999375939369202,
      0.9999329447746277,
      0.9999173879623413,
      0.9999029636383057,
      0.9999258518218994,
      0.9999401569366455,
      0.9999074339866638,
      0.9999632835388184,
      0.9999590516090393,
      0.9999294877052307,
      0.9999300241470337,
      0.9996895790100098,
      0.9947190880775452,
      0.9738051295280457,
      0.9532694816589355,
      0.9792628288269043,
      0.988161563873291,
      0.9995085000991821,
      0.9999061226844788,
      0.9999361038208008,
      0.999946117401123,
      0.9999557733535767,
      0.9999760389328003,
      0.999981164932251,
      0.9999710917472839,
      0.999962568283081,
      0.9999632835388184,
      0.9999064207077026,
      0.9998805522918701,
      0.9995706081390381,
      0.9998420476913452,
      0.9999498128890991,
      0.9999626278877258,
      0.999934196472168,
      0.9999100565910339,
      0.9998875260353088,
      0.9997221231460571,
      0.9983147382736206,
      0.9932446479797363,
      0.9902083873748779,
      0.9878538846969604,
      0.9722326397895813,
      0.9782442450523376,
      0.9959158897399902,
      0.999538242816925,
      0.9990370273590088,
      0.9997996687889099,
      0.9989922046661377,
      0.9999070167541504,
      0.9999117851257324,
      0.99990314245224,
      0.9999598860740662,
      0.9999583959579468,
      0.9999518394470215,
      0.9999619126319885,
      0.99991375207901,
      0.9999489784240723,
      0.999951183795929,
      0.9999110698699951,
      0.9999173879623413,
      0.9997406005859375,
      0.9957472085952759,
      0.9747164249420166,
      0.9511052966117859,
      0.9583104848861694,
      0.9374838471412659,
      0.9331151247024536,
      0.9558249115943909,
      0.9804835915565491,
      0.9960253834724426,
      0.9919381141662598,
      0.9962973594665527,
      0.9951743483543396,
      0.9973518252372742,
      0.9989785552024841,
      0.9988992214202881,
      0.9990927577018738,
      0.9832366704940796,
      0.9740093946456909,
      0.9788817763328552,
      0.9610720276832581,
      0.9691823124885559,
      0.9697529077529907,
      0.9746502041816711,
      0.9858084917068481,
      0.9664343595504761,
      0.9795186519622803,
      0.9903222322463989,
      0.9747719764709473,
      0.9498448967933655,
      0.9664164781570435,
      0.9714917540550232,
      0.942562997341156,
      0.9369568824768066,
      0.9581596255302429,
      0.9608370661735535,
      0.9378446340560913,
      0.9407443404197693,
      0.9670875072479248,
      0.9610693454742432,
      0.9519056081771851,
      0.9705076217651367,
      0.9853571057319641,
      0.9743753671646118,
      0.9757077097892761,
      0.9933555126190186,
      0.9975148439407349,
      0.9944062232971191,
      0.999670684337616,
      0.9999542236328125,
      0.999967634677887,
      0.9999729990959167,
      0.9999812841415405,
      0.9999802112579346,
      0.999960720539093,
      0.9999070763587952,
      0.999213695526123,
      0.9998627305030823,
      0.9998298287391663,
      0.9997985363006592,
      0.9999170303344727,
      0.9999547004699707,
      0.9999309778213501,
      0.9999225735664368,
      0.9999699592590332,
      0.9999775290489197,
      0.9999292492866516,
      0.9999499917030334,
      0.9999831318855286,
      0.9999826550483704,
      0.9999573230743408,
      0.9999715089797974,
      0.999953031539917,
      0.9999632239341736,
      0.9999617338180542,
      0.999937117099762,
      0.9996312856674194,
      0.9999251961708069,
      0.9999330639839172,
      0.9995659589767456,
      0.9994887709617615,
      0.9999209046363831,
      0.9999111294746399,
      0.9993579387664795,
      0.9998780488967896,
      0.9999322295188904,
      0.999904990196228,
      0.9998108148574829,
      0.9999478459358215,
      0.9999251961708069,
      0.999850869178772,
      0.999893069267273,
      0.9999483227729797,
      0.9999424815177917,
      0.9999421238899231,
      0.9999682903289795,
      0.9999628067016602,
      0.9999691843986511,
      0.9999783039093018,
      0.9999591112136841,
      0.9999397397041321,
      0.9999620914459229,
      0.9999531507492065,
      0.9999101161956787,
      0.9998792409896851,
      0.9999703764915466,
      0.9999661445617676,
      0.999953031539917,
      0.9999306201934814,
      0.9999111294746399,
      0.9998933672904968,
      0.9999547004699707,
      0.9999653697013855,
      0.9999620318412781,
      0.9999573826789856,
      0.999955415725708,
      0.9999589323997498,
      0.9999788403511047,
      0.9999740719795227,
      0.9999138712882996,
      0.9998834729194641,
      0.998701274394989,
      0.9873839616775513,
      0.9942110180854797,
      0.9994742274284363,
      0.9980550408363342,
      0.9928728342056274,
      0.9994253516197205,
      0.999825656414032,
      0.9979130625724792,
      0.9982767701148987,
      0.9998378753662109,
      0.9998295903205872,
      0.9999236464500427,
      0.9999484419822693,
      0.9999747276306152,
      0.9999491572380066,
      0.9999533295631409,
      0.9999738931655884,
      0.9999637007713318,
      0.9999101758003235,
      0.9999678730964661,
      0.9999767541885376,
      0.999946117401123,
      0.9999393820762634,
      0.999966025352478,
      0.9999263882637024
    ],
    [
      0.7806744575500488,
      0.8136555552482605,
      0.8476899862289429,
      0.8445934653282166,
      0.8427475690841675,
      0.8725926876068115,
      0.873717188835144,
      0.8724786639213562,
      0.8880792856216431,
      0.8864387273788452,
      0.8835923075675964,
      0.8865271806716919,
      0.8959751129150391,
      0.888195276260376,
      0.8759903907775879,
      0.8822295069694519,
      0.8907498121261597,
      0.8685638308525085,
      0.849219560623169,
      0.85173499584198,
      0.8307333588600159,
      0.8431501388549805,
      0.8164064884185791,
      0.8240670561790466,
      0.8412628173828125,
      0.8578851222991943,
      0.8516964316368103,
      0.8779698610305786,
      0.8811249732971191,
      0.8597834706306458,
      0.874398946762085,
      0.8952181339263916,
      0.8787403106689453,
      0.8821830749511719,
      0.90401691198349,
      0.8982130289077759,
      0.8824418783187866,
      0.9029368162155151,
      0.9085443615913391,
      0.8873376846313477,
      0.8923664093017578,
      0.9005559682846069,
      0.888096809387207,
      0.8633794188499451,
      0.8691819310188293,
      0.8757153153419495,
      0.897733211517334,
      0.8906952142715454,
      0.8910506963729858,
      0.9076086282730103,
      0.9145635366439819,
      0.8970609307289124,
      0.8913063406944275,
      0.9093037247657776,
      0.9004561901092529,
      0.8793855905532837,
      0.8851993083953857,
      0.8931264281272888,
      0.8717987537384033,
      0.8578585386276245,
      0.8582404851913452,
      0.8829032182693481,
      0.8769007921218872,
      0.8368905782699585,
      0.8555741310119629,
      0.8358727693557739,
      0.8578853011131287,
      0.8532382249832153,
      0.8376959562301636,
      0.8553493022918701,
      0.8637455701828003,
      0.8618564009666443,
      0.8604918718338013,
      0.8687170743942261,
      0.8739217519760132,
      0.8688386678695679,
      0.8770948052406311,
      0.8835541009902954,
      0.8826228976249695,
      0.8731812834739685,
      0.8673202991485596,
      0.8691912889480591,
      0.8618354201316833,
      0.8594133853912354,
      0.8543195128440857,
      0.8385393619537354,
      0.816725492477417,
      0.7903051376342773,
      0.9998983144760132,
      0.9999507069587708,
      0.9999468326568604,
      0.9999118447303772,
      0.999960720539093,
      0.9999127388000488,
      0.9997826218605042,
      0.9991716742515564,
      0.9881396293640137,
      0.9920818209648132,
      0.9692156910896301,
      0.9670008420944214,
      0.9701929688453674,
      0.9905447363853455,
      0.9907243251800537,
      0.9989265203475952,
      0.9995161294937134,
      0.9998545050621033,
      0.9999064803123474,
      0.9999172687530518,
      0.9998733997344971,
      0.99992835521698,
      0.9999275803565979,
      0.9998635649681091,
      0.99983149766922,
      0.9996152520179749,
      0.9963648915290833,
      0.9804391860961914,
      0.9685840010643005,
      0.9758003950119019,
      0.9716163873672485,
      0.9833666086196899,
      0.98882657289505,
      0.9969658851623535,
      0.9981146454811096,
      0.9998577237129211,
      0.9998461008071899,
      0.9999237060546875,
      0.9998807907104492,
      0.9999142289161682,
      0.9999422430992126,
      0.9999623894691467,
      0.9999680519104004,
      0.9999766945838928,
      0.9999614357948303,
      0.9999195337295532,
      0.9999072551727295,
      0.9999715089797974,
      0.9999815225601196,
      0.999966025352478,
      0.9995704889297485,
      0.9999492168426514,
      0.999965250492096,
      0.9999734163284302,
      0.9999405145645142,
      0.9998197555541992,
      0.9999322295188904,
      0.9999068379402161,
      0.999955415725708,
      0.9997300505638123,
      0.9996285438537598,
      0.9999170303344727,
      0.9999686479568481,
      0.9999438524246216,
      0.9999603033065796,
      0.9999667406082153,
      0.9999712109565735,
      0.9999520778656006,
      0.9999679327011108,
      0.9999200105667114,
      0.9999650120735168,
      0.9999034404754639,
      0.9999483227729797,
      0.9999256134033203,
      0.9999530911445618,
      0.999946653842926,
      0.9998659491539001,
      0.9999387860298157,
      0.9999351501464844,
      0.9999213814735413,
      0.9999100565910339,
      0.9999294877052307,
      0.9999419450759888,
      0.999908983707428,
      0.9999635815620422,
      0.9999595284461975,
      0.9999312162399292,
      0.9999337196350098,
      0.9997133612632751,
      0.99512779712677,
      0.9747905731201172,
      0.9557704925537109,
      0.9803375601768494,
      0.9886627793312073,
      0.999533474445343,
      0.9999129772186279,
      0.9999387264251709,
      0.9999478459358215,
      0.9999563097953796,
      0.9999763369560242,
      0.999981164932251,
      0.9999713897705078,
      0.9999628663063049,
      0.9999650120735168,
      0.9999111890792847,
      0.9998874664306641,
      0.9996035695075989,
      0.9998494982719421,
      0.9999513030052185,
      0.9999633431434631,
      0.999934732913971,
      0.9999117851257324,
      0.9998860359191895,
      0.9997319579124451,
      0.9983416199684143,
      0.9933621883392334,
      0.9905966520309448,
      0.9883305430412292,
      0.9734011292457581,
      0.9793003797531128,
      0.9963410496711731,
      0.9995742440223694,
      0.999152421951294,
      0.9998204112052917,
      0.9990694522857666,
      0.9999068975448608,
      0.9999116063117981,
      0.9999036192893982,
      0.9999602437019348,
      0.9999593496322632,
      0.9999533295631409,
      0.9999626874923706,
      0.9999138116836548,
      0.9999493956565857,
      0.9999526739120483,
      0.999913215637207,
      0.9999220967292786,
      0.999758780002594,
      0.9955959320068359,
      0.9757898449897766,
      0.9537238478660583,
      0.960867702960968,
      0.9410139322280884,
      0.9375758171081543,
      0.9584642648696899,
      0.981745183467865,
      0.9963682293891907,
      0.9925849437713623,
      0.9966620206832886,
      0.9956281185150146,
      0.9976731538772583,
      0.9991035461425781,
      0.9990149140357971,
      0.9991953372955322,
      0.9849101901054382,
      0.976454496383667,
      0.9808803796768188,
      0.9646631479263306,
      0.9717893600463867,
      0.9719988107681274,
      0.9762789011001587,
      0.9869676828384399,
      0.9691245555877686,
      0.9810681343078613,
      0.9910106658935547,
      0.9760485291481018,
      0.952390730381012,
      0.9681057333946228,
      0.9730014204978943,
      0.9444712400436401,
      0.9391549229621887,
      0.9598615169525146,
      0.9620455503463745,
      0.9394546747207642,
      0.942425012588501,
      0.9680795669555664,
      0.9623620510101318,
      0.9541301727294922,
      0.9716246128082275,
      0.9859315752983093,
      0.9753519296646118,
      0.9765903949737549,
      0.9935243725776672,
      0.9976058602333069,
      0.9947272539138794,
      0.9997089505195618,
      0.9999567270278931,
      0.9999685287475586,
      0.9999731183052063,
      0.999981164932251,
      0.9999802708625793,
      0.999960720539093,
      0.9999069571495056,
      0.9992095232009888,
      0.9998617768287659,
      0.9998284578323364,
      0.999797523021698,
      0.9999166131019592,
      0.9999545216560364,
      0.9999308586120605,
      0.999922513961792,
      0.9999699592590332,
      0.9999776482582092,
      0.9999296069145203,
      0.999950110912323,
      0.9999831318855286,
      0.9999829530715942,
      0.9999576210975647,
      0.999971866607666,
      0.9999544024467468,
      0.9999639987945557,
      0.9999622702598572,
      0.9999393224716187,
      0.9996442198753357,
      0.9999266266822815,
      0.999934732913971,
      0.999590277671814,
      0.9995143413543701,
      0.9999231100082397,
      0.9999146461486816,
      0.999410092830658,
      0.9998849034309387,
      0.9999340772628784,
      0.9999104142189026,
      0.9998251795768738,
      0.9999489784240723,
      0.9999271035194397,
      0.9998599886894226,
      0.9999000430107117,
      0.99994957447052,
      0.9999436736106873,
      0.9999436736106873,
      0.9999691843986511,
      0.9999632835388184,
      0.9999698996543884,
      0.9999790787696838,
      0.9999593496322632,
      0.9999400973320007,
      0.9999629259109497,
      0.9999538064002991,
      0.9999103546142578,
      0.9998796582221985,
      0.9999704957008362,
      0.9999661445617676,
      0.999953031539917,
      0.9999306797981262,
      0.9999114274978638,
      0.9998940825462341,
      0.9999552369117737,
      0.9999666213989258,
      0.999962329864502,
      0.9999576210975647,
      0.9999556541442871,
      0.9999593496322632,
      0.9999788999557495,
      0.9999743700027466,
      0.9999172687530518,
      0.9998929500579834,
      0.9988355040550232,
      0.9887570142745972,
      0.9949489235877991,
      0.9995403289794922,
      0.998254120349884,
      0.9935942888259888,
      0.9994773268699646,
      0.9998428821563721,
      0.9981101751327515,
      0.9984185695648193,
      0.9998491406440735,
      0.9998391270637512,
      0.9999274611473083,
      0.9999496340751648,
      0.9999750852584839,
      0.9999492764472961,
      0.9999539256095886,
      0.9999743103981018,
      0.9999639391899109,
      0.9999105930328369,
      0.9999679923057556,
      0.9999766945838928,
      0.9999462962150574,
      0.9999393224716187,
      0.9999659657478333,
      0.9999266862869263
    ],
    [
      0.788953423500061,
      0.820046603679657,
      0.8540717363357544,
      0.8513770699501038,
      0.8490473031997681,
      0.8779144287109375,
      0.8797242641448975,
      0.8781552314758301,
      0.8931422233581543,
      0.8922502994537354,
      0.8898091316223145,
      0.8927738070487976,
      0.9018234014511108,
      0.8958877325057983,
      0.8835331797599792,
      0.8892548680305481,
      0.8977646231651306,
      0.8768759965896606,
      0.8586429953575134,
      0.8612719774246216,
      0.8403412103652954,
      0.8539827466011047,
      0.8280732035636902,
      0.8362561464309692,
      0.8503074645996094,
      0.8663843870162964,
      0.8604075908660889,
      0.8849951028823853,
      0.8883325457572937,
      0.8686464428901672,
      0.8807868361473083,
      0.9009898900985718,
      0.8855922818183899,
      0.8888158798217773,
      0.9087288975715637,
      0.9034759402275085,
      0.8883286118507385,
      0.9070992469787598,
      0.9126118421554565,
      0.8925792574882507,
      0.8972370624542236,
      0.9040065407752991,
      0.8925470113754272,
      0.8689361810684204,
      0.8738025426864624,
      0.8796215653419495,
      0.9012681245803833,
      0.8941650390625,
      0.8953350782394409,
      0.9109961986541748,
      0.917148768901825,
      0.9009108543395996,
      0.8961869478225708,
      0.913200855255127,
      0.904873251914978,
      0.8856741189956665,
      0.8905811309814453,
      0.898085355758667,
      0.8783852458000183,
      0.8663302063941956,
      0.8658376336097717,
      0.8898512125015259,
      0.8839709758758545,
      0.8465042114257812,
      0.8637924790382385,
      0.8443745374679565,
      0.8645579814910889,
      0.8617949485778809,
      0.8474349975585938,
      0.8627167344093323,
      0.871036171913147,
      0.8691511154174805,
      0.8674241304397583,
      0.8744384050369263,
      0.8797475099563599,
      0.8753865957260132,
      0.8834502696990967,
      0.8885045051574707,
      0.8872727155685425,
      0.8786910772323608,
      0.8732489347457886,
      0.874504566192627,
      0.8668972253799438,
      0.8649009466171265,
      0.8613597750663757,
      0.8440332412719727,
      0.8234984874725342,
      0.7987789511680603,
      0.9999006986618042,
      0.9999526739120483,
      0.9999458193778992,
      0.9998483657836914,
      0.9999602437019348,
      0.9999158382415771,
      0.999793291091919,
      0.9992366433143616,
      0.9890891909599304,
      0.9927430748939514,
      0.9714226722717285,
      0.9692836403846741,
      0.9722051024436951,
      0.9912436604499817,
      0.9915210008621216,
      0.9990553259849548,
      0.9995731115341187,
      0.9998610615730286,
      0.9999095797538757,
      0.9999181628227234,
      0.9998738765716553,
      0.9999293088912964,
      0.9999293684959412,
      0.999870240688324,
      0.9998432993888855,
      0.9996554255485535,
      0.9967509508132935,
      0.9818871021270752,
      0.970483660697937,
      0.9763778448104858,
      0.9734017848968506,
      0.9846511483192444,
      0.9896687865257263,
      0.9971987009048462,
      0.9983010292053223,
      0.9998701810836792,
      0.9998580813407898,
      0.9999291896820068,
      0.9998868107795715,
      0.9999170303344727,
      0.9999441504478455,
      0.999963104724884,
      0.9999685883522034,
      0.9999770522117615,
      0.999962329864502,
      0.9999212622642517,
      0.9999085068702698,
      0.9999718070030212,
      0.9999818801879883,
      0.9999662637710571,
      0.9995752573013306,
      0.9999496340751648,
      0.999965250492096,
      0.9999733567237854,
      0.9999400973320007,
      0.9998202919960022,
      0.9999324679374695,
      0.9999069571495056,
      0.9999558329582214,
      0.9997332692146301,
      0.9996315240859985,
      0.9999176859855652,
      0.9999687671661377,
      0.9999439120292664,
      0.9999603033065796,
      0.9999667406082153,
      0.9999710917472839,
      0.9999520182609558,
      0.9999678730964661,
      0.9999197125434875,
      0.9999647736549377,
      0.9999037384986877,
      0.9999487996101379,
      0.9999260902404785,
      0.9999532699584961,
      0.9999473094940186,
      0.9998670220375061,
      0.9999402165412903,
      0.9999372959136963,
      0.999925971031189,
      0.9999182820320129,
      0.9999345541000366,
      0.9999440908432007,
      0.9999106526374817,
      0.9999637007713318,
      0.9999602437019348,
      0.999933660030365,
      0.9999381303787231,
      0.9997457265853882,
      0.9956507086753845,
      0.9762486815452576,
      0.9581726789474487,
      0.9815834760665894,
      0.989567756652832,
      0.9995920062065125,
      0.9999212622642517,
      0.9999422430992126,
      0.9999502301216125,
      0.9999570846557617,
      0.9999762773513794,
      0.999981164932251,
      0.9999719262123108,
      0.9999632239341736,
      0.9999664425849915,
      0.9999170303344727,
      0.9998997449874878,
      0.9996449947357178,
      0.9998582005500793,
      0.9999532103538513,
      0.9999643564224243,
      0.9999353885650635,
      0.999914288520813,
      0.999891996383667,
      0.999748170375824,
      0.9984415173530579,
      0.9937427043914795,
      0.9912614822387695,
      0.9892794489860535,
      0.97479647397995,
      0.9805445075035095,
      0.9966844916343689,
      0.9996137619018555,
      0.9992763996124268,
      0.9998408555984497,
      0.9991647601127625,
      0.9999073147773743,
      0.9999119639396667,
      0.999904453754425,
      0.9999606013298035,
      0.9999602437019348,
      0.9999549388885498,
      0.9999638199806213,
      0.9999145269393921,
      0.9999499917030334,
      0.999954342842102,
      0.9999160170555115,
      0.9999276995658875,
      0.9997868537902832,
      0.9960924386978149,
      0.9775300621986389,
      0.9566527605056763,
      0.9635260105133057,
      0.9443374872207642,
      0.9415141344070435,
      0.9610949754714966,
      0.9830758571624756,
      0.9967432618141174,
      0.9933002591133118,
      0.9970564842224121,
      0.9960705637931824,
      0.9979243278503418,
      0.9992060661315918,
      0.9991159439086914,
      0.9992790818214417,
      0.9862796068191528,
      0.978455662727356,
      0.9827557802200317,
      0.9679298400878906,
      0.9749400019645691,
      0.9743281006813049,
      0.9781326651573181,
      0.9881929755210876,
      0.9720218181610107,
      0.9827629327774048,
      0.9917203187942505,
      0.9776580929756165,
      0.9556553959846497,
      0.9701199531555176,
      0.9744948148727417,
      0.9467561841011047,
      0.9415920972824097,
      0.9612694382667542,
      0.9636242389678955,
      0.9419351816177368,
      0.9445205926895142,
      0.9694550037384033,
      0.963990330696106,
      0.9566437005996704,
      0.9729189872741699,
      0.9867078065872192,
      0.976820707321167,
      0.9778178930282593,
      0.9939548373222351,
      0.9978556632995605,
      0.9952036142349243,
      0.9997478127479553,
      0.9999598860740662,
      0.9999698400497437,
      0.999973475933075,
      0.9999813437461853,
      0.9999803304672241,
      0.9999609589576721,
      0.9999069571495056,
      0.9992073178291321,
      0.9998616576194763,
      0.9998278617858887,
      0.9997970461845398,
      0.9999166131019592,
      0.9999545216560364,
      0.9999309778213501,
      0.9999227523803711,
      0.999970018863678,
      0.999977707862854,
      0.9999301433563232,
      0.9999489188194275,
      0.9999834895133972,
      0.9999831914901733,
      0.9999580383300781,
      0.999972403049469,
      0.9999566674232483,
      0.9999651908874512,
      0.9999633431434631,
      0.9999423027038574,
      0.9996695518493652,
      0.9999302625656128,
      0.9999369978904724,
      0.9996151924133301,
      0.999545693397522,
      0.9999257922172546,
      0.9999185800552368,
      0.9994529485702515,
      0.99989253282547,
      0.9999364614486694,
      0.9999166131019592,
      0.9998403191566467,
      0.9999510645866394,
      0.999929666519165,
      0.999869704246521,
      0.9999068975448608,
      0.9999508857727051,
      0.9999455809593201,
      0.9999486207962036,
      0.9999693036079407,
      0.999963641166687,
      0.9999704957008362,
      0.9999796152114868,
      0.9999589920043945,
      0.9999403357505798,
      0.9999637603759766,
      0.999954104423523,
      0.9999109506607056,
      0.9998798966407776,
      0.999970555305481,
      0.9999660849571228,
      0.9999532699584961,
      0.9999309182167053,
      0.9999121427536011,
      0.9998952746391296,
      0.9999560117721558,
      0.9999669790267944,
      0.9999619126319885,
      0.9999548196792603,
      0.9999547004699707,
      0.9999594688415527,
      0.9999788403511047,
      0.9999745488166809,
      0.9999204277992249,
      0.9999009966850281,
      0.9989771246910095,
      0.9902274012565613,
      0.995769202709198,
      0.999606728553772,
      0.9984490275382996,
      0.9943850636482239,
      0.9995290637016296,
      0.9998577237129211,
      0.9983124136924744,
      0.9985781311988831,
      0.9998611211776733,
      0.999848484992981,
      0.9999309778213501,
      0.9999507665634155,
      0.9999753832817078,
      0.9999495148658752,
      0.9999545216560364,
      0.9999747276306152,
      0.9999642968177795,
      0.9999110698699951,
      0.9999682307243347,
      0.9999768137931824,
      0.9999464154243469,
      0.9999396204948425,
      0.999966025352478,
      0.9999270439147949
    ],
    [
      0.7970339059829712,
      0.8262758851051331,
      0.8602285385131836,
      0.8578736186027527,
      0.8550930619239807,
      0.8831114768981934,
      0.8851117491722107,
      0.8834908604621887,
      0.8974183797836304,
      0.8974165320396423,
      0.8955938220024109,
      0.898297905921936,
      0.9065080881118774,
      0.9013349413871765,
      0.8900777697563171,
      0.8951078653335571,
      0.904143214225769,
      0.8844811916351318,
      0.8665397763252258,
      0.8707756996154785,
      0.8505034446716309,
      0.8638337850570679,
      0.8387360572814941,
      0.8475351333618164,
      0.8590829968452454,
      0.874820351600647,
      0.8689964413642883,
      0.8918602466583252,
      0.8948164582252502,
      0.8770797848701477,
      0.8868838548660278,
      0.9059743285179138,
      0.8923871517181396,
      0.8949087262153625,
      0.9132373332977295,
      0.9086514711380005,
      0.8944404721260071,
      0.9112712740898132,
      0.9164493680000305,
      0.897758424282074,
      0.902338981628418,
      0.9074558019638062,
      0.8969171047210693,
      0.8745197057723999,
      0.878490149974823,
      0.8840762376785278,
      0.9049547910690308,
      0.8992384076118469,
      0.900422215461731,
      0.9149209260940552,
      0.9209174513816833,
      0.907420814037323,
      0.9019715785980225,
      0.9184703826904297,
      0.911113977432251,
      0.8935148119926453,
      0.8967422246932983,
      0.9034730195999146,
      0.8867589831352234,
      0.874811053276062,
      0.874214768409729,
      0.8966217637062073,
      0.8913092613220215,
      0.8575301170349121,
      0.8733673095703125,
      0.8555831909179688,
      0.8732898235321045,
      0.8715590238571167,
      0.8575484752655029,
      0.8711121678352356,
      0.880107045173645,
      0.8769468069076538,
      0.8731901049613953,
      0.8817863464355469,
      0.8880345821380615,
      0.8822847604751587,
      0.8897358179092407,
      0.8954678177833557,
      0.8934706449508667,
      0.884575605392456,
      0.8798820972442627,
      0.8812610507011414,
      0.8729133009910583,
      0.8720109462738037,
      0.8695199489593506,
      0.8516431450843811,
      0.833046555519104,
      0.8119831085205078,
      0.9999028444290161,
      0.9999549984931946,
      0.9999489188194275,
      0.9998587965965271,
      0.9999633431434631,
      0.9999221563339233,
      0.9998118281364441,
      0.9993159770965576,
      0.9906185865402222,
      0.9934964776039124,
      0.9742392897605896,
      0.9719293117523193,
      0.974888026714325,
      0.9927343726158142,
      0.9926685094833374,
      0.9992462396621704,
      0.9997416734695435,
      0.9998745918273926,
      0.999914288520813,
      0.9999200105667114,
      0.9998751878738403,
      0.9999309778213501,
      0.9999321699142456,
      0.999879777431488,
      0.999859094619751,
      0.999705970287323,
      0.9972121119499207,
      0.9835737943649292,
      0.972802996635437,
      0.9784165024757385,
      0.9754934310913086,
      0.9863148927688599,
      0.990886926651001,
      0.9975779056549072,
      0.9985891580581665,
      0.9998853206634521,
      0.9998716711997986,
      0.9999350309371948,
      0.9998932480812073,
      0.9999204277992249,
      0.9999445080757141,
      0.9999633431434631,
      0.9999691843986511,
      0.9999775290489197,
      0.9999634027481079,
      0.9999235272407532,
      0.9999102354049683,
      0.9999722242355347,
      0.9999826550483704,
      0.9999666213989258,
      0.9995796084403992,
      0.999950110912323,
      0.999965488910675,
      0.9999733567237854,
      0.9999400973320007,
      0.9998171329498291,
      0.9999319911003113,
      0.9999068379402161,
      0.999955952167511,
      0.9997340440750122,
      0.9996324181556702,
      0.9999179840087891,
      0.9999688863754272,
      0.9999439120292664,
      0.9999604225158691,
      0.9999668002128601,
      0.9999710917472839,
      0.9999521970748901,
      0.9999679923057556,
      0.9999200105667114,
      0.9999647736549377,
      0.999903678894043,
      0.9999488592147827,
      0.9999263286590576,
      0.9999535083770752,
      0.9999480247497559,
      0.9998690485954285,
      0.9999419450759888,
      0.9999399185180664,
      0.9999307990074158,
      0.9999263882637024,
      0.9999396204948425,
      0.9999464154243469,
      0.9999122619628906,
      0.9999638199806213,
      0.9999607801437378,
      0.9999359250068665,
      0.9999426007270813,
      0.9997764825820923,
      0.9960681200027466,
      0.9781711101531982,
      0.9610214233398438,
      0.9830734729766846,
      0.9908645749092102,
      0.9996671676635742,
      0.999930739402771,
      0.999946117401123,
      0.9999525547027588,
      0.999957799911499,
      0.9999765753746033,
      0.999981164932251,
      0.9999726414680481,
      0.9999638199806213,
      0.9999681115150452,
      0.9999245405197144,
      0.9999147057533264,
      0.9996996521949768,
      0.9998769164085388,
      0.9999563097953796,
      0.999965488910675,
      0.9999361634254456,
      0.999917209148407,
      0.9999024271965027,
      0.999767541885376,
      0.9986046552658081,
      0.9944101572036743,
      0.992220401763916,
      0.9905591607093811,
      0.9764989614486694,
      0.9820195436477661,
      0.9970406889915466,
      0.9996541142463684,
      0.9994010925292969,
      0.9998599886894226,
      0.9992524981498718,
      0.9999083876609802,
      0.9999125003814697,
      0.9999052286148071,
      0.9999608993530273,
      0.9999610185623169,
      0.9999562501907349,
      0.9999648928642273,
      0.9999153017997742,
      0.9999504089355469,
      0.9999558925628662,
      0.9999187588691711,
      0.9999330639839172,
      0.9998148679733276,
      0.9966347813606262,
      0.9793604016304016,
      0.9596664905548096,
      0.9660751819610596,
      0.9474090337753296,
      0.945299506187439,
      0.9635762572288513,
      0.9844442009925842,
      0.9970976114273071,
      0.9939650297164917,
      0.9974604845046997,
      0.9965988397598267,
      0.9982101321220398,
      0.9993147253990173,
      0.9992308020591736,
      0.9993446469306946,
      0.9874469041824341,
      0.98028165102005,
      0.9845002293586731,
      0.971230149269104,
      0.977420449256897,
      0.9766160249710083,
      0.9798456430435181,
      0.9892174601554871,
      0.974345326423645,
      0.9840964674949646,
      0.9923084378242493,
      0.9789902567863464,
      0.9584002494812012,
      0.9719431400299072,
      0.9758127927780151,
      0.9490656852722168,
      0.9440591335296631,
      0.9629027843475342,
      0.9656566381454468,
      0.9450654983520508,
      0.9468943476676941,
      0.9711287021636963,
      0.9662204384803772,
      0.9593819379806519,
      0.9743999242782593,
      0.9877355694770813,
      0.9787642955780029,
      0.9793095588684082,
      0.9944862127304077,
      0.9981634020805359,
      0.9958313703536987,
      0.9997912645339966,
      0.9999637007713318,
      0.9999710321426392,
      0.9999737739562988,
      0.9999815821647644,
      0.9999805092811584,
      0.9999611973762512,
      0.9999076128005981,
      0.9992078542709351,
      0.9998619556427002,
      0.9998279809951782,
      0.9997973442077637,
      0.9999169707298279,
      0.9999547004699707,
      0.9999310374259949,
      0.9999229907989502,
      0.9999702572822571,
      0.9999777674674988,
      0.9999303817749023,
      0.9999491572380066,
      0.9999839067459106,
      0.9999836087226868,
      0.9999584555625916,
      0.999972939491272,
      0.9999595284461975,
      0.999967098236084,
      0.999964714050293,
      0.9999461770057678,
      0.9997088313102722,
      0.9999354481697083,
      0.9999404549598694,
      0.9996517896652222,
      0.9995967149734497,
      0.9999298453330994,
      0.9999234080314636,
      0.9995060563087463,
      0.9999013543128967,
      0.9999390840530396,
      0.9999223947525024,
      0.9998542666435242,
      0.9999528527259827,
      0.9999316334724426,
      0.999875009059906,
      0.9999125599861145,
      0.9999544620513916,
      0.999946653842926,
      0.9999521970748901,
      0.9999701380729675,
      0.9999638795852661,
      0.9999712109565735,
      0.9999803900718689,
      0.999960720539093,
      0.9999411106109619,
      0.9999644756317139,
      0.9999547004699707,
      0.9999114274978638,
      0.999880313873291,
      0.9999706149101257,
      0.9999661445617676,
      0.99995356798172,
      0.9999317526817322,
      0.9999130964279175,
      0.9998964667320251,
      0.9999568462371826,
      0.9999680519104004,
      0.9999644756317139,
      0.9999573826789856,
      0.9999549984931946,
      0.9999613165855408,
      0.9999791383743286,
      0.9999747276306152,
      0.9999234080314636,
      0.9999088048934937,
      0.9990931749343872,
      0.9915958046913147,
      0.9964117407798767,
      0.9996663928031921,
      0.9986432194709778,
      0.9951337575912476,
      0.9995854496955872,
      0.9998723268508911,
      0.9985368251800537,
      0.9987366795539856,
      0.9998719096183777,
      0.9998565912246704,
      0.9999341368675232,
      0.9999517798423767,
      0.9999756217002869,
      0.9999494552612305,
      0.9999549388885498,
      0.9999750256538391,
      0.9999643564224243,
      0.9999116659164429,
      0.9999682903289795,
      0.9999769330024719,
      0.9999467730522156,
      0.9999397993087769,
      0.9999661445617676,
      0.9999270439147949
    ],
    [
      0.8064135313034058,
      0.8334283828735352,
      0.8673250675201416,
      0.8658292293548584,
      0.862091600894928,
      0.8893698453903198,
      0.8912415504455566,
      0.8894758224487305,
      0.9022002220153809,
      0.9032436609268188,
      0.9013203382492065,
      0.9034435749053955,
      0.9114617109298706,
      0.9069032669067383,
      0.8962568640708923,
      0.9008278846740723,
      0.9100355505943298,
      0.8917802572250366,
      0.8745898008346558,
      0.8796963691711426,
      0.8608503341674805,
      0.8728159070014954,
      0.8487860560417175,
      0.859910786151886,
      0.8691813945770264,
      0.884035587310791,
      0.8781919479370117,
      0.8992140293121338,
      0.901829183101654,
      0.8864511847496033,
      0.8938255310058594,
      0.9113012552261353,
      0.8990642428398132,
      0.9011415243148804,
      0.9177846312522888,
      0.9139127731323242,
      0.9008944034576416,
      0.915417492389679,
      0.9203938245773315,
      0.9036209583282471,
      0.9077740907669067,
      0.9109500646591187,
      0.9016779065132141,
      0.8807832598686218,
      0.883418619632721,
      0.8887991905212402,
      0.9094229936599731,
      0.903868556022644,
      0.9057590365409851,
      0.9190663695335388,
      0.9242517948150635,
      0.9134966135025024,
      0.9079859256744385,
      0.9234037399291992,
      0.917453408241272,
      0.9015368223190308,
      0.9037266373634338,
      0.909350574016571,
      0.8955487608909607,
      0.8847379684448242,
      0.8836801052093506,
      0.9040248394012451,
      0.8999592661857605,
      0.8703687787055969,
      0.8831632137298584,
      0.867275059223175,
      0.8819531798362732,
      0.8811150789260864,
      0.867000937461853,
      0.8789604902267456,
      0.8883758187294006,
      0.8847649693489075,
      0.8796275854110718,
      0.8889868855476379,
      0.8962448835372925,
      0.888912558555603,
      0.895643413066864,
      0.9026565551757812,
      0.9004987478256226,
      0.8911653161048889,
      0.8880941271781921,
      0.8892911672592163,
      0.8799811005592346,
      0.8799311518669128,
      0.8791136741638184,
      0.8609706163406372,
      0.8435033559799194,
      0.8261297941207886,
      0.9999050498008728,
      0.9999574422836304,
      0.9999521970748901,
      0.9998745918273926,
      0.9999659657478333,
      0.9999274015426636,
      0.9998264908790588,
      0.999394416809082,
      0.9916155934333801,
      0.9941408634185791,
      0.9764958620071411,
      0.9741672277450562,
      0.9774171113967896,
      0.9936605095863342,
      0.9935688972473145,
      0.9993606209754944,
      0.9997692108154297,
      0.9998813271522522,
      0.9999180436134338,
      0.9999215006828308,
      0.9998763203620911,
      0.9999321699142456,
      0.9999340772628784,
      0.9998862147331238,
      0.9998703002929688,
      0.9997428059577942,
      0.9976379871368408,
      0.9854579567909241,
      0.9754495620727539,
      0.9806200861930847,
      0.9776417016983032,
      0.9880825877189636,
      0.992199718952179,
      0.9979336857795715,
      0.9988357424736023,
      0.9998974800109863,
      0.9998822212219238,
      0.9999399185180664,
      0.9998990297317505,
      0.9999231696128845,
      0.9999465346336365,
      0.9999637007713318,
      0.9999697208404541,
      0.9999777674674988,
      0.99996417760849,
      0.9999251365661621,
      0.999911367893219,
      0.9999724626541138,
      0.9999828338623047,
      0.9999666810035706,
      0.9995846748352051,
      0.9999503493309021,
      0.9999656677246094,
      0.9999732971191406,
      0.9999398589134216,
      0.9998179078102112,
      0.9999322891235352,
      0.9999070763587952,
      0.9999564290046692,
      0.999737024307251,
      0.9996368288993835,
      0.9999188780784607,
      0.9999690055847168,
      0.9999441504478455,
      0.999960720539093,
      0.9999667406082153,
      0.9999712109565735,
      0.9999521970748901,
      0.9999678134918213,
      0.9999199509620667,
      0.9999648332595825,
      0.9999040365219116,
      0.9999493956565857,
      0.9999268651008606,
      0.9999536871910095,
      0.9999486804008484,
      0.9998701214790344,
      0.9999432563781738,
      0.9999420642852783,
      0.9999351501464844,
      0.9999330043792725,
      0.9999440908432007,
      0.9999483823776245,
      0.9999136924743652,
      0.9999641180038452,
      0.999961256980896,
      0.9999378323554993,
      0.9999464750289917,
      0.9998038411140442,
      0.9964567422866821,
      0.9801899194717407,
      0.9639763236045837,
      0.9847384691238403,
      0.9921317100524902,
      0.999722957611084,
      0.9999383091926575,
      0.9999495148658752,
      0.9999545216560364,
      0.9999584555625916,
      0.9999766945838928,
      0.999981164932251,
      0.9999732375144958,
      0.9999643564224243,
      0.9999696612358093,
      0.9999305009841919,
      0.9999263882637024,
      0.9997383952140808,
      0.9998854994773865,
      0.9999580979347229,
      0.9999663233757019,
      0.9999363422393799,
      0.9999192953109741,
      0.9999045133590698,
      0.9997813105583191,
      0.9987529516220093,
      0.9950267672538757,
      0.9931192994117737,
      0.9917812943458557,
      0.9784336090087891,
      0.983809232711792,
      0.9974827170372009,
      0.9996933937072754,
      0.99951171875,
      0.9998766183853149,
      0.9993237853050232,
      0.9999092221260071,
      0.9999127984046936,
      0.999906063079834,
      0.9999611973762512,
      0.9999616146087646,
      0.9999576210975647,
      0.9999657869338989,
      0.9999157190322876,
      0.9999507069587708,
      0.9999569654464722,
      0.999920666217804,
      0.9999374747276306,
      0.9998371005058289,
      0.9970505237579346,
      0.9811520576477051,
      0.9624083638191223,
      0.9685441255569458,
      0.9505288004875183,
      0.9489762783050537,
      0.9662798643112183,
      0.9859135746955872,
      0.997413694858551,
      0.9945859313011169,
      0.9978014826774597,
      0.9970547556877136,
      0.9984427690505981,
      0.9994051456451416,
      0.9993162155151367,
      0.9994019269943237,
      0.9884825944900513,
      0.9820942878723145,
      0.9859921932220459,
      0.9741320013999939,
      0.9797036647796631,
      0.9786365628242493,
      0.9812755584716797,
      0.9901300072669983,
      0.976531982421875,
      0.9855473041534424,
      0.9929268956184387,
      0.9805957078933716,
      0.9616801738739014,
      0.9741818904876709,
      0.9776278734207153,
      0.9523699283599854,
      0.9473477005958557,
      0.9647108316421509,
      0.9681312441825867,
      0.9487226009368896,
      0.9497499465942383,
      0.9730256199836731,
      0.9688081741333008,
      0.9624989032745361,
      0.97605961561203,
      0.9888784885406494,
      0.980728268623352,
      0.9809531569480896,
      0.9952406883239746,
      0.9984681606292725,
      0.9964319467544556,
      0.9998226165771484,
      0.9999657869338989,
      0.9999721646308899,
      0.9999740719795227,
      0.9999817609786987,
      0.9999804496765137,
      0.999961256980896,
      0.999907910823822,
      0.9992077946662903,
      0.9998621940612793,
      0.9998276829719543,
      0.9997972846031189,
      0.9999171495437622,
      0.9999546408653259,
      0.9999312162399292,
      0.9999234080314636,
      0.9999702572822571,
      0.9999777674674988,
      0.999930739402771,
      0.9999493956565857,
      0.999984085559845,
      0.9999839067459106,
      0.999958872795105,
      0.9999735951423645,
      0.9999618530273438,
      0.9999685883522034,
      0.999966025352478,
      0.999950110912323,
      0.9997449517250061,
      0.9999397397041321,
      0.999943733215332,
      0.9996933341026306,
      0.9996479153633118,
      0.9999340176582336,
      0.9999285936355591,
      0.9995710253715515,
      0.999910295009613,
      0.9999418258666992,
      0.9999287128448486,
      0.999869167804718,
      0.9999549388885498,
      0.9999342560768127,
      0.9998862743377686,
      0.9999186396598816,
      0.9999561905860901,
      0.9999482035636902,
      0.9999549984931946,
      0.9999708533287048,
      0.9999642372131348,
      0.9999717473983765,
      0.9999809861183167,
      0.9999611973762512,
      0.9999414086341858,
      0.9999651908874512,
      0.9999551773071289,
      0.9999120235443115,
      0.9998806715011597,
      0.9999707937240601,
      0.9999663829803467,
      0.9999538660049438,
      0.9999322891235352,
      0.9999138712882996,
      0.999897301197052,
      0.9999573826789856,
      0.9999687075614929,
      0.9999654293060303,
      0.9999582171440125,
      0.9999557137489319,
      0.9999617338180542,
      0.9999790191650391,
      0.9999749064445496,
      0.9999258518218994,
      0.9999146461486816,
      0.9991869330406189,
      0.9926046133041382,
      0.9968296885490417,
      0.9997081160545349,
      0.9987991452217102,
      0.9957087635993958,
      0.9996267557144165,
      0.9998834729194641,
      0.9987154006958008,
      0.9988864660263062,
      0.999881386756897,
      0.9998636841773987,
      0.9999367594718933,
      0.9999526143074036,
      0.9999758005142212,
      0.9999494552612305,
      0.9999551773071289,
      0.999975323677063,
      0.9999644756317139,
      0.999911904335022,
      0.999968409538269,
      0.9999768733978271,
      0.9999468922615051,
      0.9999399185180664,
      0.9999661445617676,
      0.999927282333374
    ],
    [
      0.8166140913963318,
      0.8415958881378174,
      0.8753364086151123,
      0.8741693496704102,
      0.8700442314147949,
      0.8961546421051025,
      0.8981834650039673,
      0.89678955078125,
      0.9080666899681091,
      0.9102441072463989,
      0.9082530736923218,
      0.909780740737915,
      0.9173752665519714,
      0.9135343432426453,
      0.9036859273910522,
      0.9079928398132324,
      0.9171696901321411,
      0.9004297852516174,
      0.8833433985710144,
      0.8901167511940002,
      0.8730652332305908,
      0.8831068873405457,
      0.8610032200813293,
      0.8733559846878052,
      0.8794147968292236,
      0.8934419751167297,
      0.8881127238273621,
      0.9069798588752747,
      0.9087292551994324,
      0.8957810401916504,
      0.9011759161949158,
      0.9170434474945068,
      0.9062411785125732,
      0.9084979295730591,
      0.9231377243995667,
      0.9196309447288513,
      0.9081407785415649,
      0.919779896736145,
      0.9244691729545593,
      0.9096900224685669,
      0.9135218858718872,
      0.9150917530059814,
      0.9065424203872681,
      0.8875161409378052,
      0.888556182384491,
      0.8942810297012329,
      0.9148111343383789,
      0.9101067781448364,
      0.9121966361999512,
      0.9236746430397034,
      0.9289241433143616,
      0.9203803539276123,
      0.9153748750686646,
      0.9283820390701294,
      0.9254036545753479,
      0.9115893840789795,
      0.911105751991272,
      0.9162657260894775,
      0.9051933884620667,
      0.894728422164917,
      0.8936846256256104,
      0.9109423160552979,
      0.9076560139656067,
      0.8821428418159485,
      0.8932105898857117,
      0.879410982131958,
      0.891416609287262,
      0.8915975093841553,
      0.878804087638855,
      0.8891347646713257,
      0.8987473845481873,
      0.8951996564865112,
      0.8884372711181641,
      0.8989064693450928,
      0.9066786766052246,
      0.8981164693832397,
      0.904184877872467,
      0.9106357097625732,
      0.9086382389068604,
      0.8991556763648987,
      0.8973274827003479,
      0.8983155488967896,
      0.8879256248474121,
      0.8872472047805786,
      0.8897804021835327,
      0.870409369468689,
      0.8513910174369812,
      0.832145631313324,
      0.9999073147773743,
      0.9999603033065796,
      0.9999557137489319,
      0.9998921155929565,
      0.9999688267707825,
      0.9999330639839172,
      0.9998418688774109,
      0.9994677305221558,
      0.9922587871551514,
      0.9947667717933655,
      0.9791702628135681,
      0.976381242275238,
      0.9798644781112671,
      0.994179368019104,
      0.9938305616378784,
      0.9994455575942993,
      0.9997835159301758,
      0.9998854994773865,
      0.9999207854270935,
      0.9999228119850159,
      0.9998774528503418,
      0.9999334216117859,
      0.9999359250068665,
      0.9998916387557983,
      0.9998798370361328,
      0.9997754693031311,
      0.9981155395507812,
      0.9876376390457153,
      0.9771566390991211,
      0.9824209213256836,
      0.9793838262557983,
      0.9893360137939453,
      0.9928449988365173,
      0.9980996251106262,
      0.9989150166511536,
      0.9999035000801086,
      0.9998883605003357,
      0.9999426603317261,
      0.9999017715454102,
      0.99992436170578,
      0.9999471306800842,
      0.9999639987945557,
      0.9999701380729675,
      0.9999780654907227,
      0.9999648332595825,
      0.9999265074729919,
      0.9999128580093384,
      0.9999727010726929,
      0.999983012676239,
      0.9999669790267944,
      0.9995881915092468,
      0.9999508857727051,
      0.9999659657478333,
      0.999973475933075,
      0.9999397993087769,
      0.9998185634613037,
      0.9999322891235352,
      0.9999070763587952,
      0.9999564290046692,
      0.999737560749054,
      0.9996380805969238,
      0.9999194741249084,
      0.9999691247940063,
      0.9999443888664246,
      0.9999608993530273,
      0.9999669194221497,
      0.9999712705612183,
      0.9999521374702454,
      0.9999679923057556,
      0.9999197721481323,
      0.9999648332595825,
      0.9999041557312012,
      0.9999496936798096,
      0.9999274015426636,
      0.9999540448188782,
      0.9999493956565857,
      0.9998717904090881,
      0.9999446272850037,
      0.999943733215332,
      0.9999380111694336,
      0.9999364614486694,
      0.9999464154243469,
      0.99994957447052,
      0.9999145865440369,
      0.9999643564224243,
      0.9999616742134094,
      0.9999387860298157,
      0.9999489784240723,
      0.9998214244842529,
      0.9968220591545105,
      0.9818991422653198,
      0.9660454392433167,
      0.9855390787124634,
      0.9928692579269409,
      0.9997393488883972,
      0.9999418258666992,
      0.999951183795929,
      0.9999555945396423,
      0.9999588131904602,
      0.9999768733978271,
      0.9999811053276062,
      0.9999733567237854,
      0.9999645352363586,
      0.9999704360961914,
      0.999933660030365,
      0.9999317526817322,
      0.9997562170028687,
      0.9998899102210999,
      0.9999588131904602,
      0.9999666213989258,
      0.9999366402626038,
      0.9999207258224487,
      0.9999028444290161,
      0.9997955560684204,
      0.99882572889328,
      0.9954647421836853,
      0.9932855367660522,
      0.9927099347114563,
      0.9801430702209473,
      0.9849025011062622,
      0.9978799819946289,
      0.9997285604476929,
      0.9996072053909302,
      0.999891459941864,
      0.9993937015533447,
      0.9999098777770996,
      0.9999132752418518,
      0.9999122023582458,
      0.9999614953994751,
      0.9999622106552124,
      0.9999587535858154,
      0.9999665021896362,
      0.9999163746833801,
      0.999951183795929,
      0.9999581575393677,
      0.9999229311943054,
      0.999941349029541,
      0.999856173992157,
      0.9974340796470642,
      0.9830909371376038,
      0.9654005765914917,
      0.9716314077377319,
      0.9553042650222778,
      0.9535118937492371,
      0.96954345703125,
      0.9874584078788757,
      0.9977336525917053,
      0.9953319430351257,
      0.9981884956359863,
      0.997564971446991,
      0.998755693435669,
      0.9995142817497253,
      0.9993993043899536,
      0.9994633197784424,
      0.9896447062492371,
      0.9841644763946533,
      0.9880462884902954,
      0.977373480796814,
      0.9822646379470825,
      0.981194257736206,
      0.9829683899879456,
      0.9912612438201904,
      0.978890597820282,
      0.9871652722358704,
      0.9935710430145264,
      0.9823523759841919,
      0.9652989506721497,
      0.9776792526245117,
      0.9795072078704834,
      0.956039547920227,
      0.9513159990310669,
      0.9669404029846191,
      0.970301628112793,
      0.952193021774292,
      0.9530476927757263,
      0.9745904207229614,
      0.9710824489593506,
      0.9652846455574036,
      0.9772891998291016,
      0.989632248878479,
      0.9819744825363159,
      0.9821056127548218,
      0.9956063032150269,
      0.9985871315002441,
      0.9967666268348694,
      0.9998399615287781,
      0.9999672770500183,
      0.9999727010726929,
      0.9999743103981018,
      0.9999818801879883,
      0.9999806880950928,
      0.9999616742134094,
      0.9999091029167175,
      0.999207079410553,
      0.9998624920845032,
      0.9998275637626648,
      0.9997969269752502,
      0.999917209148407,
      0.9999548196792603,
      0.9999315142631531,
      0.9999237656593323,
      0.9999704360961914,
      0.9999778866767883,
      0.9999312162399292,
      0.9999499320983887,
      0.9999843239784241,
      0.9999842643737793,
      0.999958336353302,
      0.9999740719795227,
      0.9999631643295288,
      0.9999694228172302,
      0.9999666810035706,
      0.9999521374702454,
      0.9997602701187134,
      0.999941885471344,
      0.9999455213546753,
      0.9997161030769348,
      0.9996790885925293,
      0.9999364614486694,
      0.9999321699142456,
      0.9996156692504883,
      0.9999169707298279,
      0.9999438524246216,
      0.9999337792396545,
      0.9998819231987,
      0.9999566078186035,
      0.9999367594718933,
      0.9998928308486938,
      0.9999246001243591,
      0.999957263469696,
      0.99994957447052,
      0.9999579191207886,
      0.9999716877937317,
      0.9999644756317139,
      0.999972403049469,
      0.9999815821647644,
      0.9999616146087646,
      0.9999415278434753,
      0.9999657869338989,
      0.9999555945396423,
      0.9999122619628906,
      0.9998810291290283,
      0.9999707937240601,
      0.999966561794281,
      0.9999540448188782,
      0.9999328851699829,
      0.9999144673347473,
      0.9998979568481445,
      0.9999579191207886,
      0.9999694228172302,
      0.9999658465385437,
      0.9999589920043945,
      0.9999563694000244,
      0.999962329864502,
      0.9999790787696838,
      0.9999750852584839,
      0.9999288320541382,
      0.9999222755432129,
      0.9993006587028503,
      0.9937601685523987,
      0.9973387122154236,
      0.9997590780258179,
      0.9990021586418152,
      0.9964250922203064,
      0.9996822476387024,
      0.9998971819877625,
      0.9989395141601562,
      0.9991120100021362,
      0.9998924136161804,
      0.999871551990509,
      0.9999394416809082,
      0.9999533295631409,
      0.9999759197235107,
      0.9999496340751648,
      0.9999556541442871,
      0.9999756217002869,
      0.9999645948410034,
      0.9999121427536011,
      0.9999685287475586,
      0.9999769330024719,
      0.999947190284729,
      0.9999398589134216,
      0.9999662041664124,
      0.9999275207519531
    ],
    [
      0.8274508714675903,
      0.8527048826217651,
      0.8844082951545715,
      0.8828498125076294,
      0.8794750571250916,
      0.9037226438522339,
      0.9061779975891113,
      0.9050740599632263,
      0.9144597053527832,
      0.9185038805007935,
      0.9160479307174683,
      0.9169681072235107,
      0.9240068793296814,
      0.9215076565742493,
      0.9120546579360962,
      0.9161574840545654,
      0.9252066612243652,
      0.9099833369255066,
      0.8921799659729004,
      0.900409996509552,
      0.8866680860519409,
      0.894000768661499,
      0.8736583590507507,
      0.8870652914047241,
      0.8906810283660889,
      0.9037949442863464,
      0.8989832401275635,
      0.9156663417816162,
      0.9159606099128723,
      0.905339241027832,
      0.9092608094215393,
      0.9235484004020691,
      0.9135997891426086,
      0.9167912006378174,
      0.9293550252914429,
      0.9257500171661377,
      0.9159238338470459,
      0.9253288507461548,
      0.929387092590332,
      0.9160925149917603,
      0.9191992282867432,
      0.9199601411819458,
      0.9124339818954468,
      0.8948111534118652,
      0.8942565321922302,
      0.9007859826087952,
      0.9223377704620361,
      0.918742299079895,
      0.919469952583313,
      0.9289720058441162,
      0.934614896774292,
      0.9278969168663025,
      0.9233202934265137,
      0.9345831871032715,
      0.9334193468093872,
      0.9214327931404114,
      0.9195749163627625,
      0.9232774376869202,
      0.9152684807777405,
      0.9048036336898804,
      0.9040350914001465,
      0.9183180928230286,
      0.9156265258789062,
      0.8944002389907837,
      0.9032319784164429,
      0.8914923071861267,
      0.9005733132362366,
      0.9018852710723877,
      0.893309473991394,
      0.8996953964233398,
      0.909194827079773,
      0.9063275456428528,
      0.8988959789276123,
      0.9091286063194275,
      0.9169058799743652,
      0.9082557559013367,
      0.9138267040252686,
      0.9192662835121155,
      0.9168590903282166,
      0.9089676737785339,
      0.9090051651000977,
      0.9087318181991577,
      0.897138237953186,
      0.8958237171173096,
      0.901073694229126,
      0.8806957006454468,
      0.8593608140945435,
      0.836555004119873,
      0.9999097585678101,
      0.9999635219573975,
      0.9999620914459229,
      0.999943196773529,
      0.9999733567237854,
      0.9999415874481201,
      0.9998604655265808,
      0.999534010887146,
      0.9932490587234497,
      0.9951919317245483,
      0.98180091381073,
      0.9785423874855042,
      0.9824305176734924,
      0.9945295453071594,
      0.9945670366287231,
      0.9995218515396118,
      0.9998073577880859,
      0.999890148639679,
      0.9999239444732666,
      0.9999247193336487,
      0.9998791217803955,
      0.999934732913971,
      0.9999376535415649,
      0.9998960494995117,
      0.9998871088027954,
      0.9998016357421875,
      0.9984815716743469,
      0.9897169470787048,
      0.9797501564025879,
      0.9842332005500793,
      0.9814260005950928,
      0.9907439947128296,
      0.9939307570457458,
      0.9982542991638184,
      0.9989436268806458,
      0.9999082088470459,
      0.9998928904533386,
      0.9999443888664246,
      0.9999033212661743,
      0.9999243021011353,
      0.9999474287033081,
      0.9999643564224243,
      0.9999706149101257,
      0.9999786019325256,
      0.9999654293060303,
      0.9999268054962158,
      0.9999139904975891,
      0.9999730587005615,
      0.9999823570251465,
      0.9999671578407288,
      0.999590277671814,
      0.999951183795929,
      0.999966025352478,
      0.9999734163284302,
      0.999939501285553,
      0.9998243451118469,
      0.9999333024024963,
      0.9999073147773743,
      0.9999566674232483,
      0.9997381567955017,
      0.9996379017829895,
      0.9999196529388428,
      0.9999692440032959,
      0.9999443888664246,
      0.9999609589576721,
      0.9999668002128601,
      0.9999712109565735,
      0.9999520778656006,
      0.9999676942825317,
      0.999919593334198,
      0.9999648332595825,
      0.9999045729637146,
      0.9999502301216125,
      0.9999282360076904,
      0.999954879283905,
      0.9999502897262573,
      0.9998744130134583,
      0.9999461770057678,
      0.9999452829360962,
      0.9999397397041321,
      0.9999380111694336,
      0.9999482035636902,
      0.9999505877494812,
      0.9999151825904846,
      0.9999644160270691,
      0.9999619722366333,
      0.999939501285553,
      0.9999504685401917,
      0.9998325109481812,
      0.9970256686210632,
      0.9832500219345093,
      0.9684501886367798,
      0.9867104887962341,
      0.9934853315353394,
      0.9997432231903076,
      0.9999441504478455,
      0.9999524354934692,
      0.999956488609314,
      0.999959409236908,
      0.9999769926071167,
      0.9999812245368958,
      0.999973475933075,
      0.9999644756317139,
      0.9999700784683228,
      0.9999351501464844,
      0.9999339580535889,
      0.9997621178627014,
      0.9998909831047058,
      0.9999589920043945,
      0.9999668002128601,
      0.9999366998672485,
      0.9999216198921204,
      0.9999038577079773,
      0.9998043179512024,
      0.9989123344421387,
      0.9959605932235718,
      0.994080126285553,
      0.9936731457710266,
      0.9827094078063965,
      0.987444281578064,
      0.9988473653793335,
      0.999776303768158,
      0.9996944665908813,
      0.9999051094055176,
      0.9994598031044006,
      0.9999111294746399,
      0.9999138712882996,
      0.9999078512191772,
      0.9999620318412781,
      0.9999632835388184,
      0.9999607801437378,
      0.999966561794281,
      0.9999175071716309,
      0.9999520182609558,
      0.9999596476554871,
      0.9999261498451233,
      0.999944806098938,
      0.9998683929443359,
      0.9975195527076721,
      0.9849464893341064,
      0.9682279229164124,
      0.9752707481384277,
      0.9609838724136353,
      0.9580354690551758,
      0.9726805090904236,
      0.988975465297699,
      0.9981077313423157,
      0.9961795806884766,
      0.9985612630844116,
      0.9980707764625549,
      0.9990978240966797,
      0.999631404876709,
      0.9995017647743225,
      0.9995225667953491,
      0.9910868406295776,
      0.9863308668136597,
      0.9898000955581665,
      0.9812613129615784,
      0.9846326112747192,
      0.9834251403808594,
      0.984840452671051,
      0.9923192262649536,
      0.9814817309379578,
      0.988935649394989,
      0.9943794012069702,
      0.984874427318573,
      0.969643771648407,
      0.9816373586654663,
      0.9818504452705383,
      0.9599837064743042,
      0.9557137489318848,
      0.9692642688751221,
      0.9729190468788147,
      0.9563231468200684,
      0.9567626714706421,
      0.976130485534668,
      0.973486065864563,
      0.9678707122802734,
      0.9787246584892273,
      0.9904128909111023,
      0.9831759333610535,
      0.9831122159957886,
      0.9958373308181763,
      0.9985761642456055,
      0.9962242245674133,
      0.9998465776443481,
      0.9999688863754272,
      0.9999730587005615,
      0.9999739527702332,
      0.9999819397926331,
      0.9999804496765137,
      0.9999611973762512,
      0.9999085664749146,
      0.9992055892944336,
      0.9998621344566345,
      0.9998271465301514,
      0.9997966289520264,
      0.9999171495437622,
      0.9999547004699707,
      0.999931812286377,
      0.9999241232872009,
      0.9999706745147705,
      0.9999780654907227,
      0.9999316334724426,
      0.9999502301216125,
      0.9999845027923584,
      0.9999836087226868,
      0.9999588131904602,
      0.9999744892120361,
      0.9999645948410034,
      0.9999697804450989,
      0.9999677538871765,
      0.9999547600746155,
      0.9997771978378296,
      0.9999449849128723,
      0.999948263168335,
      0.9997422695159912,
      0.9997144937515259,
      0.9999392628669739,
      0.9999369978904724,
      0.9996722340583801,
      0.9999234676361084,
      0.9999471306800842,
      0.9999411106109619,
      0.9998964667320251,
      0.9999592900276184,
      0.9999392628669739,
      0.9999028444290161,
      0.9999310374259949,
      0.9999585747718811,
      0.9999511241912842,
      0.9999606609344482,
      0.9999724626541138,
      0.9999646544456482,
      0.9999727606773376,
      0.9999822974205017,
      0.9999619722366333,
      0.9999414086341858,
      0.9999662041664124,
      0.9999560713768005,
      0.9999123811721802,
      0.9998818039894104,
      0.9999707341194153,
      0.9999677538871765,
      0.9999555349349976,
      0.999933660030365,
      0.9999158382415771,
      0.9998987913131714,
      0.9999588131904602,
      0.9999706745147705,
      0.9999681711196899,
      0.9999616146087646,
      0.9999586343765259,
      0.999961793422699,
      0.9999789595603943,
      0.9999753832817078,
      0.999932587146759,
      0.9999334216117859,
      0.9994396567344666,
      0.9951319098472595,
      0.9981421232223511,
      0.999874472618103,
      0.9992907047271729,
      0.9973269701004028,
      0.9997519254684448,
      0.9999134540557861,
      0.9991597533226013,
      0.9993247985839844,
      0.9999033212661743,
      0.9998804330825806,
      0.999943733215332,
      0.9999548196792603,
      0.9999762773513794,
      0.9999497532844543,
      0.9999564290046692,
      0.9999762773513794,
      0.9999647736549377,
      0.9999125599861145,
      0.9999685287475586,
      0.9999770522117615,
      0.9999474287033081,
      0.9999399185180664,
      0.9999661445617676,
      0.999927818775177
    ],
    [
      0.8424363136291504,
      0.868364691734314,
      0.8963913321495056,
      0.8947007060050964,
      0.8924751281738281,
      0.9139498472213745,
      0.9163466691970825,
      0.9158649444580078,
      0.9236531853675842,
      0.928580641746521,
      0.9254927635192871,
      0.9261161088943481,
      0.9325698614120483,
      0.930888831615448,
      0.9218535423278809,
      0.9260681867599487,
      0.9340554475784302,
      0.9205995798110962,
      0.9030032157897949,
      0.9118354320526123,
      0.9028729796409607,
      0.9061115980148315,
      0.8893464803695679,
      0.9028666019439697,
      0.9045298099517822,
      0.9161481857299805,
      0.9123769402503967,
      0.9260672330856323,
      0.9248905181884766,
      0.9170289039611816,
      0.9200578331947327,
      0.9315326809883118,
      0.9223760366439819,
      0.9264541268348694,
      0.9370887279510498,
      0.9335389137268066,
      0.9251919984817505,
      0.9328634738922119,
      0.9366171360015869,
      0.924175500869751,
      0.9272326231002808,
      0.9269723296165466,
      0.9202197194099426,
      0.9054783582687378,
      0.9032331705093384,
      0.9102839231491089,
      0.9315775632858276,
      0.928573489189148,
      0.9280709624290466,
      0.9361267685890198,
      0.9415171146392822,
      0.9354290962219238,
      0.9323617219924927,
      0.9417005777359009,
      0.9411429762840271,
      0.9314926862716675,
      0.9290521144866943,
      0.9315404891967773,
      0.9254999160766602,
      0.9157938957214355,
      0.915604829788208,
      0.9269909858703613,
      0.924249529838562,
      0.9077587723731995,
      0.913632869720459,
      0.9040389060974121,
      0.9106215238571167,
      0.9131804704666138,
      0.9076414704322815,
      0.911147952079773,
      0.9206520318984985,
      0.9182134866714478,
      0.9119601845741272,
      0.9204109907150269,
      0.9268975257873535,
      0.9203609824180603,
      0.9252828359603882,
      0.9295641183853149,
      0.9273386001586914,
      0.9202438592910767,
      0.9222677946090698,
      0.9207015037536621,
      0.9095399379730225,
      0.9081889390945435,
      0.9140172600746155,
      0.8938931822776794,
      0.8713631629943848,
      0.846259593963623,
      0.9999116063117981,
      0.9999656081199646,
      0.9999642372131348,
      0.9999474287033081,
      0.9999748468399048,
      0.9999451637268066,
      0.9998713731765747,
      0.9995905160903931,
      0.9938632845878601,
      0.995830774307251,
      0.9846620559692383,
      0.9811512231826782,
      0.9854904413223267,
      0.9953717589378357,
      0.9954352378845215,
      0.9995914101600647,
      0.9998257756233215,
      0.9998944401741028,
      0.9999269247055054,
      0.9999260902404785,
      0.9998806715011597,
      0.9999356865882874,
      0.9999391436576843,
      0.9999003410339355,
      0.9998946189880371,
      0.9998264312744141,
      0.9988055229187012,
      0.9916236996650696,
      0.9824157357215881,
      0.986687958240509,
      0.9843864440917969,
      0.9928894639015198,
      0.9955220222473145,
      0.9985376596450806,
      0.9990391135215759,
      0.9999135136604309,
      0.999897301197052,
      0.9999462366104126,
      0.9999054670333862,
      0.9999257922172546,
      0.9999485015869141,
      0.9999648928642273,
      0.9999714493751526,
      0.9999790191650391,
      0.9999661445617676,
      0.9999277591705322,
      0.9999156594276428,
      0.9999735355377197,
      0.9999826550483704,
      0.9999673962593079,
      0.99959397315979,
      0.9999517202377319,
      0.9999664425849915,
      0.999973475933075,
      0.9999395608901978,
      0.9998252391815186,
      0.9999331831932068,
      0.999907374382019,
      0.9999567270278931,
      0.9997388124465942,
      0.9996380805969238,
      0.999920129776001,
      0.9999694228172302,
      0.9999447464942932,
      0.9999611973762512,
      0.9999669194221497,
      0.9999712109565735,
      0.9999521374702454,
      0.9999678134918213,
      0.9999194145202637,
      0.9999649524688721,
      0.9999048709869385,
      0.9999507069587708,
      0.9999289512634277,
      0.9999555945396423,
      0.9999513030052185,
      0.9998772144317627,
      0.9999479055404663,
      0.999946653842926,
      0.9999416470527649,
      0.9999398589134216,
      0.9999498128890991,
      0.999951183795929,
      0.9999155402183533,
      0.9999645948410034,
      0.9999622702598572,
      0.9999405145645142,
      0.9999520778656006,
      0.9998472332954407,
      0.9973694682121277,
      0.9851779937744141,
      0.9718398451805115,
      0.9883947968482971,
      0.9945067167282104,
      0.9997636079788208,
      0.9999470710754395,
      0.999954104423523,
      0.9999564290046692,
      0.9999600648880005,
      0.999977171421051,
      0.9999810457229614,
      0.9999734163284302,
      0.9999644160270691,
      0.9999702572822571,
      0.9999366402626038,
      0.9999363422393799,
      0.9997789859771729,
      0.999894380569458,
      0.9999593496322632,
      0.9999670386314392,
      0.9999367594718933,
      0.9999229907989502,
      0.9999085068702698,
      0.9998171925544739,
      0.9990553259849548,
      0.9967265725135803,
      0.9955348372459412,
      0.9948221445083618,
      0.9855732917785645,
      0.9894348978996277,
      0.999099612236023,
      0.999803900718689,
      0.999764621257782,
      0.9999171495437622,
      0.9995163679122925,
      0.9999134540557861,
      0.9999158978462219,
      0.9999090433120728,
      0.9999622702598572,
      0.9999638795852661,
      0.999961793422699,
      0.9999671578407288,
      0.9999188184738159,
      0.9999524354934692,
      0.9999606013298035,
      0.999927818775177,
      0.9999475479125977,
      0.9998817443847656,
      0.9977733492851257,
      0.9871557950973511,
      0.9714522361755371,
      0.9783585667610168,
      0.9659408330917358,
      0.9629426598548889,
      0.9760494232177734,
      0.9905329346656799,
      0.9983488321304321,
      0.9969683885574341,
      0.9988759756088257,
      0.9984354972839355,
      0.9993239641189575,
      0.9997072219848633,
      0.9995900392532349,
      0.9995864033699036,
      0.99321448802948,
      0.9886536598205566,
      0.9911600351333618,
      0.9843054413795471,
      0.9868752956390381,
      0.9859405159950256,
      0.9867947697639465,
      0.9933326840400696,
      0.9843252897262573,
      0.9910037517547607,
      0.9952616691589355,
      0.9870125651359558,
      0.9744666814804077,
      0.9840419888496399,
      0.9841303825378418,
      0.9641779661178589,
      0.9603260159492493,
      0.9722148180007935,
      0.9761581420898438,
      0.9615191221237183,
      0.9614429473876953,
      0.9785523414611816,
      0.9766037464141846,
      0.9703634977340698,
      0.9805042147636414,
      0.9913386702537537,
      0.9845296144485474,
      0.9845935106277466,
      0.9964578747749329,
      0.9986991882324219,
      0.9968622922897339,
      0.9998595118522644,
      0.9999693632125854,
      0.9999732971191406,
      0.9999738931655884,
      0.9999820590019226,
      0.9999805688858032,
      0.9999613761901855,
      0.9999088048934937,
      0.9992049336433411,
      0.999862551689148,
      0.9998270869255066,
      0.999796450138092,
      0.999917209148407,
      0.9999548196792603,
      0.9999319911003113,
      0.9999247789382935,
      0.9999707937240601,
      0.9999781250953674,
      0.9999319314956665,
      0.999950647354126,
      0.999984622001648,
      0.9999837875366211,
      0.9999593496322632,
      0.9999738931655884,
      0.9999660849571228,
      0.9999709129333496,
      0.9999685883522034,
      0.9999574422836304,
      0.9998011589050293,
      0.9999479651451111,
      0.9999505877494812,
      0.9997625350952148,
      0.9997513890266418,
      0.9999417662620544,
      0.9999415874481201,
      0.9997180104255676,
      0.999930202960968,
      0.9999499320983887,
      0.9999464750289917,
      0.999908447265625,
      0.9999608993530273,
      0.9999420642852783,
      0.9999107122421265,
      0.9999364614486694,
      0.9999598264694214,
      0.9999532699584961,
      0.9999628663063049,
      0.999973475933075,
      0.9999651908874512,
      0.9999732971191406,
      0.9999827742576599,
      0.9999624490737915,
      0.999941885471344,
      0.9999668002128601,
      0.9999563097953796,
      0.9999127388000488,
      0.9998824596405029,
      0.9999707937240601,
      0.9999678134918213,
      0.9999561905860901,
      0.9999343752861023,
      0.9999167323112488,
      0.9998998641967773,
      0.9999595880508423,
      0.9999716281890869,
      0.9999687075614929,
      0.9999619126319885,
      0.999958872795105,
      0.9999620318412781,
      0.9999790787696838,
      0.9999752640724182,
      0.9999353885650635,
      0.9999406337738037,
      0.9995740652084351,
      0.9968180656433105,
      0.9986362457275391,
      0.9998978972434998,
      0.9994446635246277,
      0.9980787038803101,
      0.9998053312301636,
      0.9999247193336487,
      0.9993861317634583,
      0.9995092749595642,
      0.9999141097068787,
      0.9998884797096252,
      0.9999461770057678,
      0.9999551177024841,
      0.9999763369560242,
      0.99994957447052,
      0.9999566078186035,
      0.9999763369560242,
      0.999964714050293,
      0.9999129772186279,
      0.9999685287475586,
      0.9999771118164062,
      0.9999478459358215,
      0.9999398589134216,
      0.9999662041664124,
      0.9999281167984009
    ],
    [
      0.8616750240325928,
      0.8883334398269653,
      0.9113974571228027,
      0.9087323546409607,
      0.9095280170440674,
      0.9274384379386902,
      0.9295104146003723,
      0.9290525913238525,
      0.9354115724563599,
      0.9403983354568481,
      0.9367885589599609,
      0.9376761317253113,
      0.9429323673248291,
      0.9416545033454895,
      0.933574378490448,
      0.9379362463951111,
      0.943878710269928,
      0.9320268630981445,
      0.9191358089447021,
      0.9262281060218811,
      0.9213213324546814,
      0.9199002981185913,
      0.9078500866889954,
      0.9197188019752502,
      0.9190429449081421,
      0.9299972653388977,
      0.9281668066978455,
      0.938088059425354,
      0.935380220413208,
      0.9303693771362305,
      0.9331744909286499,
      0.9413922429084778,
      0.9331240653991699,
      0.9380331039428711,
      0.9468390345573425,
      0.9435401558876038,
      0.9361527562141418,
      0.9422826766967773,
      0.9463579654693604,
      0.933472752571106,
      0.9371981620788574,
      0.9363609552383423,
      0.9302316904067993,
      0.9176435470581055,
      0.9149883985519409,
      0.9238346219062805,
      0.9415264129638672,
      0.9392839670181274,
      0.937973141670227,
      0.9446593523025513,
      0.9497839212417603,
      0.9448862075805664,
      0.9429250955581665,
      0.9501030445098877,
      0.9498030543327332,
      0.9421122074127197,
      0.9399814605712891,
      0.941352367401123,
      0.9359251260757446,
      0.9285625219345093,
      0.9297584891319275,
      0.9374091029167175,
      0.934242844581604,
      0.9236891269683838,
      0.9265724420547485,
      0.9224708676338196,
      0.9236583113670349,
      0.92685866355896,
      0.9244701862335205,
      0.9249771237373352,
      0.933819055557251,
      0.9312757253646851,
      0.926926851272583,
      0.9337840676307678,
      0.9383159279823303,
      0.9343710541725159,
      0.9386822581291199,
      0.94167160987854,
      0.9392604231834412,
      0.9335147142410278,
      0.9361688494682312,
      0.9335529804229736,
      0.9245097637176514,
      0.9231226444244385,
      0.9274494647979736,
      0.9104474782943726,
      0.8896182179450989,
      0.8612316250801086,
      0.9999145269393921,
      0.9999685883522034,
      0.9999671578407288,
      0.9999511241912842,
      0.9999760389328003,
      0.9999489784240723,
      0.9998769760131836,
      0.9996460676193237,
      0.9949336647987366,
      0.9968670606613159,
      0.9871528148651123,
      0.9846696853637695,
      0.9888359308242798,
      0.9965628981590271,
      0.9967779517173767,
      0.9996664524078369,
      0.9998451471328735,
      0.9998987317085266,
      0.9999302625656128,
      0.9999277591705322,
      0.999882698059082,
      0.9999368786811829,
      0.9999405145645142,
      0.9999046325683594,
      0.999902069568634,
      0.9998518824577332,
      0.9990927577018738,
      0.9935277700424194,
      0.9859476089477539,
      0.9895803928375244,
      0.9879191517829895,
      0.9949951171875,
      0.996989905834198,
      0.998943567276001,
      0.9992001056671143,
      0.9999197125434875,
      0.9999028444290161,
      0.999948263168335,
      0.9999079704284668,
      0.9999263286590576,
      0.9999481439590454,
      0.9999650716781616,
      0.9999718070030212,
      0.9999794960021973,
      0.9999668598175049,
      0.9999289512634277,
      0.9999162554740906,
      0.9999738335609436,
      0.9999829530715942,
      0.9999677538871765,
      0.999601423740387,
      0.9999523758888245,
      0.9999668598175049,
      0.9999735951423645,
      0.9999391436576843,
      0.9998265504837036,
      0.9999334216117859,
      0.9999078512191772,
      0.9999573230743408,
      0.9997432827949524,
      0.9996426701545715,
      0.9999211430549622,
      0.9999696016311646,
      0.9999425411224365,
      0.9999615550041199,
      0.9999670386314392,
      0.9999713897705078,
      0.9999520778656006,
      0.9999675750732422,
      0.9999192357063293,
      0.9999650120735168,
      0.999904990196228,
      0.9999512434005737,
      0.9999297261238098,
      0.9999561309814453,
      0.9999523758888245,
      0.9998802542686462,
      0.9999496340751648,
      0.9999482035636902,
      0.9999439120292664,
      0.9999419450759888,
      0.9999515414237976,
      0.999951958656311,
      0.9999157786369324,
      0.9999645352363586,
      0.9999624490737915,
      0.999940812587738,
      0.99995356798172,
      0.9998602867126465,
      0.9979411959648132,
      0.9877598881721497,
      0.9757856130599976,
      0.9904870986938477,
      0.9956005215644836,
      0.9997952580451965,
      0.9999507069587708,
      0.9999560117721558,
      0.9999575018882751,
      0.9999605417251587,
      0.9999772310256958,
      0.9999809265136719,
      0.9999732375144958,
      0.9999643564224243,
      0.9999706745147705,
      0.9999384880065918,
      0.9999398589134216,
      0.9997950196266174,
      0.9999019503593445,
      0.9999602437019348,
      0.9999673962593079,
      0.9999366998672485,
      0.9999250769615173,
      0.9999123811721802,
      0.9998354911804199,
      0.9992222785949707,
      0.9975874423980713,
      0.9969518184661865,
      0.9961183667182922,
      0.9887558221817017,
      0.9917465448379517,
      0.9992993474006653,
      0.9998306632041931,
      0.9998248219490051,
      0.9999292492866516,
      0.9995841383934021,
      0.999914288520813,
      0.9999152421951294,
      0.9999151229858398,
      0.9999626278877258,
      0.9999646544456482,
      0.9999630451202393,
      0.999968409538269,
      0.9999204874038696,
      0.9999529719352722,
      0.9999616146087646,
      0.9999295473098755,
      0.999950647354126,
      0.9998957514762878,
      0.9981207251548767,
      0.9901797771453857,
      0.9758143424987793,
      0.9819650650024414,
      0.9714136123657227,
      0.9682300686836243,
      0.9800519943237305,
      0.9924409985542297,
      0.99879390001297,
      0.9977343082427979,
      0.9991284608840942,
      0.998755693435669,
      0.9995379447937012,
      0.9997836351394653,
      0.9997959136962891,
      0.9996742606163025,
      0.995214581489563,
      0.9909154176712036,
      0.9926462173461914,
      0.9867673516273499,
      0.989476203918457,
      0.988156259059906,
      0.9888349771499634,
      0.9944431185722351,
      0.9872565269470215,
      0.992510199546814,
      0.9961085319519043,
      0.9891728162765503,
      0.979544460773468,
      0.9864578247070312,
      0.9867401719093323,
      0.9693081378936768,
      0.9655768275260925,
      0.9761554002761841,
      0.9800459146499634,
      0.9674705266952515,
      0.9667359590530396,
      0.9818546772003174,
      0.9803398847579956,
      0.9743461608886719,
      0.9828869700431824,
      0.9926121234893799,
      0.9869314432144165,
      0.9859164953231812,
      0.9971715807914734,
      0.9989274740219116,
      0.9976201057434082,
      0.9998775124549866,
      0.9999709725379944,
      0.9999738335609436,
      0.9999741911888123,
      0.9999823570251465,
      0.999980628490448,
      0.9999613165855408,
      0.9999085664749146,
      0.9992068409919739,
      0.9998648166656494,
      0.9998300075531006,
      0.9998027086257935,
      0.9999180436134338,
      0.9999549984931946,
      0.9999322891235352,
      0.9999251365661621,
      0.9999706149101257,
      0.9999781847000122,
      0.999931812286377,
      0.9999504089355469,
      0.9999848008155823,
      0.999984085559845,
      0.9999597072601318,
      0.9999747276306152,
      0.9999682307243347,
      0.9999722838401794,
      0.9999695420265198,
      0.9999608397483826,
      0.9998341798782349,
      0.9999525547027588,
      0.9999535083770752,
      0.9998013973236084,
      0.9997941255569458,
      0.9999449849128723,
      0.9999463558197021,
      0.9997747540473938,
      0.9999368190765381,
      0.9999525547027588,
      0.9999523758888245,
      0.999920666217804,
      0.9999629855155945,
      0.9999449253082275,
      0.9999179840087891,
      0.999941885471344,
      0.9999585151672363,
      0.9999545812606812,
      0.9999653100967407,
      0.9999740123748779,
      0.9999650120735168,
      0.999973475933075,
      0.999983012676239,
      0.9999625086784363,
      0.9999416470527649,
      0.9999671578407288,
      0.9999560713768005,
      0.9999123811721802,
      0.999882698059082,
      0.9999704360961914,
      0.9999675750732422,
      0.9999558925628662,
      0.9999349117279053,
      0.9999172687530518,
      0.9999004602432251,
      0.9999600648880005,
      0.9999719858169556,
      0.999968945980072,
      0.9999616146087646,
      0.999958872795105,
      0.9999621510505676,
      0.9999789595603943,
      0.9999752044677734,
      0.9999383687973022,
      0.999947726726532,
      0.999675452709198,
      0.9976855516433716,
      0.999101459980011,
      0.9999156594276428,
      0.9995947480201721,
      0.998788058757782,
      0.9998655319213867,
      0.9999381899833679,
      0.9996405839920044,
      0.9996756315231323,
      0.9999269843101501,
      0.9998977780342102,
      0.9999522566795349,
      0.9999552369117737,
      0.9999760389328003,
      0.9999493360519409,
      0.9999566078186035,
      0.999976396560669,
      0.9999648332595825,
      0.9999133944511414,
      0.9999686479568481,
      0.9999771118164062,
      0.9999483227729797,
      0.9999400973320007,
      0.9999664425849915,
      0.9999289512634277
    ],
    [
      0.8851346969604492,
      0.9095561504364014,
      0.9290968179702759,
      0.9254012107849121,
      0.93036949634552,
      0.9432377815246582,
      0.9441478252410889,
      0.9436803460121155,
      0.9490066766738892,
      0.9532399773597717,
      0.9498111009597778,
      0.9512583017349243,
      0.954832911491394,
      0.9544546008110046,
      0.9479601979255676,
      0.9518263339996338,
      0.9559717774391174,
      0.9456576704978943,
      0.9388127326965332,
      0.9432215094566345,
      0.9419052004814148,
      0.9366891980171204,
      0.9305679798126221,
      0.9378845691680908,
      0.93626469373703,
      0.9455785751342773,
      0.9462796449661255,
      0.9516805410385132,
      0.9485051035881042,
      0.9461139440536499,
      0.9488834738731384,
      0.9542522430419922,
      0.9467208385467529,
      0.9519237279891968,
      0.9582285284996033,
      0.9549115300178528,
      0.9488937854766846,
      0.9539716243743896,
      0.957484781742096,
      0.9448763132095337,
      0.9487713575363159,
      0.948058009147644,
      0.9414668083190918,
      0.9313803911209106,
      0.9292488098144531,
      0.9386069178581238,
      0.9528860449790955,
      0.9507350325584412,
      0.9494829773902893,
      0.9560190439224243,
      0.9614389538764954,
      0.9577562212944031,
      0.9569825530052185,
      0.9619492292404175,
      0.9624952673912048,
      0.9558459520339966,
      0.9537468552589417,
      0.9547029733657837,
      0.9496920704841614,
      0.9441502094268799,
      0.9455127716064453,
      0.9494606852531433,
      0.9467869997024536,
      0.94072425365448,
      0.9419488906860352,
      0.9435771703720093,
      0.9397374391555786,
      0.9438371658325195,
      0.9436771869659424,
      0.9426284432411194,
      0.9499156475067139,
      0.9469426870346069,
      0.9446513056755066,
      0.9509394764900208,
      0.9521932601928711,
      0.9500296115875244,
      0.953029215335846,
      0.9553077220916748,
      0.9522114992141724,
      0.9477198719978333,
      0.9505480527877808,
      0.9475953578948975,
      0.9413019418716431,
      0.9398178458213806,
      0.9425379037857056,
      0.9306377172470093,
      0.9112362861633301,
      0.8805773258209229,
      0.9999142289161682,
      0.9999694228172302,
      0.9999678730964661,
      0.9999546408653259,
      0.9999775290489197,
      0.999952495098114,
      0.9998900890350342,
      0.9997005462646484,
      0.9962819218635559,
      0.9978663921356201,
      0.9910661578178406,
      0.9889402985572815,
      0.992124080657959,
      0.9976325631141663,
      0.9977524876594543,
      0.9997559785842896,
      0.9998670220375061,
      0.9999032616615295,
      0.9999338388442993,
      0.9999293088912964,
      0.9998842477798462,
      0.999937891960144,
      0.9999418258666992,
      0.9999089241027832,
      0.9999101161956787,
      0.9998786449432373,
      0.9994238018989563,
      0.9959076046943665,
      0.9895796179771423,
      0.9925921559333801,
      0.9913355112075806,
      0.9967783689498901,
      0.9981342554092407,
      0.9993149638175964,
      0.9994496703147888,
      0.9999276995658875,
      0.9999090433120728,
      0.9999505877494812,
      0.999911904335022,
      0.9999310374259949,
      0.9999497532844543,
      0.9999655485153198,
      0.9999723434448242,
      0.9999796748161316,
      0.9999675750732422,
      0.9999299049377441,
      0.9999167919158936,
      0.9999743103981018,
      0.9999829530715942,
      0.9999679923057556,
      0.9996069669723511,
      0.9999529123306274,
      0.9999668002128601,
      0.9999735355377197,
      0.9999386668205261,
      0.9998273253440857,
      0.9999338984489441,
      0.9999082684516907,
      0.9999575614929199,
      0.9997453689575195,
      0.9996474385261536,
      0.9999220967292786,
      0.9999700784683228,
      0.9999439120292664,
      0.9999620318412781,
      0.999967098236084,
      0.9999712109565735,
      0.9999520182609558,
      0.9999676942825317,
      0.999919593334198,
      0.9999653100967407,
      0.9999053478240967,
      0.999951958656311,
      0.9999307990074158,
      0.9999566674232483,
      0.9999533295631409,
      0.9998831152915955,
      0.999951183795929,
      0.9999493360519409,
      0.9999467730522156,
      0.9999446868896484,
      0.9999533891677856,
      0.9999523758888245,
      0.9999160170555115,
      0.999964714050293,
      0.9999628067016602,
      0.9999418258666992,
      0.9999550580978394,
      0.9998713135719299,
      0.9986795783042908,
      0.9905657768249512,
      0.9806951880455017,
      0.9928939342498779,
      0.9967760443687439,
      0.9998356699943542,
      0.9999554753303528,
      0.9999586343765259,
      0.9999588131904602,
      0.9999610185623169,
      0.9999775290489197,
      0.9999809861183167,
      0.9999731183052063,
      0.9999642372131348,
      0.9999712109565735,
      0.9999411106109619,
      0.9999443292617798,
      0.9998138546943665,
      0.9999083876609802,
      0.9999611377716064,
      0.9999675750732422,
      0.9999369978904724,
      0.9999279379844666,
      0.9999174475669861,
      0.9998542666435242,
      0.9993812441825867,
      0.9983727335929871,
      0.9981492757797241,
      0.9975287914276123,
      0.9919889569282532,
      0.994010865688324,
      0.9994533061981201,
      0.9998568296432495,
      0.9998775124549866,
      0.9999411106109619,
      0.9996438026428223,
      0.9999160170555115,
      0.9999139308929443,
      0.9999171495437622,
      0.9999631643295288,
      0.999965250492096,
      0.9999642968177795,
      0.999969482421875,
      0.9999220967292786,
      0.99995356798172,
      0.999962329864502,
      0.9999306797981262,
      0.9999544024467468,
      0.9999134540557861,
      0.9985857605934143,
      0.9931422472000122,
      0.9824005365371704,
      0.9863805174827576,
      0.977653980255127,
      0.9742884039878845,
      0.9843289852142334,
      0.9943668842315674,
      0.9991334676742554,
      0.9984537363052368,
      0.9994337558746338,
      0.9991273880004883,
      0.9997161626815796,
      0.9998154640197754,
      0.9997533559799194,
      0.9996904134750366,
      0.996813178062439,
      0.9926425814628601,
      0.9939875602722168,
      0.9896304607391357,
      0.9917784333229065,
      0.9907180666923523,
      0.991020917892456,
      0.9956866502761841,
      0.990341067314148,
      0.9940462112426758,
      0.9969709515571594,
      0.9911644458770752,
      0.9840115904808044,
      0.9890404343605042,
      0.9893440008163452,
      0.9754140973091125,
      0.972043514251709,
      0.9807966351509094,
      0.9845269322395325,
      0.9740678071975708,
      0.9729138612747192,
      0.9855774641036987,
      0.9843189716339111,
      0.9792522192001343,
      0.9855616688728333,
      0.9939242601394653,
      0.9898002743721008,
      0.9887117743492126,
      0.9979186058044434,
      0.9991881847381592,
      0.9983199238777161,
      0.9998996257781982,
      0.9999729990959167,
      0.9999744892120361,
      0.9999743700027466,
      0.9999827742576599,
      0.9999809861183167,
      0.9999616146087646,
      0.9999092817306519,
      0.9992088079452515,
      0.9998654723167419,
      0.9998307228088379,
      0.9998034238815308,
      0.9999186396598816,
      0.9999551773071289,
      0.9999328255653381,
      0.9999256730079651,
      0.9999707341194153,
      0.9999783039093018,
      0.9999324083328247,
      0.9999509453773499,
      0.9999850392341614,
      0.9999843835830688,
      0.9999602437019348,
      0.9999752044677734,
      0.9999703764915466,
      0.9999737739562988,
      0.9999707937240601,
      0.99996417760849,
      0.9998682141304016,
      0.9999552369117737,
      0.9999567866325378,
      0.9998416304588318,
      0.9998397827148438,
      0.9999483227729797,
      0.9999513626098633,
      0.9998260140419006,
      0.9999433755874634,
      0.9999547004699707,
      0.9999576807022095,
      0.9999318718910217,
      0.9999646544456482,
      0.9999476075172424,
      0.9999261498451233,
      0.9999457001686096,
      0.9999591112136841,
      0.9999555349349976,
      0.9999677538871765,
      0.9999743700027466,
      0.9999646544456482,
      0.9999738335609436,
      0.9999833703041077,
      0.999962329864502,
      0.9999417662620544,
      0.9999678730964661,
      0.999956488609314,
      0.9999135136604309,
      0.9998846054077148,
      0.9999706745147705,
      0.9999675750732422,
      0.999955952167511,
      0.9999357461929321,
      0.9999191164970398,
      0.9999024271965027,
      0.9999608993530273,
      0.9999725818634033,
      0.9999698400497437,
      0.9999613165855408,
      0.9999587535858154,
      0.9999619722366333,
      0.9999788999557495,
      0.9999749660491943,
      0.9999397397041321,
      0.9999545216560364,
      0.9998146295547485,
      0.9985482692718506,
      0.9994733333587646,
      0.9999310374259949,
      0.9997239112854004,
      0.9992621541023254,
      0.999923050403595,
      0.9999512434005737,
      0.9997923970222473,
      0.9998493194580078,
      0.9999399781227112,
      0.999910295009613,
      0.9999569654464722,
      0.9999572038650513,
      0.999976396560669,
      0.9999502897262573,
      0.9999575614929199,
      0.9999768137931824,
      0.9999654293060303,
      0.999914824962616,
      0.9999690055847168,
      0.9999774694442749,
      0.9999490976333618,
      0.9999404549598694,
      0.9999666810035706,
      0.9999297857284546
    ],
    [
      0.9127670526504517,
      0.9338037967681885,
      0.9483509063720703,
      0.9444417953491211,
      0.9509241580963135,
      0.9584023952484131,
      0.959385871887207,
      0.958808958530426,
      0.963517427444458,
      0.9658284187316895,
      0.9635028839111328,
      0.9656026363372803,
      0.9681683778762817,
      0.9678800106048584,
      0.9632325172424316,
      0.9673645496368408,
      0.9693701267242432,
      0.9603501558303833,
      0.9576639533042908,
      0.9594992399215698,
      0.9588346481323242,
      0.9534728527069092,
      0.9503273367881775,
      0.9550004005432129,
      0.9524437189102173,
      0.9598135948181152,
      0.9609803557395935,
      0.964962363243103,
      0.9627227187156677,
      0.9614893794059753,
      0.9643176794052124,
      0.9691178798675537,
      0.9623293876647949,
      0.9666945934295654,
      0.9723060727119446,
      0.9694973230361938,
      0.9632484912872314,
      0.968080997467041,
      0.9709419012069702,
      0.9593074321746826,
      0.9626226425170898,
      0.9608974456787109,
      0.9545636177062988,
      0.9456788301467896,
      0.9448943138122559,
      0.953657865524292,
      0.9648761749267578,
      0.9647666215896606,
      0.964346706867218,
      0.9696829319000244,
      0.9738562107086182,
      0.9720334410667419,
      0.9721156358718872,
      0.9748939871788025,
      0.9748395085334778,
      0.9697972536087036,
      0.9687472581863403,
      0.9694148302078247,
      0.9635128378868103,
      0.9593213200569153,
      0.9608058333396912,
      0.9633091688156128,
      0.9595252871513367,
      0.9554920792579651,
      0.9562229514122009,
      0.959250807762146,
      0.9555778503417969,
      0.9591125845909119,
      0.9607756733894348,
      0.9599080681800842,
      0.9656567573547363,
      0.9627842903137207,
      0.961622953414917,
      0.9665363430976868,
      0.968368649482727,
      0.9653375148773193,
      0.9670908451080322,
      0.9703172445297241,
      0.9677517414093018,
      0.9621013402938843,
      0.9650352001190186,
      0.9637277126312256,
      0.9578888416290283,
      0.9554933905601501,
      0.9569482803344727,
      0.9498795866966248,
      0.9336580038070679,
      0.9017984867095947,
      0.9999154806137085,
      0.9999716281890869,
      0.9999704360961914,
      0.9999589323997498,
      0.9999793171882629,
      0.9999566078186035,
      0.999903678894043,
      0.9997676014900208,
      0.9979047179222107,
      0.9985870718955994,
      0.9941282272338867,
      0.992622971534729,
      0.9952115416526794,
      0.9985299706459045,
      0.9987661242485046,
      0.9998073577880859,
      0.9998857378959656,
      0.9999073147773743,
      0.9999379515647888,
      0.999931275844574,
      0.9998859763145447,
      0.9999390244483948,
      0.9999430775642395,
      0.9999128580093384,
      0.9999174475669861,
      0.9999032020568848,
      0.9996735453605652,
      0.9976484775543213,
      0.9932965636253357,
      0.9957178235054016,
      0.9952472448348999,
      0.9980843663215637,
      0.9989099502563477,
      0.9995743632316589,
      0.9996647238731384,
      0.9999350905418396,
      0.9999150633811951,
      0.9999528527259827,
      0.9999141693115234,
      0.9999287724494934,
      0.9999496340751648,
      0.9999654293060303,
      0.9999724626541138,
      0.9999797344207764,
      0.9999679327011108,
      0.999930202960968,
      0.9999163150787354,
      0.9999744296073914,
      0.999983549118042,
      0.9999680519104004,
      0.9996109008789062,
      0.999953031539917,
      0.9999668598175049,
      0.9999735951423645,
      0.9999384880065918,
      0.9998278021812439,
      0.9999338984489441,
      0.9999083876609802,
      0.9999576807022095,
      0.9997481107711792,
      0.9996464252471924,
      0.9999220371246338,
      0.9999700784683228,
      0.9999437928199768,
      0.9999622106552124,
      0.9999671578407288,
      0.9999714493751526,
      0.9999520778656006,
      0.9999675750732422,
      0.9999197721481323,
      0.9999653697013855,
      0.9999053478240967,
      0.9999518990516663,
      0.999930739402771,
      0.9999567270278931,
      0.9999536275863647,
      0.9998844265937805,
      0.9999520182609558,
      0.9999502897262573,
      0.9999493956565857,
      0.9999476671218872,
      0.9999552965164185,
      0.9999529719352722,
      0.9999156594276428,
      0.9999645948410034,
      0.9999629259109497,
      0.9999421834945679,
      0.999957263469696,
      0.9998908042907715,
      0.9991331696510315,
      0.9931707382202148,
      0.985890805721283,
      0.9953165650367737,
      0.9980165362358093,
      0.9998793005943298,
      0.99996018409729,
      0.9999611377716064,
      0.9999600052833557,
      0.999961256980896,
      0.9999775886535645,
      0.9999809265136719,
      0.999972939491272,
      0.9999642372131348,
      0.9999717473983765,
      0.9999437928199768,
      0.9999492168426514,
      0.9998350739479065,
      0.9999159574508667,
      0.9999620318412781,
      0.9999680519104004,
      0.9999371767044067,
      0.9999303817749023,
      0.999920666217804,
      0.9998685121536255,
      0.9995744228363037,
      0.9989553093910217,
      0.9989331960678101,
      0.9985548853874207,
      0.9952552914619446,
      0.996093213558197,
      0.99959397315979,
      0.9998801350593567,
      0.9999159574508667,
      0.9999511241912842,
      0.9997024536132812,
      0.9999178051948547,
      0.9999148845672607,
      0.9999184012413025,
      0.9999637603759766,
      0.9999656677246094,
      0.9999651908874512,
      0.9999703764915466,
      0.9999234080314636,
      0.9999539852142334,
      0.9999628663063049,
      0.9999316334724426,
      0.9999571442604065,
      0.9999301433563232,
      0.9990110993385315,
      0.995492160320282,
      0.988107442855835,
      0.9903559684753418,
      0.9843037128448486,
      0.9811100959777832,
      0.9888817071914673,
      0.9962059855461121,
      0.9994183778762817,
      0.999040424823761,
      0.9996537566184998,
      0.9995035529136658,
      0.999847948551178,
      0.9998747706413269,
      0.9998531341552734,
      0.999757707118988,
      0.9980254173278809,
      0.9948517680168152,
      0.9963705539703369,
      0.9932798743247986,
      0.994731605052948,
      0.9938384890556335,
      0.994061291217804,
      0.9971826672554016,
      0.993406355381012,
      0.9955088496208191,
      0.9978214502334595,
      0.9934743046760559,
      0.9882230758666992,
      0.9917146563529968,
      0.9917624592781067,
      0.981414258480072,
      0.9787928462028503,
      0.9853897094726562,
      0.9887958765029907,
      0.9806349277496338,
      0.9791417717933655,
      0.9892758131027222,
      0.9881404638290405,
      0.9841805100440979,
      0.9887446761131287,
      0.9960005283355713,
      0.9925310015678406,
      0.9910239577293396,
      0.9985603094100952,
      0.9994392991065979,
      0.998979389667511,
      0.9999175071716309,
      0.9999745488166809,
      0.9999749660491943,
      0.9999746084213257,
      0.999983012676239,
      0.9999810457229614,
      0.9999616742134094,
      0.999909520149231,
      0.9992107152938843,
      0.9998664259910583,
      0.9998317956924438,
      0.9998102784156799,
      0.9999195337295532,
      0.9999555349349976,
      0.9999334812164307,
      0.9999262690544128,
      0.9999709725379944,
      0.9999783635139465,
      0.9999328255653381,
      0.9999514222145081,
      0.9999852776527405,
      0.9999845623970032,
      0.9999604821205139,
      0.9999759197235107,
      0.9999727606773376,
      0.9999751448631287,
      0.9999722242355347,
      0.9999679923057556,
      0.9999035596847534,
      0.9999604225158691,
      0.9999610781669617,
      0.9998833537101746,
      0.999885618686676,
      0.9999547004699707,
      0.9999568462371826,
      0.9998708367347717,
      0.9999498128890991,
      0.9999569654464722,
      0.9999625086784363,
      0.9999409317970276,
      0.9999661445617676,
      0.9999500513076782,
      0.9999330043792725,
      0.9999475479125977,
      0.9999595284461975,
      0.9999570846557617,
      0.9999704360961914,
      0.9999754428863525,
      0.999964714050293,
      0.9999740123748779,
      0.9999836683273315,
      0.9999626278877258,
      0.9999422430992126,
      0.9999684691429138,
      0.9999567270278931,
      0.9999140501022339,
      0.999885618686676,
      0.9999707341194153,
      0.9999674558639526,
      0.9999561309814453,
      0.999936580657959,
      0.9999200701713562,
      0.9999036192893982,
      0.9999616146087646,
      0.999972939491272,
      0.9999704957008362,
      0.9999613761901855,
      0.9999589323997498,
      0.999961793422699,
      0.9999785423278809,
      0.9999746680259705,
      0.9999410510063171,
      0.9999586343765259,
      0.9998548626899719,
      0.9991970062255859,
      0.9996569156646729,
      0.9999411106109619,
      0.9998037219047546,
      0.9995256662368774,
      0.9999324083328247,
      0.9999554753303528,
      0.9998577833175659,
      0.9998875856399536,
      0.9999449849128723,
      0.9999141693115234,
      0.9999581575393677,
      0.9999571442604065,
      0.999976396560669,
      0.9999502897262573,
      0.9999574422836304,
      0.9999767541885376,
      0.999965488910675,
      0.9999151229858398,
      0.9999690651893616,
      0.9999775886535645,
      0.9999495148658752,
      0.9999405741691589,
      0.9999666213989258,
      0.9999296069145203
    ],
    [
      0.9353687167167664,
      0.9528639316558838,
      0.9631240367889404,
      0.9605216979980469,
      0.9663099050521851,
      0.9702972769737244,
      0.9724622368812561,
      0.9726464748382568,
      0.976683497428894,
      0.9780482053756714,
      0.9778633117675781,
      0.9793673753738403,
      0.980762243270874,
      0.9807577729225159,
      0.9783697128295898,
      0.980293869972229,
      0.9813973903656006,
      0.9747112989425659,
      0.9719874858856201,
      0.9720101356506348,
      0.9729146957397461,
      0.9688657522201538,
      0.965654730796814,
      0.968425452709198,
      0.9670156240463257,
      0.973000168800354,
      0.9730819463729858,
      0.9769927263259888,
      0.9766604900360107,
      0.9758187532424927,
      0.9779728651046753,
      0.9808314442634583,
      0.9771530032157898,
      0.9802399277687073,
      0.983004093170166,
      0.9812314510345459,
      0.9776080250740051,
      0.9803227186203003,
      0.9818152785301208,
      0.9738656282424927,
      0.9760273694992065,
      0.9739990234375,
      0.9680317640304565,
      0.9594886898994446,
      0.9586977958679199,
      0.9668466448783875,
      0.9748927354812622,
      0.9766906499862671,
      0.9764809608459473,
      0.9804761409759521,
      0.9825729131698608,
      0.9818387031555176,
      0.9825567007064819,
      0.9838845133781433,
      0.9838801026344299,
      0.9804633259773254,
      0.9805267453193665,
      0.9809352159500122,
      0.9764653444290161,
      0.9741136431694031,
      0.9733599424362183,
      0.9747134447097778,
      0.9707592129707336,
      0.9681781530380249,
      0.9694370627403259,
      0.9729819893836975,
      0.9709650278091431,
      0.973739504814148,
      0.9748921394348145,
      0.9744597673416138,
      0.9789687395095825,
      0.9774651527404785,
      0.9766666293144226,
      0.9799792766571045,
      0.981136679649353,
      0.9793649911880493,
      0.9805507063865662,
      0.9821618795394897,
      0.9798884391784668,
      0.9758208990097046,
      0.9787801504135132,
      0.9769920110702515,
      0.9721250534057617,
      0.9687227010726929,
      0.9716975688934326,
      0.9647419452667236,
      0.9509618282318115,
      0.9200268983840942,
      0.9999150037765503,
      0.9999725818634033,
      0.9999718070030212,
      0.9999627470970154,
      0.9999808073043823,
      0.9999603033065796,
      0.9999151825904846,
      0.9998217821121216,
      0.9988446235656738,
      0.9991523623466492,
      0.9965595006942749,
      0.9953029751777649,
      0.9972880482673645,
      0.999146044254303,
      0.9993557929992676,
      0.9998465180397034,
      0.9999004006385803,
      0.9999099373817444,
      0.9999416470527649,
      0.9999333024024963,
      0.9998883008956909,
      0.9999402165412903,
      0.9999438524246216,
      0.9999151825904846,
      0.9999235272407532,
      0.9999252557754517,
      0.9998191595077515,
      0.9987636208534241,
      0.9964376091957092,
      0.9978741407394409,
      0.9976010918617249,
      0.9989580512046814,
      0.99943608045578,
      0.9997297525405884,
      0.9997956156730652,
      0.9999409914016724,
      0.9999199509620667,
      0.9999545216560364,
      0.9999164938926697,
      0.9999291896820068,
      0.9999498128890991,
      0.9999653100967407,
      0.9999724626541138,
      0.9999797344207764,
      0.9999683499336243,
      0.9999306201934814,
      0.9999162554740906,
      0.9999745488166809,
      0.9999836087226868,
      0.9999678730964661,
      0.9996126890182495,
      0.9999532103538513,
      0.9999668598175049,
      0.999973475933075,
      0.9999383091926575,
      0.9998162984848022,
      0.9999333024024963,
      0.9999078512191772,
      0.9999575614929199,
      0.9997482299804688,
      0.9996442794799805,
      0.9999216794967651,
      0.9999700784683228,
      0.9999440312385559,
      0.9999623894691467,
      0.9999670386314392,
      0.9999711513519287,
      0.9999521374702454,
      0.9999676942825317,
      0.9999201893806458,
      0.999965488910675,
      0.9999054670333862,
      0.9999520778656006,
      0.9999309182167053,
      0.9999566078186035,
      0.9999537467956543,
      0.9998849034309387,
      0.9999524354934692,
      0.9999510645866394,
      0.9999514818191528,
      0.9999495148658752,
      0.9999566674232483,
      0.999953031539917,
      0.9999155402183533,
      0.9999644160270691,
      0.9999629259109497,
      0.9999423623085022,
      0.9999582767486572,
      0.9998985528945923,
      0.999416172504425,
      0.9951261281967163,
      0.9902538657188416,
      0.9973591566085815,
      0.9988425374031067,
      0.9999112486839294,
      0.9999643564224243,
      0.9999632239341736,
      0.9999608397483826,
      0.9999616146087646,
      0.9999775290489197,
      0.9999809265136719,
      0.9999726414680481,
      0.99996417760849,
      0.9999719262123108,
      0.9999457597732544,
      0.9999524354934692,
      0.9998549818992615,
      0.9999218583106995,
      0.999962568283081,
      0.999968409538269,
      0.9999371767044067,
      0.9999325275421143,
      0.9999240040779114,
      0.9998778104782104,
      0.9997025728225708,
      0.9993207454681396,
      0.999372661113739,
      0.9991697072982788,
      0.9974052906036377,
      0.9976643919944763,
      0.9997129440307617,
      0.9998983144760132,
      0.9999427795410156,
      0.9999592900276184,
      0.9997536540031433,
      0.9999198913574219,
      0.999920666217804,
      0.9999150633811951,
      0.9999640583992004,
      0.9999659657478333,
      0.9999659657478333,
      0.9999710321426392,
      0.9999245405197144,
      0.9999544024467468,
      0.9999631643295288,
      0.9999319911003113,
      0.999959409236908,
      0.9999436736106873,
      0.9994363188743591,
      0.9972924590110779,
      0.9928801655769348,
      0.9939972758293152,
      0.9903676509857178,
      0.9873464107513428,
      0.9929317831993103,
      0.9977351427078247,
      0.9996069669723511,
      0.9994539022445679,
      0.9998155236244202,
      0.9997597336769104,
      0.9999192357063293,
      0.999912679195404,
      0.9998736381530762,
      0.999785304069519,
      0.9988529086112976,
      0.9972752928733826,
      0.9982222318649292,
      0.9965527057647705,
      0.9974294900894165,
      0.9969896078109741,
      0.9969707131385803,
      0.9985541701316833,
      0.9965556859970093,
      0.9972546696662903,
      0.9988197684288025,
      0.9960210919380188,
      0.9921959042549133,
      0.9940807819366455,
      0.9939258098602295,
      0.9867031574249268,
      0.9846898317337036,
      0.9890689253807068,
      0.9920575618743896,
      0.9860392808914185,
      0.9844635725021362,
      0.9920603036880493,
      0.9910528659820557,
      0.9881536960601807,
      0.9915987849235535,
      0.9974671602249146,
      0.994725227355957,
      0.9931217432022095,
      0.9989820122718811,
      0.9996100664138794,
      0.999464750289917,
      0.999931275844574,
      0.999975323677063,
      0.9999748468399048,
      0.9999743700027466,
      0.9999831914901733,
      0.9999810457229614,
      0.9999618530273438,
      0.9999085664749146,
      0.9992140531539917,
      0.9998676776885986,
      0.9998334646224976,
      0.9998116493225098,
      0.9999206066131592,
      0.999955952167511,
      0.999934196472168,
      0.9999270439147949,
      0.9999712109565735,
      0.9999786019325256,
      0.9999333024024963,
      0.9999517202377319,
      0.9999855160713196,
      0.999984622001648,
      0.9999610185623169,
      0.9999767541885376,
      0.9999749660491943,
      0.999976634979248,
      0.9999736547470093,
      0.9999713897705078,
      0.9999275803565979,
      0.9999639391899109,
      0.9999642968177795,
      0.9999104738235474,
      0.9999147057533264,
      0.9999574422836304,
      0.999960720539093,
      0.9999027252197266,
      0.9999531507492065,
      0.9999586939811707,
      0.9999657273292542,
      0.9999459981918335,
      0.9999666810035706,
      0.9999514818191528,
      0.999937891960144,
      0.9999483227729797,
      0.9999599456787109,
      0.9999585151672363,
      0.9999729990959167,
      0.9999753832817078,
      0.9999651312828064,
      0.9999746084213257,
      0.9999840259552002,
      0.9999634623527527,
      0.9999430775642395,
      0.9999687075614929,
      0.9999570250511169,
      0.9999151229858398,
      0.9998871088027954,
      0.9999709129333496,
      0.9999677538871765,
      0.9999563097953796,
      0.9999365210533142,
      0.999920129776001,
      0.9999041557312012,
      0.9999627470970154,
      0.9999738931655884,
      0.9999712705612183,
      0.9999615550041199,
      0.9999589920043945,
      0.9999617338180542,
      0.9999784231185913,
      0.999974250793457,
      0.9999402165412903,
      0.9999604225158691,
      0.9998772740364075,
      0.9995521306991577,
      0.9997641444206238,
      0.9999484419822693,
      0.9998579621315002,
      0.9997191429138184,
      0.9999396800994873,
      0.9999582171440125,
      0.99989914894104,
      0.9999129772186279,
      0.9999483823776245,
      0.9999171495437622,
      0.9999588131904602,
      0.9999567866325378,
      0.9999762177467346,
      0.9999501705169678,
      0.9999574422836304,
      0.9999768137931824,
      0.9999654293060303,
      0.9999154210090637,
      0.9999690651893616,
      0.999977707862854,
      0.9999497532844543,
      0.9999406337738037,
      0.9999666810035706,
      0.999929666519165
    ],
    [
      0.9526841640472412,
      0.965826153755188,
      0.9735389351844788,
      0.9729422330856323,
      0.9780924320220947,
      0.9799437522888184,
      0.9819307923316956,
      0.9822396039962769,
      0.9844833612442017,
      0.9860089421272278,
      0.9862369298934937,
      0.9868349432945251,
      0.9880144596099854,
      0.9882742166519165,
      0.9865099191665649,
      0.9875348210334778,
      0.9886234402656555,
      0.9846045970916748,
      0.9832374453544617,
      0.9825657606124878,
      0.9845101833343506,
      0.9795002937316895,
      0.9762980937957764,
      0.9774959087371826,
      0.9778707027435303,
      0.9822496175765991,
      0.9823324084281921,
      0.9845247268676758,
      0.9844741821289062,
      0.9846826195716858,
      0.9860332012176514,
      0.98753422498703,
      0.9854214191436768,
      0.9874776005744934,
      0.9887528419494629,
      0.9874633550643921,
      0.9853240251541138,
      0.9867058396339417,
      0.9873993396759033,
      0.9826337695121765,
      0.9839709401130676,
      0.9820762276649475,
      0.9773682355880737,
      0.9718164205551147,
      0.9694880843162537,
      0.9780089259147644,
      0.9823417067527771,
      0.9840940237045288,
      0.9836318492889404,
      0.9864988327026367,
      0.9877844452857971,
      0.9876046180725098,
      0.9884278774261475,
      0.9891676902770996,
      0.9890592098236084,
      0.9867597222328186,
      0.9870314598083496,
      0.9873715043067932,
      0.9839754700660706,
      0.9827049970626831,
      0.9819674491882324,
      0.9820855855941772,
      0.9780796766281128,
      0.9767835140228271,
      0.9781171679496765,
      0.9819788336753845,
      0.9809541702270508,
      0.9826606512069702,
      0.9842769503593445,
      0.9843655824661255,
      0.9871693849563599,
      0.9863306283950806,
      0.9862703084945679,
      0.98775714635849,
      0.9880321621894836,
      0.9876336455345154,
      0.988036036491394,
      0.9884652495384216,
      0.9870235323905945,
      0.9851709008216858,
      0.9867063164710999,
      0.9850382804870605,
      0.9825718402862549,
      0.9806088209152222,
      0.9822739362716675,
      0.9765287637710571,
      0.964836835861206,
      0.9370299577713013,
      0.9999138712882996,
      0.9999733567237854,
      0.999972939491272,
      0.9999656677246094,
      0.9999813437461853,
      0.9999623894691467,
      0.9999234080314636,
      0.9998633861541748,
      0.9994603395462036,
      0.999576985836029,
      0.9983066916465759,
      0.9974364638328552,
      0.9986092448234558,
      0.9994708299636841,
      0.9996249675750732,
      0.9998710751533508,
      0.9999100565910339,
      0.9999117851257324,
      0.9999442100524902,
      0.99993497133255,
      0.9998909831047058,
      0.9999415278434753,
      0.9999446272850037,
      0.9999167323112488,
      0.9999266266822815,
      0.999937117099762,
      0.999883234500885,
      0.9993119239807129,
      0.9983556866645813,
      0.9989395141601562,
      0.9987834692001343,
      0.9994558095932007,
      0.9997153878211975,
      0.9998224377632141,
      0.9998680353164673,
      0.9999456405639648,
      0.999923825263977,
      0.9999557137489319,
      0.9999180436134338,
      0.9999297261238098,
      0.9999497532844543,
      0.9999650120735168,
      0.9999725818634033,
      0.9999797344207764,
      0.9999685883522034,
      0.9999315738677979,
      0.9999157786369324,
      0.9999744892120361,
      0.9999834895133972,
      0.9999677538871765,
      0.9996152520179749,
      0.9999533891677856,
      0.9999666810035706,
      0.9999735355377197,
      0.9999383091926575,
      0.9998207688331604,
      0.9999340176582336,
      0.999908447265625,
      0.999957799911499,
      0.9997503757476807,
      0.9996480941772461,
      0.999922513961792,
      0.9999703168869019,
      0.9999445080757141,
      0.999962568283081,
      0.9999669790267944,
      0.9999714493751526,
      0.9999523162841797,
      0.9999678134918213,
      0.9999204277992249,
      0.9999655485153198,
      0.9999053478240967,
      0.999951958656311,
      0.9999306201934814,
      0.9999564290046692,
      0.9999538064002991,
      0.9998849034309387,
      0.9999526739120483,
      0.9999516606330872,
      0.9999532103538513,
      0.9999512434005737,
      0.9999576807022095,
      0.9999529123306274,
      0.9999147057533264,
      0.9999642968177795,
      0.9999629855155945,
      0.9999423027038574,
      0.9999589920043945,
      0.9999077320098877,
      0.999600887298584,
      0.9966779351234436,
      0.9931849241256714,
      0.9984389543533325,
      0.9992626905441284,
      0.9999297261238098,
      0.9999673962593079,
      0.9999647736549377,
      0.9999613165855408,
      0.9999617338180542,
      0.999977707862854,
      0.9999808669090271,
      0.9999726414680481,
      0.9999642372131348,
      0.9999722242355347,
      0.9999469518661499,
      0.9999547004699707,
      0.9998679757118225,
      0.9999253153800964,
      0.9999626278877258,
      0.9999683499336243,
      0.9999370574951172,
      0.9999345541000366,
      0.9999270439147949,
      0.9998902678489685,
      0.9997886419296265,
      0.999541699886322,
      0.9995858669281006,
      0.9994960427284241,
      0.9985910058021545,
      0.9987469911575317,
      0.9997959733009338,
      0.9999113082885742,
      0.9999593496322632,
      0.9999650120735168,
      0.9997942447662354,
      0.9999237060546875,
      0.999922513961792,
      0.9999173283576965,
      0.9999653100967407,
      0.9999665021896362,
      0.9999666213989258,
      0.9999727010726929,
      0.9999266266822815,
      0.9999551773071289,
      0.9999635219573975,
      0.9999330639839172,
      0.9999610185623169,
      0.9999532699584961,
      0.999660074710846,
      0.998508095741272,
      0.9960629940032959,
      0.996781587600708,
      0.9949745535850525,
      0.9922053813934326,
      0.996243417263031,
      0.998869776725769,
      0.9997643828392029,
      0.9996933341026306,
      0.9998874664306641,
      0.9998679757118225,
      0.9999510049819946,
      0.9999343752861023,
      0.9998904466629028,
      0.9998117089271545,
      0.9992992877960205,
      0.9985605478286743,
      0.99912029504776,
      0.9985891580581665,
      0.998831570148468,
      0.9984450340270996,
      0.9984311461448669,
      0.9992349743843079,
      0.9981825947761536,
      0.9985535144805908,
      0.9993869662284851,
      0.9977254271507263,
      0.9950836300849915,
      0.9961040019989014,
      0.9958556890487671,
      0.9907509088516235,
      0.9893892407417297,
      0.9921974539756775,
      0.9949030876159668,
      0.9902257919311523,
      0.9892234206199646,
      0.9947176575660706,
      0.9941585063934326,
      0.9915345907211304,
      0.994015097618103,
      0.9986879229545593,
      0.9966545104980469,
      0.9949486255645752,
      0.9992854595184326,
      0.999712347984314,
      0.9996337294578552,
      0.9999373555183411,
      0.9999756813049316,
      0.9999749064445496,
      0.9999743103981018,
      0.9999833106994629,
      0.9999812841415405,
      0.9999619126319885,
      0.9999089241027832,
      0.9992169737815857,
      0.9998686909675598,
      0.9998346567153931,
      0.9998128414154053,
      0.9999213814735413,
      0.9999560117721558,
      0.999934732913971,
      0.999927818775177,
      0.9999715685844421,
      0.9999788403511047,
      0.9999338984489441,
      0.9999527931213379,
      0.9999856948852539,
      0.9999847412109375,
      0.9999614953994751,
      0.9999772906303406,
      0.9999765753746033,
      0.9999774694442749,
      0.9999744892120361,
      0.999973714351654,
      0.9999433159828186,
      0.9999657273292542,
      0.9999661445617676,
      0.9999300837516785,
      0.999930202960968,
      0.9999592304229736,
      0.9999632835388184,
      0.9999232292175293,
      0.999956488609314,
      0.9999598860740662,
      0.9999682307243347,
      0.9999500513076782,
      0.999967098236084,
      0.9999522566795349,
      0.9999421834945679,
      0.9999505877494812,
      0.9999603033065796,
      0.9999595284461975,
      0.9999750256538391,
      0.9999768137931824,
      0.9999656081199646,
      0.9999750852584839,
      0.9999843239784241,
      0.9999641180038452,
      0.9999441504478455,
      0.9999692440032959,
      0.9999576210975647,
      0.9999168515205383,
      0.9998889565467834,
      0.9999712109565735,
      0.9999680519104004,
      0.9999569058418274,
      0.9999377727508545,
      0.9999217391014099,
      0.9999061226844788,
      0.9999637603759766,
      0.9999739527702332,
      0.9999723434448242,
      0.9999619126319885,
      0.9999592304229736,
      0.9999614357948303,
      0.9999781847000122,
      0.9999738335609436,
      0.9999397993087769,
      0.9999620318412781,
      0.9998900294303894,
      0.9997360110282898,
      0.9998304843902588,
      0.9999541640281677,
      0.9998920559883118,
      0.9998189210891724,
      0.9999450445175171,
      0.99996018409729,
      0.9999226927757263,
      0.9999268651008606,
      0.9999507665634155,
      0.9999186396598816,
      0.9999595880508423,
      0.9999567866325378,
      0.9999760985374451,
      0.9999502301216125,
      0.9999574422836304,
      0.9999765753746033,
      0.999965250492096,
      0.9999144077301025,
      0.9999688267707825,
      0.9999778270721436,
      0.9999499917030334,
      0.9999407529830933,
      0.9999668002128601,
      0.9999299049377441
    ],
    [
      0.9647634029388428,
      0.9744580388069153,
      0.9802854657173157,
      0.9815210103988647,
      0.9852713942527771,
      0.986396849155426,
      0.9877371788024902,
      0.9878819584846497,
      0.9892896413803101,
      0.9908459186553955,
      0.9909000992774963,
      0.9913203120231628,
      0.9926477670669556,
      0.9924190640449524,
      0.9911933541297913,
      0.9922344088554382,
      0.9931827783584595,
      0.9901544451713562,
      0.9894841313362122,
      0.9897443652153015,
      0.99162757396698,
      0.9878460168838501,
      0.9844405651092529,
      0.9836522340774536,
      0.9839549660682678,
      0.987128496170044,
      0.9873729348182678,
      0.9884054064750671,
      0.9888407588005066,
      0.9893000721931458,
      0.990066409111023,
      0.9908403158187866,
      0.9899859428405762,
      0.9913315773010254,
      0.9918026924133301,
      0.9910391569137573,
      0.9897662997245789,
      0.9904617071151733,
      0.9906399846076965,
      0.987528920173645,
      0.9883911609649658,
      0.9866429567337036,
      0.982917070388794,
      0.9796384572982788,
      0.9776775240898132,
      0.9840928912162781,
      0.9865813851356506,
      0.9882524013519287,
      0.9880235195159912,
      0.9900986552238464,
      0.9908149838447571,
      0.9910609722137451,
      0.9918444156646729,
      0.9920436143875122,
      0.9918720126152039,
      0.990536093711853,
      0.9907016158103943,
      0.9905776381492615,
      0.9881894588470459,
      0.9874206185340881,
      0.9868995547294617,
      0.9865802526473999,
      0.9834880232810974,
      0.9824948310852051,
      0.9828881025314331,
      0.986725926399231,
      0.9861980080604553,
      0.9874007701873779,
      0.9888186454772949,
      0.9891055822372437,
      0.9908776879310608,
      0.9908803105354309,
      0.9912291169166565,
      0.9918646812438965,
      0.9919961094856262,
      0.992094874382019,
      0.99248206615448,
      0.9921395778656006,
      0.991283655166626,
      0.9903861880302429,
      0.990971028804779,
      0.9897387623786926,
      0.9882510900497437,
      0.9873048067092896,
      0.9881535172462463,
      0.9837508201599121,
      0.9745652079582214,
      0.9527699947357178,
      0.9999122619628906,
      0.9999737739562988,
      0.999973475933075,
      0.9999682903289795,
      0.9999821186065674,
      0.9999632835388184,
      0.9999274015426636,
      0.9998857378959656,
      0.999669075012207,
      0.9997685551643372,
      0.9991310834884644,
      0.9985499382019043,
      0.9993733763694763,
      0.9996759295463562,
      0.9997463822364807,
      0.9998859167098999,
      0.999916136264801,
      0.9999125599861145,
      0.9999459981918335,
      0.9999361634254456,
      0.9998923540115356,
      0.9999421834945679,
      0.9999451041221619,
      0.9999172687530518,
      0.9999278783798218,
      0.9999451637268066,
      0.999920129776001,
      0.9996492862701416,
      0.9991217255592346,
      0.9993880391120911,
      0.9993276000022888,
      0.9996923208236694,
      0.9998410940170288,
      0.9998770356178284,
      0.9999083876609802,
      0.9999492168426514,
      0.9999272227287292,
      0.9999566078186035,
      0.9999188184738159,
      0.9999319314956665,
      0.9999502897262573,
      0.999964714050293,
      0.9999725818634033,
      0.9999797344207764,
      0.9999688267707825,
      0.9999318718910217,
      0.9999155402183533,
      0.9999744892120361,
      0.9999834299087524,
      0.9999673366546631,
      0.9996135830879211,
      0.9999529719352722,
      0.9999667406082153,
      0.999973475933075,
      0.9999379515647888,
      0.9998207092285156,
      0.9999344348907471,
      0.9999087452888489,
      0.999957799911499,
      0.9997495412826538,
      0.9996474981307983,
      0.9999226927757263,
      0.9999703764915466,
      0.999944806098938,
      0.9999626278877258,
      0.9999668598175049,
      0.9999712109565735,
      0.9999520182609558,
      0.9999677538871765,
      0.9999204874038696,
      0.9999655485153198,
      0.9999051690101624,
      0.9999518990516663,
      0.9999305605888367,
      0.9999560713768005,
      0.9999538064002991,
      0.9998849034309387,
      0.9999526739120483,
      0.9999518990516663,
      0.9999545216560364,
      0.9999521374702454,
      0.9999582171440125,
      0.9999527931213379,
      0.9999140501022339,
      0.9999643564224243,
      0.9999629259109497,
      0.9999419450759888,
      0.9999592304229736,
      0.999914824962616,
      0.999703586101532,
      0.997924268245697,
      0.995994508266449,
      0.9991446733474731,
      0.9995102882385254,
      0.9999423027038574,
      0.9999698996543884,
      0.9999661445617676,
      0.9999630451202393,
      0.9999618530273438,
      0.9999775886535645,
      0.9999808073043823,
      0.9999723434448242,
      0.9999641180038452,
      0.9999720454216003,
      0.9999473094940186,
      0.9999557137489319,
      0.9998758435249329,
      0.9999260306358337,
      0.9999624490737915,
      0.9999685287475586,
      0.9999372363090515,
      0.9999365210533142,
      0.999929666519165,
      0.9998999834060669,
      0.9998430013656616,
      0.9996954202651978,
      0.9997152090072632,
      0.9996671080589294,
      0.9991747140884399,
      0.9992749691009521,
      0.999847412109375,
      0.9999209046363831,
      0.9999696612358093,
      0.9999690651893616,
      0.9998259544372559,
      0.9999248385429382,
      0.9999228715896606,
      0.9999198913574219,
      0.9999651312828064,
      0.9999675750732422,
      0.9999672174453735,
      0.9999731779098511,
      0.9999287128448486,
      0.9999558925628662,
      0.9999638199806213,
      0.9999333620071411,
      0.999961793422699,
      0.9999595284461975,
      0.9997854828834534,
      0.9992357492446899,
      0.9980868101119995,
      0.998451828956604,
      0.997640073299408,
      0.9961472749710083,
      0.9982837438583374,
      0.9994254112243652,
      0.9998541474342346,
      0.9997945427894592,
      0.9999178051948547,
      0.9999061226844788,
      0.9999651908874512,
      0.999947726726532,
      0.9998999238014221,
      0.9998269081115723,
      0.9995269179344177,
      0.9991123080253601,
      0.9995034337043762,
      0.9993395209312439,
      0.9994306564331055,
      0.9990897178649902,
      0.9991111755371094,
      0.9995676875114441,
      0.9991793632507324,
      0.9993210434913635,
      0.9996863603591919,
      0.9988136291503906,
      0.9973369240760803,
      0.9978164434432983,
      0.9977313876152039,
      0.9939931035041809,
      0.9927991032600403,
      0.9947975873947144,
      0.9973027110099792,
      0.9940464496612549,
      0.9931163787841797,
      0.9970816373825073,
      0.996714174747467,
      0.9948728084564209,
      0.996285617351532,
      0.9993488788604736,
      0.9981018900871277,
      0.9966696500778198,
      0.9995142817497253,
      0.9997897148132324,
      0.9997314810752869,
      0.9999411106109619,
      0.9999755620956421,
      0.9999744296073914,
      0.9999739527702332,
      0.9999832510948181,
      0.9999812245368958,
      0.9999619126319885,
      0.9999085068702698,
      0.9992212057113647,
      0.999870240688324,
      0.999836266040802,
      0.9998146295547485,
      0.9999223351478577,
      0.9999566674232483,
      0.9999352097511292,
      0.9999282360076904,
      0.9999715685844421,
      0.9999788999557495,
      0.9999339580535889,
      0.9999522566795349,
      0.9999856352806091,
      0.9999845623970032,
      0.9999613761901855,
      0.9999775886535645,
      0.9999777674674988,
      0.999978244304657,
      0.9999751448631287,
      0.9999754428863525,
      0.9999545216560364,
      0.9999671578407288,
      0.999967634677887,
      0.9999446868896484,
      0.9999399781227112,
      0.9999601244926453,
      0.9999645948410034,
      0.9999359846115112,
      0.9999581575393677,
      0.9999601244926453,
      0.999970018863678,
      0.9999539256095886,
      0.9999672174453735,
      0.9999530911445618,
      0.9999467730522156,
      0.999954342842102,
      0.9999608993530273,
      0.9999604821205139,
      0.9999764561653137,
      0.9999768733978271,
      0.9999658465385437,
      0.9999755024909973,
      0.9999844431877136,
      0.9999643564224243,
      0.9999446272850037,
      0.9999696016311646,
      0.9999579787254333,
      0.99991774559021,
      0.9998903274536133,
      0.9999715089797974,
      0.9999678134918213,
      0.999958336353302,
      0.99993896484375,
      0.9999228119850159,
      0.9999071359634399,
      0.9999645352363586,
      0.9999747276306152,
      0.9999726414680481,
      0.9999620318412781,
      0.9999593496322632,
      0.9999611973762512,
      0.9999780654907227,
      0.9999735355377197,
      0.9999388456344604,
      0.9999630451202393,
      0.9999016523361206,
      0.9998222589492798,
      0.9998689889907837,
      0.9999575018882751,
      0.9999096989631653,
      0.9998620748519897,
      0.9999473094940186,
      0.9999610781669617,
      0.999936044216156,
      0.9999346137046814,
      0.9999522566795349,
      0.9999186992645264,
      0.9999596476554871,
      0.9999564290046692,
      0.9999759793281555,
      0.9999498724937439,
      0.9999571442604065,
      0.9999765157699585,
      0.9999653100967407,
      0.9999143481254578,
      0.9999687075614929,
      0.9999778270721436,
      0.9999500513076782,
      0.9999406933784485,
      0.9999666213989258,
      0.9999300241470337
    ],
    [
      0.9744495153427124,
      0.981297492980957,
      0.9853993058204651,
      0.9861879944801331,
      0.9890987873077393,
      0.9901653528213501,
      0.9910899996757507,
      0.9910244345664978,
      0.9922906756401062,
      0.99362713098526,
      0.9935810565948486,
      0.9944092631340027,
      0.9955044388771057,
      0.9950070381164551,
      0.9941461086273193,
      0.9953944087028503,
      0.9961445927619934,
      0.9936073422431946,
      0.9929651618003845,
      0.9938830137252808,
      0.9955143332481384,
      0.9918435215950012,
      0.9886695742607117,
      0.9870401620864868,
      0.9876656532287598,
      0.9898978471755981,
      0.9900255799293518,
      0.9904549717903137,
      0.9913337230682373,
      0.9921547174453735,
      0.9923943281173706,
      0.9926279783248901,
      0.9926933646202087,
      0.993992269039154,
      0.9938021302223206,
      0.9931508898735046,
      0.9926711320877075,
      0.9929393529891968,
      0.9925150275230408,
      0.9905132055282593,
      0.9911702871322632,
      0.9892754554748535,
      0.986499011516571,
      0.9840741157531738,
      0.9827055931091309,
      0.9877097010612488,
      0.9902400374412537,
      0.9919838905334473,
      0.9914120435714722,
      0.9925814270973206,
      0.9930785894393921,
      0.9937492609024048,
      0.9944612979888916,
      0.9942100644111633,
      0.9939858913421631,
      0.993161678314209,
      0.9930387139320374,
      0.9926545023918152,
      0.9908926486968994,
      0.9903966784477234,
      0.9896135926246643,
      0.9893220663070679,
      0.9867731928825378,
      0.985806405544281,
      0.9859190583229065,
      0.989753007888794,
      0.989500880241394,
      0.9899378418922424,
      0.9914193153381348,
      0.9918279051780701,
      0.9931303262710571,
      0.9934545159339905,
      0.9940218329429626,
      0.9942837953567505,
      0.9945705533027649,
      0.9950213432312012,
      0.9952726364135742,
      0.9945600032806396,
      0.994097888469696,
      0.9935516715049744,
      0.9937544465065002,
      0.992599368095398,
      0.9915928244590759,
      0.9912750720977783,
      0.9916017055511475,
      0.9885029792785645,
      0.9828395843505859,
      0.9675573110580444,
      0.9999110102653503,
      0.9999740123748779,
      0.9999735951423645,
      0.9999668002128601,
      0.9999828934669495,
      0.9999640583992004,
      0.9999303221702576,
      0.9998997449874878,
      0.9997802972793579,
      0.9998362064361572,
      0.9994345903396606,
      0.999151885509491,
      0.9996576905250549,
      0.9997661113739014,
      0.9998108744621277,
      0.9998959898948669,
      0.9999211430549622,
      0.9999135136604309,
      0.9999475479125977,
      0.9999370574951172,
      0.9998934268951416,
      0.9999427199363708,
      0.9999454617500305,
      0.9999178647994995,
      0.9999284148216248,
      0.9999492168426514,
      0.9999393820762634,
      0.9997943639755249,
      0.999499499797821,
      0.9996346235275269,
      0.9996324181556702,
      0.9998082518577576,
      0.9998992681503296,
      0.9999099373817444,
      0.9999331831932068,
      0.9999521970748901,
      0.9999300837516785,
      0.9999574422836304,
      0.9999194741249084,
      0.9999322295188904,
      0.9999499917030334,
      0.9999644160270691,
      0.9999724626541138,
      0.9999796748161316,
      0.9999687075614929,
      0.9999311566352844,
      0.9999150633811951,
      0.9999743103981018,
      0.9999832510948181,
      0.9999668598175049,
      0.9996123909950256,
      0.999952495098114,
      0.9999663829803467,
      0.9999731779098511,
      0.9999375939369202,
      0.99982088804245,
      0.9999348521232605,
      0.9999087452888489,
      0.9999576210975647,
      0.9997482299804688,
      0.999646008014679,
      0.9999222159385681,
      0.9999702572822571,
      0.9999437928199768,
      0.999962568283081,
      0.999966561794281,
      0.9999709725379944,
      0.9999517202377319,
      0.9999675750732422,
      0.999920666217804,
      0.9999657273292542,
      0.9999050498008728,
      0.9999517798423767,
      0.999930202960968,
      0.9999558329582214,
      0.9999537467956543,
      0.999884843826294,
      0.9999528527259827,
      0.999952495098114,
      0.9999557137489319,
      0.9999529123306274,
      0.9999586939811707,
      0.9999525547027588,
      0.9999135732650757,
      0.9999642372131348,
      0.9999628067016602,
      0.9999417066574097,
      0.999959409236908,
      0.9999203085899353,
      0.9997691512107849,
      0.9986544847488403,
      0.9976198077201843,
      0.9995587468147278,
      0.9996576309204102,
      0.9999514222145081,
      0.999971866607666,
      0.9999670386314392,
      0.999962568283081,
      0.9999617338180542,
      0.999977707862854,
      0.9999808073043823,
      0.9999721050262451,
      0.9999639391899109,
      0.999971866607666,
      0.9999476075172424,
      0.9999570846557617,
      0.9998865723609924,
      0.9999279379844666,
      0.9999622702598572,
      0.9999683499336243,
      0.9999372959136963,
      0.9999380111694336,
      0.9999316930770874,
      0.9999077916145325,
      0.999883234500885,
      0.9997938871383667,
      0.9998069405555725,
      0.9997828602790833,
      0.9994692802429199,
      0.9995411038398743,
      0.999878466129303,
      0.9999265074729919,
      0.9999744892120361,
      0.9999712109565735,
      0.9998458623886108,
      0.9999257326126099,
      0.9999229907989502,
      0.9999200701713562,
      0.9999649524688721,
      0.9999678730964661,
      0.9999675750732422,
      0.9999734163284302,
      0.9999298453330994,
      0.9999562501907349,
      0.9999638199806213,
      0.9999338388442993,
      0.9999621510505676,
      0.9999627470970154,
      0.9998455047607422,
      0.9996128678321838,
      0.9990538954734802,
      0.9991093277931213,
      0.9986913204193115,
      0.9979760646820068,
      0.999062716960907,
      0.9996333718299866,
      0.9998920559883118,
      0.9998478889465332,
      0.999932050704956,
      0.9999247193336487,
      0.9999717473983765,
      0.999954342842102,
      0.999912679195404,
      0.9998373985290527,
      0.9996452331542969,
      0.9993506073951721,
      0.9996508955955505,
      0.9995874762535095,
      0.9996592402458191,
      0.9993728995323181,
      0.9994791746139526,
      0.9997312426567078,
      0.9995949268341064,
      0.9996025562286377,
      0.9998071193695068,
      0.99945068359375,
      0.9984820485115051,
      0.9988129138946533,
      0.9987278580665588,
      0.996572732925415,
      0.9952259063720703,
      0.9965319037437439,
      0.9985435009002686,
      0.9966590404510498,
      0.9959045052528381,
      0.9983806610107422,
      0.9981667399406433,
      0.9970176219940186,
      0.997896134853363,
      0.9996479153633118,
      0.9988778829574585,
      0.9978050589561462,
      0.9996516704559326,
      0.9998392462730408,
      0.9997904896736145,
      0.9999440312385559,
      0.9999755024909973,
      0.999974250793457,
      0.9999737739562988,
      0.9999833106994629,
      0.9999811053276062,
      0.9999617338180542,
      0.9999082088470459,
      0.9992247223854065,
      0.9998708963394165,
      0.9998374581336975,
      0.9998155236244202,
      0.9999229907989502,
      0.9999568462371826,
      0.9999356865882874,
      0.9999285936355591,
      0.9999717473983765,
      0.9999789595603943,
      0.9999340176582336,
      0.9999522566795349,
      0.9999856948852539,
      0.9999847412109375,
      0.9999614357948303,
      0.999977707862854,
      0.9999784827232361,
      0.99997878074646,
      0.9999754428863525,
      0.9999768137931824,
      0.9999626874923706,
      0.999968409538269,
      0.9999688863754272,
      0.9999560713768005,
      0.9999480843544006,
      0.9999610185623169,
      0.9999656081199646,
      0.9999468922615051,
      0.9999599456787109,
      0.9999604821205139,
      0.999971330165863,
      0.999956488609314,
      0.9999672770500183,
      0.9999526739120483,
      0.9999496340751648,
      0.9999547600746155,
      0.9999607801437378,
      0.9999605417251587,
      0.9999770522117615,
      0.9999770522117615,
      0.9999659657478333,
      0.9999756217002869,
      0.9999845623970032,
      0.9999647736549377,
      0.9999451637268066,
      0.9999697208404541,
      0.9999582767486572,
      0.9999181032180786,
      0.999890923500061,
      0.9999716877937317,
      0.9999684691429138,
      0.9999576807022095,
      0.9999386668205261,
      0.9999220967292786,
      0.9999071955680847,
      0.9999650120735168,
      0.9999749660491943,
      0.9999732375144958,
      0.9999626278877258,
      0.9999592900276184,
      0.9999611377716064,
      0.9999777674674988,
      0.9999731183052063,
      0.9999383091926575,
      0.9999634027481079,
      0.9999128580093384,
      0.9998623132705688,
      0.9998893737792969,
      0.9999599456787109,
      0.9999200701713562,
      0.999885618686676,
      0.9999486804008484,
      0.9999616146087646,
      0.9999428391456604,
      0.9999381899833679,
      0.9999532103538513,
      0.9999188184738159,
      0.999959409236908,
      0.9999560117721558,
      0.9999756217002869,
      0.9999493360519409,
      0.9999568462371826,
      0.9999763369560242,
      0.9999649524688721,
      0.9999138116836548,
      0.9999686479568481,
      0.9999778270721436,
      0.9999499917030334,
      0.9999406337738037,
      0.9999663829803467,
      0.9999299645423889
    ]
  ],
  "rfd_device": "NVIDIA A30",
  "rfd_time": 154,
  "rfd_con_ref_pdb_idx": [],
  "rfd_con_hal_pdb_idx": [],
  "rfd_con_ref_idx0": [],
  "rfd_con_hal_idx0": [],
  "rfd_complex_con_ref_pdb_idx": "[('A', 4), ('A', 5), ('A', 6), ('A', 7), ('A', 8), ('A', 9), ('A', 10), ('A', 11), ('A', 12), ('A', 13), ('A', 14), ('A', 15), ('A', 16), ('A', 17), ('A', 18), ('A', 19), ('A', 20), ('A', 21), ('A', 22), ('A', 23), ('A', 24), ('A', 25), ('A', 26), ('A', 27), ('A', 28), ('A', 29), ('A', 30), ('A', 31), ('A', 32), ('A', 33), ('A', 34), ('A', 35), ('A', 36), ('A', 37), ('A', 38), ('A', 39), ('A', 40), ('A', 41), ('A', 42), ('A', 43), ('A', 44), ('A', 45), ('A', 46), ('A', 47), ('A', 48), ('A', 49), ('A', 50), ('A', 51), ('A', 52), ('A', 53), ('A', 79), ('A', 80), ('A', 81), ('A', 82), ('A', 83), ('A', 110), ('A', 111), ('A', 112), ('A', 113), ('A', 114), ('A', 261), ('A', 262), ('A', 263), ('A', 264), ('A', 265), ('A', 266), ('A', 267), ('A', 268), ('A', 269), ('A', 270), ('A', 271), ('A', 272), ('A', 273), ('A', 274), ('A', 275), ('A', 276), ('A', 277), ('A', 278), ('A', 279), ('A', 280), ('A', 281), ('A', 282), ('A', 283), ('A', 284), ('A', 285), ('A', 286), ('A', 287), ('A', 288), ('A', 289), ('A', 290), ('A', 291), ('A', 292), ('A', 293), ('A', 294), ('A', 295), ('A', 296), ('A', 297), ('A', 298), ('A', 299), ('A', 300), ('A', 301), ('A', 302), ('A', 303), ('A', 304), ('A', 305), ('A', 306), ('A', 307), ('A', 308), ('A', 309), ('A', 310), ('A', 311), ('A', 312), ('A', 313), ('A', 314), ('A', 315), ('A', 316), ('A', 317), ('A', 318), ('A', 319), ('A', 320), ('A', 321), ('A', 322), ('A', 323), ('A', 324), ('A', 325), ('B', 501), ('B', 502), ('B', 503), ('B', 504), ('B', 505), ('B', 506), ('B', 507), ('B', 508), ('B', 509), ('B', 510), ('B', 511), ('B', 512), ('B', 513), ('B', 514), ('B', 515), ('B', 516), ('B', 517), ('B', 518), ('B', 519), ('B', 520), ('B', 521), ('B', 522), ('B', 523), ('B', 524), ('B', 525), ('B', 526), ('B', 527), ('B', 528), ('B', 529), ('B', 530), ('B', 531), ('B', 532), ('B', 533), ('B', 534), ('B', 535), ('B', 536), ('B', 537), ('B', 538), ('B', 539), ('B', 540), ('B', 541), ('B', 542), ('B', 543), ('B', 544), ('B', 545), ('B', 546), ('B', 547), ('B', 548), ('B', 549), ('B', 550), ('B', 551), ('B', 552), ('B', 553), ('B', 554), ('B', 555), ('B', 556), ('B', 557), ('B', 558), ('B', 559), ('B', 560), ('B', 561), ('B', 562), ('B', 563), ('B', 564), ('B', 565), ('B', 566), ('B', 567), ('B', 568), ('B', 580), ('B', 581), ('B', 582), ('B', 583), ('B', 584), ('B', 585), ('B', 586), ('B', 587), ('B', 588), ('B', 589), ('B', 590), ('B', 591), ('B', 592), ('B', 593), ('B', 594), ('B', 595), ('B', 596), ('B', 597), ('B', 598), ('B', 599), ('B', 600), ('B', 601), ('B', 602), ('B', 603), ('B', 604), ('B', 605), ('B', 606), ('B', 607), ('B', 608), ('B', 609), ('B', 610), ('B', 611), ('B', 612), ('B', 613), ('B', 614), ('B', 615), ('B', 616), ('B', 617), ('B', 618), ('B', 619), ('B', 620), ('B', 621), ('B', 622), ('B', 623), ('B', 624), ('B', 625), ('B', 626), ('B', 627), ('B', 628), ('B', 629), ('B', 630), ('B', 631), ('B', 632), ('B', 633), ('B', 634), ('B', 635), ('B', 636), ('B', 637), ('B', 638), ('B', 639), ('B', 640), ('B', 641), ('B', 642), ('B', 643), ('B', 644), ('B', 645), ('B', 646), ('B', 647), ('B', 648), ('B', 649), ('B', 650), ('B', 651), ('B', 652), ('B', 653), ('B', 654), ('B', 655), ('B', 656), ('B', 657), ('B', 658), ('B', 659), ('B', 660), ('B', 661), ('B', 662), ('B', 663), ('B', 664), ('B', 665), ('B', 666), ('B', 667), ('B', 668), ('B', 669), ('B', 670)]",
  "rfd_complex_con_hal_pdb_idx": "[('B', 89), ('B', 90), ('B', 91), ('B', 92), ('B', 93), ('B', 94), ('B', 95), ('B', 96), ('B', 97), ('B', 98), ('B', 99), ('B', 100), ('B', 101), ('B', 102), ('B', 103), ('B', 104), ('B', 105), ('B', 106), ('B', 107), ('B', 108), ('B', 109), ('B', 110), ('B', 111), ('B', 112), ('B', 113), ('B', 114), ('B', 115), ('B', 116), ('B', 117), ('B', 118), ('B', 119), ('B', 120), ('B', 121), ('B', 122), ('B', 123), ('B', 124), ('B', 125), ('B', 126), ('B', 127), ('B', 128), ('B', 129), ('B', 130), ('B', 131), ('B', 132), ('B', 133), ('B', 134), ('B', 135), ('B', 136), ('B', 137), ('B', 138), ('B', 139), ('B', 140), ('B', 141), ('B', 142), ('B', 143), ('B', 144), ('B', 145), ('B', 146), ('B', 147), ('B', 148), ('B', 149), ('B', 150), ('B', 151), ('B', 152), ('B', 153), ('B', 154), ('B', 155), ('B', 156), ('B', 157), ('B', 158), ('B', 159), ('B', 160), ('B', 161), ('B', 162), ('B', 163), ('B', 164), ('B', 165), ('B', 166), ('B', 167), ('B', 168), ('B', 169), ('B', 170), ('B', 171), ('B', 172), ('B', 173), ('B', 174), ('B', 175), ('B', 176), ('B', 177), ('B', 178), ('B', 179), ('B', 180), ('B', 181), ('B', 182), ('B', 183), ('B', 184), ('B', 185), ('B', 186), ('B', 187), ('B', 188), ('B', 189), ('B', 190), ('B', 191), ('B', 192), ('B', 193), ('B', 194), ('B', 195), ('B', 196), ('B', 197), ('B', 198), ('B', 199), ('B', 200), ('B', 201), ('B', 202), ('B', 203), ('B', 204), ('B', 205), ('B', 206), ('B', 207), ('B', 208), ('B', 209), ('B', 210), ('B', 211), ('B', 212), ('B', 213), ('B', 214), ('B', 215), ('B', 216), ('B', 217), ('B', 218), ('B', 219), ('B', 220), ('B', 221), ('B', 222), ('B', 223), ('B', 224), ('B', 225), ('B', 226), ('B', 227), ('B', 228), ('B', 229), ('B', 230), ('B', 231), ('B', 232), ('B', 233), ('B', 234), ('B', 235), ('B', 236), ('B', 237), ('B', 238), ('B', 239), ('B', 240), ('B', 241), ('B', 242), ('B', 243), ('B', 244), ('B', 245), ('B', 246), ('B', 247), ('B', 248), ('B', 249), ('B', 250), ('B', 251), ('B', 252), ('B', 253), ('B', 254), ('B', 255), ('B', 256), ('B', 257), ('B', 258), ('B', 259), ('B', 260), ('B', 261), ('B', 262), ('B', 263), ('B', 264), ('B', 265), ('B', 266), ('B', 267), ('B', 268), ('B', 269), ('B', 270), ('B', 271), ('B', 272), ('B', 273), ('B', 274), ('B', 275), ('B', 276), ('B', 277), ('B', 278), ('B', 279), ('B', 280), ('B', 281), ('B', 282), ('B', 283), ('B', 284), ('B', 285), ('B', 286), ('B', 287), ('B', 288), ('B', 289), ('B', 290), ('B', 291), ('B', 292), ('B', 293), ('B', 294), ('B', 295), ('B', 296), ('B', 297), ('B', 298), ('B', 299), ('B', 300), ('B', 301), ('B', 302), ('B', 303), ('B', 304), ('B', 305), ('B', 306), ('B', 307), ('B', 308), ('B', 309), ('B', 310), ('B', 311), ('B', 312), ('B', 313), ('B', 314), ('B', 315), ('B', 316), ('B', 317), ('B', 318), ('B', 319), ('B', 320), ('B', 321), ('B', 322), ('B', 323), ('B', 324), ('B', 325), ('B', 326), ('B', 327), ('B', 328), ('B', 329), ('B', 330), ('B', 331), ('B', 332), ('B', 333), ('B', 334), ('B', 335), ('B', 336), ('B', 337), ('B', 338), ('B', 339), ('B', 340), ('B', 341), ('B', 342), ('B', 343), ('B', 344), ('B', 345), ('B', 346), ('B', 347), ('B', 348), ('B', 349), ('B', 350), ('B', 351), ('B', 352), ('B', 353), ('B', 354), ('B', 355), ('B', 356), ('B', 357), ('B', 358), ('B', 359), ('B', 360), ('B', 361), ('B', 362), ('B', 363), ('B', 364), ('B', 365), ('B', 366), ('B', 367), ('B', 368), ('B', 369), ('B', 370), ('B', 371), ('B', 372)]",
  "rfd_receptor_con_ref_pdb_idx": "[('A', 4), ('A', 5), ('A', 6), ('A', 7), ('A', 8), ('A', 9), ('A', 10), ('A', 11), ('A', 12), ('A', 13), ('A', 14), ('A', 15), ('A', 16), ('A', 17), ('A', 18), ('A', 19), ('A', 20), ('A', 21), ('A', 22), ('A', 23), ('A', 24), ('A', 25), ('A', 26), ('A', 27), ('A', 28), ('A', 29), ('A', 30), ('A', 31), ('A', 32), ('A', 33), ('A', 34), ('A', 35), ('A', 36), ('A', 37), ('A', 38), ('A', 39), ('A', 40), ('A', 41), ('A', 42), ('A', 43), ('A', 44), ('A', 45), ('A', 46), ('A', 47), ('A', 48), ('A', 49), ('A', 50), ('A', 51), ('A', 52), ('A', 53), ('A', 79), ('A', 80), ('A', 81), ('A', 82), ('A', 83), ('A', 110), ('A', 111), ('A', 112), ('A', 113), ('A', 114), ('A', 261), ('A', 262), ('A', 263), ('A', 264), ('A', 265), ('A', 266), ('A', 267), ('A', 268), ('A', 269), ('A', 270), ('A', 271), ('A', 272), ('A', 273), ('A', 274), ('A', 275), ('A', 276), ('A', 277), ('A', 278), ('A', 279), ('A', 280), ('A', 281), ('A', 282), ('A', 283), ('A', 284), ('A', 285), ('A', 286), ('A', 287), ('A', 288), ('A', 289), ('A', 290), ('A', 291), ('A', 292), ('A', 293), ('A', 294), ('A', 295), ('A', 296), ('A', 297), ('A', 298), ('A', 299), ('A', 300), ('A', 301), ('A', 302), ('A', 303), ('A', 304), ('A', 305), ('A', 306), ('A', 307), ('A', 308), ('A', 309), ('A', 310), ('A', 311), ('A', 312), ('A', 313), ('A', 314), ('A', 315), ('A', 316), ('A', 317), ('A', 318), ('A', 319), ('A', 320), ('A', 321), ('A', 322), ('A', 323), ('A', 324), ('A', 325), ('B', 501), ('B', 502), ('B', 503), ('B', 504), ('B', 505), ('B', 506), ('B', 507), ('B', 508), ('B', 509), ('B', 510), ('B', 511), ('B', 512), ('B', 513), ('B', 514), ('B', 515), ('B', 516), ('B', 517), ('B', 518), ('B', 519), ('B', 520), ('B', 521), ('B', 522), ('B', 523), ('B', 524), ('B', 525), ('B', 526), ('B', 527), ('B', 528), ('B', 529), ('B', 530), ('B', 531), ('B', 532), ('B', 533), ('B', 534), ('B', 535), ('B', 536), ('B', 537), ('B', 538), ('B', 539), ('B', 540), ('B', 541), ('B', 542), ('B', 543), ('B', 544), ('B', 545), ('B', 546), ('B', 547), ('B', 548), ('B', 549), ('B', 550), ('B', 551), ('B', 552), ('B', 553), ('B', 554), ('B', 555), ('B', 556), ('B', 557), ('B', 558), ('B', 559), ('B', 560), ('B', 561), ('B', 562), ('B', 563), ('B', 564), ('B', 565), ('B', 566), ('B', 567), ('B', 568), ('B', 580), ('B', 581), ('B', 582), ('B', 583), ('B', 584), ('B', 585), ('B', 586), ('B', 587), ('B', 588), ('B', 589), ('B', 590), ('B', 591), ('B', 592), ('B', 593), ('B', 594), ('B', 595), ('B', 596), ('B', 597), ('B', 598), ('B', 599), ('B', 600), ('B', 601), ('B', 602), ('B', 603), ('B', 604), ('B', 605), ('B', 606), ('B', 607), ('B', 608), ('B', 609), ('B', 610), ('B', 611), ('B', 612), ('B', 613), ('B', 614), ('B', 615), ('B', 616), ('B', 617), ('B', 618), ('B', 619), ('B', 620), ('B', 621), ('B', 622), ('B', 623), ('B', 624), ('B', 625), ('B', 626), ('B', 627), ('B', 628), ('B', 629), ('B', 630), ('B', 631), ('B', 632), ('B', 633), ('B', 634), ('B', 635), ('B', 636), ('B', 637), ('B', 638), ('B', 639), ('B', 640), ('B', 641), ('B', 642), ('B', 643), ('B', 644), ('B', 645), ('B', 646), ('B', 647), ('B', 648), ('B', 649), ('B', 650), ('B', 651), ('B', 652), ('B', 653), ('B', 654), ('B', 655), ('B', 656), ('B', 657), ('B', 658), ('B', 659), ('B', 660), ('B', 661), ('B', 662), ('B', 663), ('B', 664), ('B', 665), ('B', 666), ('B', 667), ('B', 668), ('B', 669), ('B', 670)]",
  "rfd_receptor_con_hal_pdb_idx": "[('B', 89), ('B', 90), ('B', 91), ('B', 92), ('B', 93), ('B', 94), ('B', 95), ('B', 96), ('B', 97), ('B', 98), ('B', 99), ('B', 100), ('B', 101), ('B', 102), ('B', 103), ('B', 104), ('B', 105), ('B', 106), ('B', 107), ('B', 108), ('B', 109), ('B', 110), ('B', 111), ('B', 112), ('B', 113), ('B', 114), ('B', 115), ('B', 116), ('B', 117), ('B', 118), ('B', 119), ('B', 120), ('B', 121), ('B', 122), ('B', 123), ('B', 124), ('B', 125), ('B', 126), ('B', 127), ('B', 128), ('B', 129), ('B', 130), ('B', 131), ('B', 132), ('B', 133), ('B', 134), ('B', 135), ('B', 136), ('B', 137), ('B', 138), ('B', 139), ('B', 140), ('B', 141), ('B', 142), ('B', 143), ('B', 144), ('B', 145), ('B', 146), ('B', 147), ('B', 148), ('B', 149), ('B', 150), ('B', 151), ('B', 152), ('B', 153), ('B', 154), ('B', 155), ('B', 156), ('B', 157), ('B', 158), ('B', 159), ('B', 160), ('B', 161), ('B', 162), ('B', 163), ('B', 164), ('B', 165), ('B', 166), ('B', 167), ('B', 168), ('B', 169), ('B', 170), ('B', 171), ('B', 172), ('B', 173), ('B', 174), ('B', 175), ('B', 176), ('B', 177), ('B', 178), ('B', 179), ('B', 180), ('B', 181), ('B', 182), ('B', 183), ('B', 184), ('B', 185), ('B', 186), ('B', 187), ('B', 188), ('B', 189), ('B', 190), ('B', 191), ('B', 192), ('B', 193), ('B', 194), ('B', 195), ('B', 196), ('B', 197), ('B', 198), ('B', 199), ('B', 200), ('B', 201), ('B', 202), ('B', 203), ('B', 204), ('B', 205), ('B', 206), ('B', 207), ('B', 208), ('B', 209), ('B', 210), ('B', 211), ('B', 212), ('B', 213), ('B', 214), ('B', 215), ('B', 216), ('B', 217), ('B', 218), ('B', 219), ('B', 220), ('B', 221), ('B', 222), ('B', 223), ('B', 224), ('B', 225), ('B', 226), ('B', 227), ('B', 228), ('B', 229), ('B', 230), ('B', 231), ('B', 232), ('B', 233), ('B', 234), ('B', 235), ('B', 236), ('B', 237), ('B', 238), ('B', 239), ('B', 240), ('B', 241), ('B', 242), ('B', 243), ('B', 244), ('B', 245), ('B', 246), ('B', 247), ('B', 248), ('B', 249), ('B', 250), ('B', 251), ('B', 252), ('B', 253), ('B', 254), ('B', 255), ('B', 256), ('B', 257), ('B', 258), ('B', 259), ('B', 260), ('B', 261), ('B', 262), ('B', 263), ('B', 264), ('B', 265), ('B', 266), ('B', 267), ('B', 268), ('B', 269), ('B', 270), ('B', 271), ('B', 272), ('B', 273), ('B', 274), ('B', 275), ('B', 276), ('B', 277), ('B', 278), ('B', 279), ('B', 280), ('B', 281), ('B', 282), ('B', 283), ('B', 284), ('B', 285), ('B', 286), ('B', 287), ('B', 288), ('B', 289), ('B', 290), ('B', 291), ('B', 292), ('B', 293), ('B', 294), ('B', 295), ('B', 296), ('B', 297), ('B', 298), ('B', 299), ('B', 300), ('B', 301), ('B', 302), ('B', 303), ('B', 304), ('B', 305), ('B', 306), ('B', 307), ('B', 308), ('B', 309), ('B', 310), ('B', 311), ('B', 312), ('B', 313), ('B', 314), ('B', 315), ('B', 316), ('B', 317), ('B', 318), ('B', 319), ('B', 320), ('B', 321), ('B', 322), ('B', 323), ('B', 324), ('B', 325), ('B', 326), ('B', 327), ('B', 328), ('B', 329), ('B', 330), ('B', 331), ('B', 332), ('B', 333), ('B', 334), ('B', 335), ('B', 336), ('B', 337), ('B', 338), ('B', 339), ('B', 340), ('B', 341), ('B', 342), ('B', 343), ('B', 344), ('B', 345), ('B', 346), ('B', 347), ('B', 348), ('B', 349), ('B', 350), ('B', 351), ('B', 352), ('B', 353), ('B', 354), ('B', 355), ('B', 356), ('B', 357), ('B', 358), ('B', 359), ('B', 360), ('B', 361), ('B', 362), ('B', 363), ('B', 364), ('B', 365), ('B', 366), ('B', 367), ('B', 368), ('B', 369), ('B', 370), ('B', 371), ('B', 372)]",
  "rfd_complex_con_ref_idx0": [
    0,
    1,
    2,
    3,
    4,
    5,
    6,
    7,
    8,
    9,
    10,
    11,
    12,
    13,
    14,
    15,
    16,
    17,
    18,
    19,
    20,
    21,
    22,
    23,
    24,
    25,
    26,
    27,
    28,
    29,
    30,
    31,
    32,
    33,
    34,
    35,
    36,
    37,
    38,
    39,
    40,
    41,
    42,
    43,
    44,
    45,
    46,
    47,
    48,
    49,
    50,
    51,
    52,
    53,
    54,
    55,
    56,
    57,
    58,
    59,
    60,
    61,
    62,
    63,
    64,
    65,
    66,
    67,
    68,
    69,
    70,
    71,
    72,
    73,
    74,
    75,
    76,
    77,
    78,
    79,
    80,
    81,
    82,
    83,
    84,
    85,
    86,
    87,
    88,
    89,
    90,
    91,
    92,
    93,
    94,
    95,
    96,
    97,
    98,
    99,
    100,
    101,
    102,
    103,
    104,
    105,
    106,
    107,
    108,
    109,
    110,
    111,
    112,
    113,
    114,
    115,
    116,
    117,
    118,
    119,
    120,
    121,
    122,
    123,
    124,
    125,
    126,
    127,
    128,
    129,
    130,
    131,
    132,
    133,
    134,
    135,
    136,
    137,
    138,
    139,
    140,
    141,
    142,
    143,
    144,
    145,
    146,
    147,
    148,
    149,
    150,
    151,
    152,
    153,
    154,
    155,
    156,
    157,
    158,
    159,
    160,
    161,
    162,
    163,
    164,
    165,
    166,
    167,
    168,
    169,
    170,
    171,
    172,
    173,
    174,
    175,
    176,
    177,
    178,
    179,
    180,
    181,
    182,
    183,
    184,
    185,
    186,
    187,
    188,
    189,
    190,
    191,
    192,
    193,
    194,
    195,
    196,
    197,
    198,
    199,
    200,
    201,
    202,
    203,
    204,
    205,
    206,
    207,
    208,
    209,
    210,
    211,
    212,
    213,
    214,
    215,
    216,
    217,
    218,
    219,
    220,
    221,
    222,
    223,
    224,
    225,
    226,
    227,
    228,
    229,
    230,
    231,
    232,
    233,
    234,
    235,
    236,
    237,
    238,
    239,
    240,
    241,
    242,
    243,
    244,
    245,
    246,
    247,
    248,
    249,
    250,
    251,
    252,
    253,
    254,
    255,
    256,
    257,
    258,
    259,
    260,
    261,
    262,
    263,
    264,
    265,
    266,
    267,
    268,
    269,
    270,
    271,
    272,
    273,
    274,
    275,
    276,
    277,
    278,
    279,
    280,
    281,
    282,
    283
  ],
  "rfd_complex_con_hal_idx0": [
    88,
    89,
    90,
    91,
    92,
    93,
    94,
    95,
    96,
    97,
    98,
    99,
    100,
    101,
    102,
    103,
    104,
    105,
    106,
    107,
    108,
    109,
    110,
    111,
    112,
    113,
    114,
    115,
    116,
    117,
    118,
    119,
    120,
    121,
    122,
    123,
    124,
    125,
    126,
    127,
    128,
    129,
    130,
    131,
    132,
    133,
    134,
    135,
    136,
    137,
    138,
    139,
    140,
    141,
    142,
    143,
    144,
    145,
    146,
    147,
    148,
    149,
    150,
    151,
    152,
    153,
    154,
    155,
    156,
    157,
    158,
    159,
    160,
    161,
    162,
    163,
    164,
    165,
    166,
    167,
    168,
    169,
    170,
    171,
    172,
    173,
    174,
    175,
    176,
    177,
    178,
    179,
    180,
    181,
    182,
    183,
    184,
    185,
    186,
    187,
    188,
    189,
    190,
    191,
    192,
    193,
    194,
    195,
    196,
    197,
    198,
    199,
    200,
    201,
    202,
    203,
    204,
    205,
    206,
    207,
    208,
    209,
    210,
    211,
    212,
    213,
    214,
    215,
    216,
    217,
    218,
    219,
    220,
    221,
    222,
    223,
    224,
    225,
    226,
    227,
    228,
    229,
    230,
    231,
    232,
    233,
    234,
    235,
    236,
    237,
    238,
    239,
    240,
    241,
    242,
    243,
    244,
    245,
    246,
    247,
    248,
    249,
    250,
    251,
    252,
    253,
    254,
    255,
    256,
    257,
    258,
    259,
    260,
    261,
    262,
    263,
    264,
    265,
    266,
    267,
    268,
    269,
    270,
    271,
    272,
    273,
    274,
    275,
    276,
    277,
    278,
    279,
    280,
    281,
    282,
    283,
    284,
    285,
    286,
    287,
    288,
    289,
    290,
    291,
    292,
    293,
    294,
    295,
    296,
    297,
    298,
    299,
    300,
    301,
    302,
    303,
    304,
    305,
    306,
    307,
    308,
    309,
    310,
    311,
    312,
    313,
    314,
    315,
    316,
    317,
    318,
    319,
    320,
    321,
    322,
    323,
    324,
    325,
    326,
    327,
    328,
    329,
    330,
    331,
    332,
    333,
    334,
    335,
    336,
    337,
    338,
    339,
    340,
    341,
    342,
    343,
    344,
    345,
    346,
    347,
    348,
    349,
    350,
    351,
    352,
    353,
    354,
    355,
    356,
    357,
    358,
    359,
    360,
    361,
    362,
    363,
    364,
    365,
    366,
    367,
    368,
    369,
    370,
    371
  ],
  "rfd_receptor_con_ref_idx0": [
    0,
    1,
    2,
    3,
    4,
    5,
    6,
    7,
    8,
    9,
    10,
    11,
    12,
    13,
    14,
    15,
    16,
    17,
    18,
    19,
    20,
    21,
    22,
    23,
    24,
    25,
    26,
    27,
    28,
    29,
    30,
    31,
    32,
    33,
    34,
    35,
    36,
    37,
    38,
    39,
    40,
    41,
    42,
    43,
    44,
    45,
    46,
    47,
    48,
    49,
    50,
    51,
    52,
    53,
    54,
    55,
    56,
    57,
    58,
    59,
    60,
    61,
    62,
    63,
    64,
    65,
    66,
    67,
    68,
    69,
    70,
    71,
    72,
    73,
    74,
    75,
    76,
    77,
    78,
    79,
    80,
    81,
    82,
    83,
    84,
    85,
    86,
    87,
    88,
    89,
    90,
    91,
    92,
    93,
    94,
    95,
    96,
    97,
    98,
    99,
    100,
    101,
    102,
    103,
    104,
    105,
    106,
    107,
    108,
    109,
    110,
    111,
    112,
    113,
    114,
    115,
    116,
    117,
    118,
    119,
    120,
    121,
    122,
    123,
    124,
    125,
    126,
    127,
    128,
    129,
    130,
    131,
    132,
    133,
    134,
    135,
    136,
    137,
    138,
    139,
    140,
    141,
    142,
    143,
    144,
    145,
    146,
    147,
    148,
    149,
    150,
    151,
    152,
    153,
    154,
    155,
    156,
    157,
    158,
    159,
    160,
    161,
    162,
    163,
    164,
    165,
    166,
    167,
    168,
    169,
    170,
    171,
    172,
    173,
    174,
    175,
    176,
    177,
    178,
    179,
    180,
    181,
    182,
    183,
    184,
    185,
    186,
    187,
    188,
    189,
    190,
    191,
    192,
    193,
    194,
    195,
    196,
    197,
    198,
    199,
    200,
    201,
    202,
    203,
    204,
    205,
    206,
    207,
    208,
    209,
    210,
    211,
    212,
    213,
    214,
    215,
    216,
    217,
    218,
    219,
    220,
    221,
    222,
    223,
    224,
    225,
    226,
    227,
    228,
    229,
    230,
    231,
    232,
    233,
    234,
    235,
    236,
    237,
    238,
    239,
    240,
    241,
    242,
    243,
    244,
    245,
    246,
    247,
    248,
    249,
    250,
    251,
    252,
    253,
    254,
    255,
    256,
    257,
    258,
    259,
    260,
    261,
    262,
    263,
    264,
    265,
    266,
    267,
    268,
    269,
    270,
    271,
    272,
    273,
    274,
    275,
    276,
    277,
    278,
    279,
    280,
    281,
    282,
    283
  ],
  "rfd_receptor_con_hal_idx0": [
    0,
    1,
    2,
    3,
    4,
    5,
    6,
    7,
    8,
    9,
    10,
    11,
    12,
    13,
    14,
    15,
    16,
    17,
    18,
    19,
    20,
    21,
    22,
    23,
    24,
    25,
    26,
    27,
    28,
    29,
    30,
    31,
    32,
    33,
    34,
    35,
    36,
    37,
    38,
    39,
    40,
    41,
    42,
    43,
    44,
    45,
    46,
    47,
    48,
    49,
    50,
    51,
    52,
    53,
    54,
    55,
    56,
    57,
    58,
    59,
    60,
    61,
    62,
    63,
    64,
    65,
    66,
    67,
    68,
    69,
    70,
    71,
    72,
    73,
    74,
    75,
    76,
    77,
    78,
    79,
    80,
    81,
    82,
    83,
    84,
    85,
    86,
    87,
    88,
    89,
    90,
    91,
    92,
    93,
    94,
    95,
    96,
    97,
    98,
    99,
    100,
    101,
    102,
    103,
    104,
    105,
    106,
    107,
    108,
    109,
    110,
    111,
    112,
    113,
    114,
    115,
    116,
    117,
    118,
    119,
    120,
    121,
    122,
    123,
    124,
    125,
    126,
    127,
    128,
    129,
    130,
    131,
    132,
    133,
    134,
    135,
    136,
    137,
    138,
    139,
    140,
    141,
    142,
    143,
    144,
    145,
    146,
    147,
    148,
    149,
    150,
    151,
    152,
    153,
    154,
    155,
    156,
    157,
    158,
    159,
    160,
    161,
    162,
    163,
    164,
    165,
    166,
    167,
    168,
    169,
    170,
    171,
    172,
    173,
    174,
    175,
    176,
    177,
    178,
    179,
    180,
    181,
    182,
    183,
    184,
    185,
    186,
    187,
    188,
    189,
    190,
    191,
    192,
    193,
    194,
    195,
    196,
    197,
    198,
    199,
    200,
    201,
    202,
    203,
    204,
    205,
    206,
    207,
    208,
    209,
    210,
    211,
    212,
    213,
    214,
    215,
    216,
    217,
    218,
    219,
    220,
    221,
    222,
    223,
    224,
    225,
    226,
    227,
    228,
    229,
    230,
    231,
    232,
    233,
    234,
    235,
    236,
    237,
    238,
    239,
    240,
    241,
    242,
    243,
    244,
    245,
    246,
    247,
    248,
    249,
    250,
    251,
    252,
    253,
    254,
    255,
    256,
    257,
    258,
    259,
    260,
    261,
    262,
    263,
    264,
    265,
    266,
    267,
    268,
    269,
    270,
    271,
    272,
    273,
    274,
    275,
    276,
    277,
    278,
    279,
    280,
    281,
    282,
    283
  ],
  "rfd_inpaint_str": [
    false,
    false,
    false,
    false,
    false,
    false,
    false,
    false,
    false,
    false,
    false,
    false,
    false,
    false,
    false,
    false,
    false,
    false,
    false,
    false,
    false,
    false,
    false,
    false,
    false,
    false,
    false,
    false,
    false,
    false,
    false,
    false,
    false,
    false,
    false,
    false,
    false,
    false,
    false,
    false,
    false,
    false,
    false,
    false,
    false,
    false,
    false,
    false,
    false,
    false,
    false,
    false,
    false,
    false,
    false,
    false,
    false,
    false,
    false,
    false,
    false,
    false,
    false,
    false,
    false,
    false,
    false,
    false,
    false,
    false,
    false,
    false,
    false,
    false,
    false,
    false,
    false,
    false,
    false,
    false,
    false,
    false,
    false,
    false,
    false,
    false,
    false,
    false,
    true,
    true,
    true,
    true,
    true,
    true,
    true,
    true,
    true,
    true,
    true,
    true,
    true,
    true,
    true,
    true,
    true,
    true,
    true,
    true,
    true,
    true,
    true,
    true,
    true,
    true,
    true,
    true,
    true,
    true,
    true,
    true,
    true,
    true,
    true,
    true,
    true,
    true,
    true,
    true,
    true,
    true,
    true,
    true,
    true,
    true,
    true,
    true,
    true,
    true,
    true,
    true,
    true,
    true,
    true,
    true,
    true,
    true,
    true,
    true,
    true,
    true,
    true,
    true,
    true,
    true,
    true,
    true,
    true,
    true,
    true,
    true,
    true,
    true,
    true,
    true,
    true,
    true,
    true,
    true,
    true,
    true,
    true,
    true,
    true,
    true,
    true,
    true,
    true,
    true,
    true,
    true,
    true,
    true,
    true,
    true,
    true,
    true,
    true,
    true,
    true,
    true,
    true,
    true,
    true,
    true,
    true,
    true,
    true,
    true,
    true,
    true,
    true,
    true,
    true,
    true,
    true,
    true,
    true,
    true,
    true,
    true,
    true,
    true,
    true,
    true,
    true,
    true,
    true,
    true,
    true,
    true,
    true,
    true,
    true,
    true,
    true,
    true,
    true,
    true,
    true,
    true,
    true,
    true,
    true,
    true,
    true,
    true,
    true,
    true,
    true,
    true,
    true,
    true,
    true,
    true,
    true,
    true,
    true,
    true,
    true,
    true,
    true,
    true,
    true,
    true,
    true,
    true,
    true,
    true,
    true,
    true,
    true,
    true,
    true,
    true,
    true,
    true,
    true,
    true,
    true,
    true,
    true,
    true,
    true,
    true,
    true,
    true,
    true,
    true,
    true,
    true,
    true,
    true,
    true,
    true,
    true,
    true,
    true,
    true,
    true,
    true,
    true,
    true,
    true,
    true,
    true,
    true,
    true,
    true,
    true,
    true,
    true,
    true,
    true,
    true,
    true,
    true,
    true,
    true,
    true,
    true,
    true,
    true,
    true,
    true,
    true,
    true,
    true,
    true,
    true,
    true,
    true,
    true,
    true,
    true,
    true,
    true,
    true,
    true,
    true,
    true,
    true,
    true,
    true,
    true,
    true,
    true,
    true,
    true,
    true,
    true,
    true,
    true,
    true,
    true,
    true,
    true,
    true,
    true,
    true,
    true,
    true,
    true,
    true,
    true,
    true,
    true,
    true,
    true,
    true,
    true,
    true,
    true,
    true,
    true,
    true,
    true,
    true,
    true,
    true,
    true,
    true,
    true
  ],
  "rfd_inpaint_seq": [
    false,
    false,
    false,
    false,
    false,
    false,
    false,
    false,
    false,
    false,
    false,
    false,
    false,
    false,
    false,
    false,
    false,
    false,
    false,
    false,
    false,
    false,
    false,
    false,
    false,
    false,
    false,
    false,
    false,
    false,
    false,
    false,
    false,
    false,
    false,
    false,
    false,
    false,
    false,
    false,
    false,
    false,
    false,
    false,
    false,
    false,
    false,
    false,
    false,
    false,
    false,
    false,
    false,
    false,
    false,
    false,
    false,
    false,
    false,
    false,
    false,
    false,
    false,
    false,
    false,
    false,
    false,
    false,
    false,
    false,
    false,
    false,
    false,
    false,
    false,
    false,
    false,
    false,
    false,
    false,
    false,
    false,
    false,
    false,
    false,
    false,
    false,
    false,
    true,
    true,
    true,
    true,
    true,
    true,
    true,
    true,
    true,
    true,
    true,
    true,
    true,
    true,
    true,
    true,
    true,
    true,
    true,
    true,
    true,
    true,
    true,
    true,
    true,
    true,
    true,
    true,
    true,
    true,
    true,
    true,
    true,
    true,
    true,
    true,
    true,
    true,
    true,
    true,
    true,
    true,
    true,
    true,
    true,
    true,
    true,
    true,
    true,
    true,
    true,
    true,
    true,
    true,
    true,
    true,
    true,
    true,
    true,
    true,
    true,
    true,
    true,
    true,
    true,
    true,
    true,
    true,
    true,
    true,
    true,
    true,
    true,
    true,
    true,
    true,
    true,
    true,
    true,
    true,
    true,
    true,
    true,
    true,
    true,
    true,
    true,
    true,
    true,
    true,
    true,
    true,
    true,
    true,
    true,
    true,
    true,
    true,
    true,
    true,
    true,
    true,
    true,
    true,
    true,
    true,
    true,
    true,
    true,
    true,
    true,
    true,
    true,
    true,
    true,
    true,
    true,
    true,
    true,
    true,
    true,
    true,
    true,
    true,
    true,
    true,
    true,
    true,
    true,
    true,
    true,
    true,
    true,
    true,
    true,
    true,
    true,
    true,
    true,
    true,
    true,
    true,
    true,
    true,
    true,
    true,
    true,
    true,
    true,
    true,
    true,
    true,
    true,
    true,
    true,
    true,
    true,
    true,
    true,
    true,
    true,
    true,
    true,
    true,
    true,
    true,
    true,
    true,
    true,
    true,
    true,
    true,
    true,
    true,
    true,
    true,
    true,
    true,
    true,
    true,
    true,
    true,
    true,
    true,
    true,
    true,
    true,
    true,
    true,
    true,
    true,
    true,
    true,
    true,
    true,
    true,
    true,
    true,
    true,
    true,
    true,
    true,
    true,
    true,
    true,
    true,
    true,
    true,
    true,
    true,
    true,
    true,
    true,
    true,
    true,
    true,
    true,
    true,
    true,
    true,
    true,
    true,
    true,
    true,
    true,
    true,
    true,
    true,
    true,
    true,
    true,
    true,
    true,
    true,
    true,
    true,
    true,
    true,
    true,
    true,
    true,
    true,
    true,
    true,
    true,
    true,
    true,
    true,
    true,
    true,
    true,
    true,
    true,
    true,
    true,
    true,
    true,
    true,
    true,
    true,
    true,
    true,
    true,
    true,
    true,
    true,
    true,
    true,
    true,
    true,
    true,
    true,
    true,
    true,
    true,
    true,
    true,
    true,
    true,
    true,
    true,
    true,
    true,
    true
  ],
  "rfd_sampled_mask": [
    "A4-53/A79-83/A110-114/A261-325/0",
    "B501-568/B580-670/0",
    "88-88"
  ],
  "rfd_mask_1d": [
    false,
    false,
    false,
    false,
    false,
    false,
    false,
    false,
    false,
    false,
    false,
    false,
    false,
    false,
    false,
    false,
    false,
    false,
    false,
    false,
    false,
    false,
    false,
    false,
    false,
    false,
    false,
    false,
    false,
    false,
    false,
    false,
    false,
    false,
    false,
    false,
    false,
    false,
    false,
    false,
    false,
    false,
    false,
    false,
    false,
    false,
    false,
    false,
    false,
    false,
    false,
    false,
    false,
    false,
    false,
    false,
    false,
    false,
    false,
    false,
    false,
    false,
    false,
    false,
    false,
    false,
    false,
    false,
    false,
    false,
    false,
    false,
    false,
    false,
    false,
    false,
    false,
    false,
    false,
    false,
    false,
    false,
    false,
    false,
    false,
    false,
    false,
    false,
    true,
    true,
    true,
    true,
    true,
    true,
    true,
    true,
    true,
    true,
    true,
    true,
    true,
    true,
    true,
    true,
    true,
    true,
    true,
    true,
    true,
    true,
    true,
    true,
    true,
    true,
    true,
    true,
    true,
    true,
    true,
    true,
    true,
    true,
    true,
    true,
    true,
    true,
    true,
    true,
    true,
    true,
    true,
    true,
    true,
    true,
    true,
    true,
    true,
    true,
    true,
    true,
    true,
    true,
    true,
    true,
    true,
    true,
    true,
    true,
    true,
    true,
    true,
    true,
    true,
    true,
    true,
    true,
    true,
    true,
    true,
    true,
    true,
    true,
    true,
    true,
    true,
    true,
    true,
    true,
    true,
    true,
    true,
    true,
    true,
    true,
    true,
    true,
    true,
    true,
    true,
    true,
    true,
    true,
    true,
    true,
    true,
    true,
    true,
    true,
    true,
    true,
    true,
    true,
    true,
    true,
    true,
    true,
    true,
    true,
    true,
    true,
    true,
    true,
    true,
    true,
    true,
    true,
    true,
    true,
    true,
    true,
    true,
    true,
    true,
    true,
    true,
    true,
    true,
    true,
    true,
    true,
    true,
    true,
    true,
    true,
    true,
    true,
    true,
    true,
    true,
    true,
    true,
    true,
    true,
    true,
    true,
    true,
    true,
    true,
    true,
    true,
    true,
    true,
    true,
    true,
    true,
    true,
    true,
    true,
    true,
    true,
    true,
    true,
    true,
    true,
    true,
    true,
    true,
    true,
    true,
    true,
    true,
    true,
    true,
    true,
    true,
    true,
    true,
    true,
    true,
    true,
    true,
    true,
    true,
    true,
    true,
    true,
    true,
    true,
    true,
    true,
    true,
    true,
    true,
    true,
    true,
    true,
    true,
    true,
    true,
    true,
    true,
    true,
    true,
    true,
    true,
    true,
    true,
    true,
    true,
    true,
    true,
    true,
    true,
    true,
    true,
    true,
    true,
    true,
    true,
    true,
    true,
    true,
    true,
    true,
    true,
    true,
    true,
    true,
    true,
    true,
    true,
    true,
    true,
    true,
    true,
    true,
    true,
    true,
    true,
    true,
    true,
    true,
    true,
    true,
    true,
    true,
    true,
    true,
    true,
    true,
    true,
    true,
    true,
    true,
    true,
    true,
    true,
    true,
    true,
    true,
    true,
    true,
    true,
    true,
    true,
    true,
    true,
    true,
    true,
    true,
    true,
    true,
    true,
    true,
    true,
    true,
    true,
    true,
    true,
    true,
    true,
    true
  ]
}
```
