## Supplementary File 1 for "ProteinDJ: a high-performance and modular protein design pipeline": fold_56.json

```
{
  "fold_id": 56,
  "rfd_config": {
    "inference": {
      "input_pdb": "5vli_ha.pdb",
      "num_designs": 25,
      "design_startnum": 50,
      "ckpt_override_path": null,
      "symmetry": null,
      "recenter": true,
      "radius": 10.0,
      "model_only_neighbors": false,
      "output_prefix": "./rfd_results/fold",
      "write_trajectory": false,
      "scaffold_guided": false,
      "model_runner": "SelfConditioning",
      "cautious": true,
      "align_motif": true,
      "symmetric_self_cond": true,
      "final_step": 1,
      "deterministic": false,
      "trb_save_ckpt_path": "/app/RFdiffusion/models/Complex_base_ckpt.pt",
      "schedule_directory_path": "/app/RFdiffusion/schedules",
      "model_directory_path": "/app/RFdiffusion/models"
    },
    "contigmap": {
      "contigs": [
        "A4-53/A79-83/A110-114/A261-325/0 B501-568/B580-670/0 50-100"
      ],
      "inpaint_seq": null,
      "inpaint_str": null,
      "inpaint_str_helix": null,
      "inpaint_str_strand": null,
      "inpaint_str_loop": null,
      "provide_seq": null,
      "length": null
    },
    "model": {
      "n_extra_block": 4,
      "n_main_block": 32,
      "n_ref_block": 4,
      "d_msa": 256,
      "d_msa_full": 64,
      "d_pair": 128,
      "d_templ": 64,
      "n_head_msa": 8,
      "n_head_pair": 4,
      "n_head_templ": 4,
      "d_hidden": 32,
      "d_hidden_templ": 32,
      "p_drop": 0.15,
      "SE3_param_full": {
        "num_layers": 1,
        "num_channels": 32,
        "num_degrees": 2,
        "n_heads": 4,
        "div": 4,
        "l0_in_features": 8,
        "l0_out_features": 8,
        "l1_in_features": 3,
        "l1_out_features": 2,
        "num_edge_features": 32
      },
      "SE3_param_topk": {
        "num_layers": 1,
        "num_channels": 32,
        "num_degrees": 2,
        "n_heads": 4,
        "div": 4,
        "l0_in_features": 64,
        "l0_out_features": 64,
        "l1_in_features": 3,
        "l1_out_features": 2,
        "num_edge_features": 64
      },
      "freeze_track_motif": false,
      "use_motif_timestep": true
    },
    "diffuser": {
      "T": 50,
      "b_0": 0.01,
      "b_T": 0.07,
      "schedule_type": "linear",
      "so3_type": "igso3",
      "crd_scale": 0.25,
      "partial_T": null,
      "so3_schedule_type": "linear",
      "min_b": 1.5,
      "max_b": 2.5,
      "min_sigma": 0.02,
      "max_sigma": 1.5
    },
    "denoiser": {
      "noise_scale_ca": 0,
      "final_noise_scale_ca": 1,
      "ca_noise_schedule_type": "constant",
      "noise_scale_frame": 0,
      "final_noise_scale_frame": 1,
      "frame_noise_schedule_type": "constant"
    },
    "ppi": {
      "hotspot_res": [
        "B521",
        "B545",
        "B552"
      ]
    },
    "potentials": {
      "guiding_potentials": null,
      "guide_scale": 10,
      "guide_decay": "constant",
      "olig_inter_all": null,
      "olig_intra_all": null,
      "olig_custom_contact": null,
      "substrate": null
    },
    "contig_settings": {
      "ref_idx": null,
      "hal_idx": null,
      "idx_rf": null,
      "inpaint_seq_tensor": null
    },
    "preprocess": {
      "sidechain_input": false,
      "motif_sidechain_input": true,
      "d_t1d": 24,
      "d_t2d": 44,
      "prob_self_cond": 0.5,
      "str_self_cond": true,
      "predict_previous": false
    },
    "logging": {
      "inputs": false
    },
    "scaffoldguided": {
      "scaffoldguided": false,
      "target_pdb": false,
      "target_path": null,
      "scaffold_list": null,
      "scaffold_dir": null,
      "sampled_insertion": 0,
      "sampled_N": 0,
      "sampled_C": 0,
      "ss_mask": 0,
      "systematic": false,
      "target_ss": null,
      "target_adj": null,
      "mask_loops": true,
      "contig_crop": null
    }
  },
  "rfd_plddt": [
    [
      0.11670559644699097,
      0.12225726246833801,
      0.12099142372608185,
      0.11529546976089478,
      0.11044938117265701,
      0.10500602424144745,
      0.09935465455055237,
      0.1018286645412445,
      0.0947192907333374,
      0.09255510568618774,
      0.09407126158475876,
      0.09646874666213989,
      0.0967470183968544,
      0.09270332008600235,
      0.09064401686191559,
      0.08982352167367935,
      0.08435167372226715,
      0.08280628174543381,
      0.08166179060935974,
      0.07711143046617508,
      0.07672414183616638,
      0.07287254929542542,
      0.07365676760673523,
      0.0750599056482315,
      0.0770730972290039,
      0.0792846605181694,
      0.07648231834173203,
      0.07561347633600235,
      0.07451775670051575,
      0.07301747798919678,
      0.07147236168384552,
      0.07027829438447952,
      0.07366912066936493,
      0.0737103819847107,
      0.07623126357793808,
      0.07619601488113403,
      0.0729110985994339,
      0.07452095299959183,
      0.07750515639781952,
      0.07714585214853287,
      0.07050737738609314,
      0.06800007075071335,
      0.07018174231052399,
      0.07090765237808228,
      0.06928683817386627,
      0.06667989492416382,
      0.06819863617420197,
      0.06763358414173126,
      0.06657472252845764,
      0.06929867714643478,
      0.07600844651460648,
      0.06940430402755737,
      0.06863449513912201,
      0.07133251428604126,
      0.07339845597743988,
      0.073012575507164,
      0.0736575573682785,
      0.07370338588953018,
      0.07683493196964264,
      0.07316458225250244,
      0.07618560642004013,
      0.07695174217224121,
      0.07714493572711945,
      0.08028210699558258,
      0.08075335621833801,
      0.08381612598896027,
      0.0855802446603775,
      0.0862513855099678,
      0.08767088502645493,
      0.08728081732988358,
      0.08943343162536621,
      0.09483456611633301,
      0.10759027302265167,
      0.12349386513233185,
      0.13657641410827637,
      0.16699627041816711,
      0.19713366031646729,
      0.9988564848899841,
      0.9992326498031616,
      0.9990721940994263,
      0.9992035031318665,
      0.9989840984344482,
      0.9986671805381775,
      0.9967600703239441,
      0.9874970316886902,
      0.9431137442588806,
      0.9515143036842346,
      0.8861263990402222,
      0.886809766292572,
      0.8857662677764893,
      0.9224079251289368,
      0.940251350402832,
      0.9825429916381836,
      0.9919915199279785,
      0.9949575066566467,
      0.9943477511405945,
      0.9900874495506287,
      0.9903830289840698,
      0.9943563938140869,
      0.9953680634498596,
      0.9935436248779297,
      0.9945956468582153,
      0.9858747124671936,
      0.969429612159729,
      0.921729564666748,
      0.8984465599060059,
      0.9057720303535461,
      0.893561840057373,
      0.91594398021698,
      0.9251145124435425,
      0.9611996412277222,
      0.9462175369262695,
      0.975603461265564,
      0.9651042222976685,
      0.9835901260375977,
      0.9811319708824158,
      0.9912284016609192,
      0.9933081269264221,
      0.9977633357048035,
      0.9946624040603638,
      0.9961234331130981,
      0.9962016344070435,
      0.9901254773139954,
      0.9910001754760742,
      0.997908890247345,
      0.9992359280586243,
      0.9995510578155518,
      0.995693564414978,
      0.9989989399909973,
      0.9992144107818604,
      0.9996872544288635,
      0.9995691776275635,
      0.9983376860618591,
      0.9982830286026001,
      0.9982432723045349,
      0.9983111023902893,
      0.9954131841659546,
      0.991486132144928,
      0.9943627715110779,
      0.9971441030502319,
      0.9977190494537354,
      0.9979133605957031,
      0.9993067979812622,
      0.9995467066764832,
      0.9996037483215332,
      0.9997695684432983,
      0.9995046854019165,
      0.9996328353881836,
      0.9984167814254761,
      0.9984765648841858,
      0.9975954294204712,
      0.9983040690422058,
      0.9941622018814087,
      0.9894853830337524,
      0.9867467284202576,
      0.9855159521102905,
      0.983287513256073,
      0.9810112714767456,
      0.9938452243804932,
      0.9984380602836609,
      0.9990509152412415,
      0.9995193481445312,
      0.9988580346107483,
      0.9963106513023376,
      0.9928092360496521,
      0.9783697128295898,
      0.9510186314582825,
      0.902464747428894,
      0.8633459806442261,
      0.8943033814430237,
      0.9213246703147888,
      0.9774076342582703,
      0.9909918308258057,
      0.9976502656936646,
      0.9978534579277039,
      0.9992755651473999,
      0.9995327591896057,
      0.9997435212135315,
      0.9992784261703491,
      0.9990785121917725,
      0.9946028590202332,
      0.9795603156089783,
      0.9835562705993652,
      0.9701808094978333,
      0.9911287426948547,
      0.9984006881713867,
      0.9983201622962952,
      0.9982068538665771,
      0.9968796372413635,
      0.9961761236190796,
      0.9912968873977661,
      0.98375403881073,
      0.960803747177124,
      0.9432056546211243,
      0.9435498118400574,
      0.9149706363677979,
      0.9310325384140015,
      0.9735342264175415,
      0.9935206770896912,
      0.9865286350250244,
      0.9927088022232056,
      0.9688858389854431,
      0.9962940216064453,
      0.993222713470459,
      0.9923785924911499,
      0.9961004853248596,
      0.9978092312812805,
      0.9983197450637817,
      0.9981517195701599,
      0.9976497292518616,
      0.9973178505897522,
      0.9981025457382202,
      0.9957772493362427,
      0.9949078559875488,
      0.9913422465324402,
      0.9794909954071045,
      0.9464659690856934,
      0.9396166205406189,
      0.9195635914802551,
      0.8658746480941772,
      0.8478126525878906,
      0.8727033138275146,
      0.9145108461380005,
      0.9655354022979736,
      0.9778534173965454,
      0.9940304756164551,
      0.9956309199333191,
      0.9977704286575317,
      0.9982986450195312,
      0.9978973865509033,
      0.9965648055076599,
      0.9926250576972961,
      0.9904391765594482,
      0.9926640391349792,
      0.9786288142204285,
      0.973288357257843,
      0.9549915790557861,
      0.9197790026664734,
      0.945557713508606,
      0.8867313265800476,
      0.8966927528381348,
      0.9158604145050049,
      0.8950637578964233,
      0.8538342118263245,
      0.8687671422958374,
      0.8963754177093506,
      0.8786122798919678,
      0.8466911315917969,
      0.8849055767059326,
      0.8984845876693726,
      0.862229585647583,
      0.8419232368469238,
      0.8887180685997009,
      0.8849552273750305,
      0.845888614654541,
      0.8538225889205933,
      0.9017473459243774,
      0.8713303804397583,
      0.8494857549667358,
      0.9128345251083374,
      0.9492783546447754,
      0.9259752631187439,
      0.9627256989479065,
      0.9881112575531006,
      0.99251389503479,
      0.9979425072669983,
      0.9993320107460022,
      0.9997166991233826,
      0.9995944499969482,
      0.9990059733390808,
      0.9873561859130859,
      0.993553102016449,
      0.9941518902778625,
      0.989489734172821,
      0.9943637847900391,
      0.9969170093536377,
      0.9957484006881714,
      0.9912465810775757,
      0.9959722757339478,
      0.9977313280105591,
      0.9932218790054321,
      0.9926397800445557,
      0.9942145347595215,
      0.9953745603561401,
      0.9913656711578369,
      0.9874237775802612,
      0.9913889765739441,
      0.9942381978034973,
      0.9885768890380859,
      0.9852758049964905,
      0.9909715056419373,
      0.992260217666626,
      0.9872764348983765,
      0.9867660999298096,
      0.9930047988891602,
      0.9933644533157349,
      0.989711582660675,
      0.983896017074585,
      0.9958064556121826,
      0.9955851435661316,
      0.9924649596214294,
      0.9926268458366394,
      0.997287929058075,
      0.9944901466369629,
      0.9923667907714844,
      0.9970072507858276,
      0.996929407119751,
      0.9946069717407227,
      0.9966526031494141,
      0.9987914562225342,
      0.9968480467796326,
      0.9952089190483093,
      0.9988129138946533,
      0.9981364011764526,
      0.9958635568618774,
      0.998032808303833,
      0.9993317723274231,
      0.9986301064491272,
      0.9981920719146729,
      0.9996333122253418,
      0.9995118379592896,
      0.9988107085227966,
      0.9981750249862671,
      0.9973928332328796,
      0.996929407119751,
      0.998461902141571,
      0.9991840124130249,
      0.9992082715034485,
      0.9991822242736816,
      0.9993152618408203,
      0.9994934797286987,
      0.9995989799499512,
      0.9995943903923035,
      0.9993380308151245,
      0.9993181228637695,
      0.9979681372642517,
      0.9933604598045349,
      0.9930562376976013,
      0.9980221390724182,
      0.9968070387840271,
      0.9918584227561951,
      0.9939790964126587,
      0.9973294138908386,
      0.9933829307556152,
      0.9851363897323608,
      0.990490198135376,
      0.9904215931892395,
      0.997062087059021,
      0.9980680346488953,
      0.9987705945968628,
      0.9979494214057922,
      0.9983153939247131,
      0.998913049697876,
      0.998645007610321,
      0.9971287250518799,
      0.9989038705825806,
      0.9991042017936707,
      0.9979557394981384,
      0.9981715083122253,
      0.9989452362060547,
      0.9982683658599854
    ],
    [
      0.10011039674282074,
      0.10040909796953201,
      0.09512070566415787,
      0.08969475328922272,
      0.08722740411758423,
      0.08208873867988586,
      0.07803560793399811,
      0.07674244046211243,
      0.07803849875926971,
      0.0791534036397934,
      0.07501717656850815,
      0.07964341342449188,
      0.08146777004003525,
      0.07776790112257004,
      0.07695698738098145,
      0.07945176213979721,
      0.07693062722682953,
      0.0728626698255539,
      0.07538773119449615,
      0.07513830065727234,
      0.0745629072189331,
      0.07627347111701965,
      0.07722712308168411,
      0.07872668653726578,
      0.08008307218551636,
      0.08218543976545334,
      0.08215336501598358,
      0.08489412069320679,
      0.08462442457675934,
      0.08112844079732895,
      0.08240971714258194,
      0.08189670741558075,
      0.07830339670181274,
      0.08179669082164764,
      0.08301026374101639,
      0.0848141759634018,
      0.07893238961696625,
      0.08089980483055115,
      0.08509854972362518,
      0.08536320179700851,
      0.07961532473564148,
      0.07890583574771881,
      0.08135473728179932,
      0.07592065632343292,
      0.06846068054437637,
      0.06711773574352264,
      0.07172064483165741,
      0.06409941613674164,
      0.0615544319152832,
      0.06277470290660858,
      0.0673142820596695,
      0.06640268117189407,
      0.06697165966033936,
      0.07007133960723877,
      0.06809830665588379,
      0.07016804814338684,
      0.06610296666622162,
      0.0637899711728096,
      0.06103064864873886,
      0.06320749223232269,
      0.06430459767580032,
      0.06547513604164124,
      0.06963220238685608,
      0.07248874753713608,
      0.07456326484680176,
      0.07332172989845276,
      0.07567042857408524,
      0.0781891942024231,
      0.08128941059112549,
      0.08240273594856262,
      0.08725269138813019,
      0.09789714217185974,
      0.10254183411598206,
      0.10771802812814713,
      0.1125762015581131,
      0.12891703844070435,
      0.13831950724124908,
      0.9979631900787354,
      0.998289167881012,
      0.9984205365180969,
      0.9987797141075134,
      0.9985745549201965,
      0.9980455040931702,
      0.99507737159729,
      0.9806939363479614,
      0.931226909160614,
      0.9396541118621826,
      0.874683141708374,
      0.871301531791687,
      0.8730100393295288,
      0.9064940810203552,
      0.9332022666931152,
      0.9801546335220337,
      0.9909356832504272,
      0.9949965476989746,
      0.9933466911315918,
      0.987586498260498,
      0.9898601770401001,
      0.9959416389465332,
      0.9967700242996216,
      0.9948456883430481,
      0.9951042532920837,
      0.9848465323448181,
      0.9654406905174255,
      0.9206422567367554,
      0.9050559997558594,
      0.9113090634346008,
      0.9011423587799072,
      0.9136036038398743,
      0.9205368757247925,
      0.9531975984573364,
      0.9393511414527893,
      0.9703500866889954,
      0.9560304880142212,
      0.9773610234260559,
      0.9745246767997742,
      0.9865124821662903,
      0.9902470111846924,
      0.9963535070419312,
      0.9924712777137756,
      0.9945677518844604,
      0.9939591288566589,
      0.9849890470504761,
      0.9875237345695496,
      0.9964056015014648,
      0.9986528754234314,
      0.9991779923439026,
      0.9933465123176575,
      0.9983653426170349,
      0.9984298348426819,
      0.9993045926094055,
      0.9992800354957581,
      0.9942091107368469,
      0.9935871958732605,
      0.9947686195373535,
      0.9953056573867798,
      0.9923276305198669,
      0.9854543209075928,
      0.9870696067810059,
      0.9919521808624268,
      0.9905877709388733,
      0.990403950214386,
      0.9970169067382812,
      0.9981126189231873,
      0.9989437460899353,
      0.9994480013847351,
      0.9990057945251465,
      0.9992204308509827,
      0.9968836307525635,
      0.9968451261520386,
      0.995602011680603,
      0.9968574643135071,
      0.9908660650253296,
      0.9850549697875977,
      0.9828213453292847,
      0.9812850952148438,
      0.9782958030700684,
      0.9740779995918274,
      0.9905074834823608,
      0.9976682662963867,
      0.9986507892608643,
      0.999184787273407,
      0.9980639815330505,
      0.9949190020561218,
      0.9900283813476562,
      0.9730413556098938,
      0.9422646164894104,
      0.8878378868103027,
      0.8553372621536255,
      0.8848590850830078,
      0.9109583497047424,
      0.9703196883201599,
      0.9876275062561035,
      0.9969403743743896,
      0.9971798658370972,
      0.9989733099937439,
      0.999119758605957,
      0.9994553327560425,
      0.9986431002616882,
      0.9980621933937073,
      0.9892510175704956,
      0.9672695398330688,
      0.9751526117324829,
      0.9595350027084351,
      0.9834033250808716,
      0.9970822930335999,
      0.9970433115959167,
      0.9973167777061462,
      0.995995819568634,
      0.9945996403694153,
      0.9881508350372314,
      0.978312075138092,
      0.956843912601471,
      0.9421441555023193,
      0.9464812874794006,
      0.9195601344108582,
      0.9315637350082397,
      0.9686377644538879,
      0.9925239682197571,
      0.9827167987823486,
      0.9912232160568237,
      0.9628692865371704,
      0.9957634210586548,
      0.9898181557655334,
      0.9865692853927612,
      0.9950236678123474,
      0.9971787333488464,
      0.9982337355613708,
      0.9986286759376526,
      0.9982542395591736,
      0.9983595013618469,
      0.9985865354537964,
      0.9969573020935059,
      0.9950507283210754,
      0.9892575144767761,
      0.9711834192276001,
      0.929451048374176,
      0.9220367670059204,
      0.903282642364502,
      0.8613685369491577,
      0.8498260974884033,
      0.8736505508422852,
      0.9160361289978027,
      0.9541788101196289,
      0.9684476852416992,
      0.990117073059082,
      0.9922043681144714,
      0.995517909526825,
      0.9953554272651672,
      0.9946869611740112,
      0.9919933080673218,
      0.9835509657859802,
      0.9799513220787048,
      0.9840049743652344,
      0.9656883478164673,
      0.9614657759666443,
      0.9368471503257751,
      0.9075327515602112,
      0.9322519302368164,
      0.8776402473449707,
      0.8856049180030823,
      0.9079789519309998,
      0.891491174697876,
      0.8470512628555298,
      0.8609848022460938,
      0.8930654525756836,
      0.8765127062797546,
      0.8414382934570312,
      0.8757921457290649,
      0.8913796544075012,
      0.8591278791427612,
      0.8344361782073975,
      0.8856812119483948,
      0.8821020722389221,
      0.8451467156410217,
      0.8520306348800659,
      0.8985502123832703,
      0.8631852269172668,
      0.8344534039497375,
      0.9009411334991455,
      0.9349337816238403,
      0.9115399122238159,
      0.945434033870697,
      0.9760252237319946,
      0.9823161959648132,
      0.9931897521018982,
      0.9966755509376526,
      0.9986295700073242,
      0.9985507130622864,
      0.996605634689331,
      0.9722970724105835,
      0.981948971748352,
      0.9862781763076782,
      0.9753978848457336,
      0.9824666976928711,
      0.9902288317680359,
      0.9896971583366394,
      0.9787723422050476,
      0.9870700240135193,
      0.9914036989212036,
      0.9843831062316895,
      0.9811013340950012,
      0.984646737575531,
      0.9895190000534058,
      0.9837830066680908,
      0.9771857857704163,
      0.9836025238037109,
      0.990271270275116,
      0.9811990857124329,
      0.9753659963607788,
      0.9852569699287415,
      0.987277626991272,
      0.9787037968635559,
      0.976280689239502,
      0.9866000413894653,
      0.9881197810173035,
      0.9795592427253723,
      0.9757225513458252,
      0.9918729662895203,
      0.9894392490386963,
      0.9798056483268738,
      0.9838665723800659,
      0.9934145212173462,
      0.9853454232215881,
      0.9834887385368347,
      0.9936822056770325,
      0.9928313493728638,
      0.9875054955482483,
      0.9924572706222534,
      0.9975875020027161,
      0.9939738512039185,
      0.9905227422714233,
      0.9974756836891174,
      0.9965113401412964,
      0.9925481081008911,
      0.995219886302948,
      0.9984829425811768,
      0.9966795444488525,
      0.9960646629333496,
      0.99893718957901,
      0.9989700317382812,
      0.9980125427246094,
      0.9975084662437439,
      0.9968035221099854,
      0.9973633289337158,
      0.9986253976821899,
      0.999133825302124,
      0.9990015029907227,
      0.9988062381744385,
      0.9989245533943176,
      0.999049186706543,
      0.9990165829658508,
      0.9989368319511414,
      0.9984877109527588,
      0.9983944892883301,
      0.9955419301986694,
      0.9882068037986755,
      0.988044798374176,
      0.9957156777381897,
      0.9942446351051331,
      0.9861555099487305,
      0.9899393320083618,
      0.9948450326919556,
      0.9885104894638062,
      0.9760959148406982,
      0.9829163551330566,
      0.982979416847229,
      0.9931154251098633,
      0.995031476020813,
      0.9961509108543396,
      0.9941920042037964,
      0.9951663017272949,
      0.9967296719551086,
      0.9961887001991272,
      0.9934781193733215,
      0.9969539046287537,
      0.9974038004875183,
      0.9951580762863159,
      0.9954068064689636,
      0.9970272183418274,
      0.9961562156677246
    ],
    [
      0.1081642210483551,
      0.11096226423978806,
      0.1078702062368393,
      0.10252808779478073,
      0.09426214545965195,
      0.08823710680007935,
      0.08164718747138977,
      0.07783815264701843,
      0.0767209380865097,
      0.07717982679605484,
      0.07749113440513611,
      0.08158810436725616,
      0.08362951874732971,
      0.08007552474737167,
      0.08188880980014801,
      0.08488430827856064,
      0.0854952335357666,
      0.08357415348291397,
      0.08414837718009949,
      0.08188021928071976,
      0.0814371258020401,
      0.08367680758237839,
      0.08169747143983841,
      0.08368314802646637,
      0.08512911200523376,
      0.0846441462635994,
      0.08851024508476257,
      0.09119497239589691,
      0.09143593907356262,
      0.08625712990760803,
      0.09227032959461212,
      0.08989566564559937,
      0.08562862128019333,
      0.08516893535852432,
      0.0836905911564827,
      0.08466394990682602,
      0.07755686342716217,
      0.08133038878440857,
      0.08335566520690918,
      0.08767539262771606,
      0.07874301820993423,
      0.0825672373175621,
      0.0880734920501709,
      0.08312221616506577,
      0.07262638211250305,
      0.06997178494930267,
      0.07579191029071808,
      0.06905081123113632,
      0.0657828152179718,
      0.06515482068061829,
      0.07005058974027634,
      0.06466571241617203,
      0.06432773917913437,
      0.06775495409965515,
      0.06771199405193329,
      0.06808540225028992,
      0.0639294981956482,
      0.0643206387758255,
      0.06223510205745697,
      0.06372299045324326,
      0.0637606605887413,
      0.06722738593816757,
      0.06927690654993057,
      0.07084771990776062,
      0.07530634105205536,
      0.07482440769672394,
      0.07749506086111069,
      0.08136329799890518,
      0.08552134037017822,
      0.08871981501579285,
      0.09028510749340057,
      0.1020127385854721,
      0.1112874299287796,
      0.11599024385213852,
      0.12020426988601685,
      0.13885653018951416,
      0.14792346954345703,
      0.9980677962303162,
      0.9983682036399841,
      0.9984729886054993,
      0.9988350868225098,
      0.9986999034881592,
      0.9982877373695374,
      0.9958053827285767,
      0.9837044477462769,
      0.9352706074714661,
      0.9421169757843018,
      0.8736110925674438,
      0.8679107427597046,
      0.8702452182769775,
      0.9039050936698914,
      0.9311940670013428,
      0.97991943359375,
      0.9913762211799622,
      0.9958261251449585,
      0.9949662685394287,
      0.9905946254730225,
      0.9923227429389954,
      0.9969586730003357,
      0.997409999370575,
      0.9953038096427917,
      0.9954367280006409,
      0.9846662878990173,
      0.9661106467247009,
      0.9205105304718018,
      0.904954731464386,
      0.910356342792511,
      0.9006431102752686,
      0.9124761819839478,
      0.9201473593711853,
      0.9534177780151367,
      0.9391995668411255,
      0.9703371524810791,
      0.9570640325546265,
      0.9780607223510742,
      0.9762153625488281,
      0.98792564868927,
      0.9914460182189941,
      0.9969382882118225,
      0.993466317653656,
      0.9951698184013367,
      0.9943128824234009,
      0.9851153492927551,
      0.9880356192588806,
      0.9967188835144043,
      0.9988499283790588,
      0.9993005990982056,
      0.9936879277229309,
      0.9985138773918152,
      0.99850994348526,
      0.999361515045166,
      0.999373733997345,
      0.9944095015525818,
      0.9935614466667175,
      0.9947917461395264,
      0.9953586459159851,
      0.9925044178962708,
      0.9854655265808105,
      0.9868975281715393,
      0.9916399717330933,
      0.9900084733963013,
      0.9900066256523132,
      0.9970048666000366,
      0.9982739686965942,
      0.9990927577018738,
      0.9995406270027161,
      0.9991940259933472,
      0.9993550777435303,
      0.9973791241645813,
      0.9973634481430054,
      0.9963778257369995,
      0.9974038004875183,
      0.9921098351478577,
      0.9869361519813538,
      0.9843363761901855,
      0.9822718501091003,
      0.9788552522659302,
      0.9736710786819458,
      0.990399181842804,
      0.9978026747703552,
      0.9987735748291016,
      0.9993237257003784,
      0.9983877539634705,
      0.9955782890319824,
      0.9909104108810425,
      0.9735633730888367,
      0.9433332085609436,
      0.8896440267562866,
      0.85682612657547,
      0.8852246999740601,
      0.9103615283966064,
      0.9700846076011658,
      0.9874861240386963,
      0.9970563054084778,
      0.9973174333572388,
      0.999053955078125,
      0.9991878271102905,
      0.9995056986808777,
      0.9986942410469055,
      0.998069703578949,
      0.9886594414710999,
      0.9648324847221375,
      0.9740846157073975,
      0.9577349424362183,
      0.9828007817268372,
      0.997167706489563,
      0.9974158406257629,
      0.9977058172225952,
      0.9964404702186584,
      0.9949671626091003,
      0.9882733225822449,
      0.9791048765182495,
      0.957129955291748,
      0.9436448216438293,
      0.9471020698547363,
      0.9209363460540771,
      0.9335829019546509,
      0.9713824391365051,
      0.9931187629699707,
      0.9836955070495605,
      0.9913658499717712,
      0.9616861939430237,
      0.9969865679740906,
      0.9917432069778442,
      0.988598108291626,
      0.9960403442382812,
      0.9976504445075989,
      0.9985039234161377,
      0.9988322854042053,
      0.9985218644142151,
      0.9985828399658203,
      0.9987140893936157,
      0.9970871210098267,
      0.9951043128967285,
      0.9898708462715149,
      0.9724896550178528,
      0.9302806258201599,
      0.9232289791107178,
      0.9046067595481873,
      0.8596835136413574,
      0.8478239178657532,
      0.8740931153297424,
      0.9198390245437622,
      0.960346519947052,
      0.9721835851669312,
      0.9910849332809448,
      0.992496132850647,
      0.9956183433532715,
      0.9952492117881775,
      0.9947901368141174,
      0.9922494888305664,
      0.9839843511581421,
      0.9802693724632263,
      0.984302282333374,
      0.9653953909873962,
      0.9628881216049194,
      0.9399436712265015,
      0.9121103882789612,
      0.9360841512680054,
      0.8787992000579834,
      0.8860304355621338,
      0.9107224941253662,
      0.893044650554657,
      0.8464944362640381,
      0.8608149290084839,
      0.8948172926902771,
      0.8781959414482117,
      0.8388853073120117,
      0.8767999410629272,
      0.8941779136657715,
      0.8597229719161987,
      0.8353880047798157,
      0.8879550695419312,
      0.8837712407112122,
      0.8457334637641907,
      0.8517777919769287,
      0.8993915319442749,
      0.8640403747558594,
      0.833097517490387,
      0.8979131579399109,
      0.9332730770111084,
      0.90977942943573,
      0.9424091577529907,
      0.9747580289840698,
      0.981044590473175,
      0.992932915687561,
      0.9967014193534851,
      0.9987825155258179,
      0.9987668395042419,
      0.9970273971557617,
      0.974919319152832,
      0.9838000535964966,
      0.9877634644508362,
      0.9786390066146851,
      0.9841957092285156,
      0.9911571145057678,
      0.9910114407539368,
      0.981872022151947,
      0.988621175289154,
      0.9928281903266907,
      0.9872046113014221,
      0.9842832088470459,
      0.9867541193962097,
      0.9916499257087708,
      0.9871413707733154,
      0.9815963506698608,
      0.9863168001174927,
      0.9925593137741089,
      0.9855406880378723,
      0.9802790284156799,
      0.9878145456314087,
      0.9903783202171326,
      0.9838611483573914,
      0.9810764789581299,
      0.9894701242446899,
      0.9909389615058899,
      0.9826457500457764,
      0.9790101051330566,
      0.9933738708496094,
      0.9914334416389465,
      0.9819933176040649,
      0.9862210154533386,
      0.9945651292800903,
      0.9870169162750244,
      0.9848639965057373,
      0.9946351647377014,
      0.9936195015907288,
      0.9882197976112366,
      0.9929272532463074,
      0.9977694153785706,
      0.9941157698631287,
      0.9904327988624573,
      0.997398853302002,
      0.9964423775672913,
      0.9921425580978394,
      0.9946448802947998,
      0.9984146356582642,
      0.9966458678245544,
      0.9962803721427917,
      0.9990067481994629,
      0.9990605711936951,
      0.9982218146324158,
      0.9977362155914307,
      0.9970252513885498,
      0.9974448680877686,
      0.9986233711242676,
      0.9991732239723206,
      0.9990367293357849,
      0.9988710880279541,
      0.9990060329437256,
      0.9991390705108643,
      0.9991307854652405,
      0.9990473985671997,
      0.9986143112182617,
      0.998490035533905,
      0.9957318902015686,
      0.988401472568512,
      0.9879929423332214,
      0.995649516582489,
      0.9942495226860046,
      0.9861180782318115,
      0.9895600080490112,
      0.9945833086967468,
      0.9884459376335144,
      0.9751484394073486,
      0.9812602996826172,
      0.9812545776367188,
      0.9923431873321533,
      0.9944372773170471,
      0.9958088994026184,
      0.9938904047012329,
      0.994970977306366,
      0.9967331886291504,
      0.9962148070335388,
      0.993661642074585,
      0.9971394538879395,
      0.9976024627685547,
      0.9954725503921509,
      0.9958046674728394,
      0.9973387122154236,
      0.996557354927063
    ],
    [
      0.11586115509271622,
      0.11389428377151489,
      0.10888132452964783,
      0.09805823117494583,
      0.09408708661794662,
      0.08589190244674683,
      0.08378531783819199,
      0.08039917796850204,
      0.07835042476654053,
      0.07580004632472992,
      0.0718924030661583,
      0.07419803738594055,
      0.0794910192489624,
      0.07579619437456131,
      0.0781240463256836,
      0.08198659121990204,
      0.08244495093822479,
      0.08067481219768524,
      0.08394501358270645,
      0.08378104120492935,
      0.0809515193104744,
      0.08486292511224747,
      0.08866535872220993,
      0.08832480013370514,
      0.08913260698318481,
      0.08697906881570816,
      0.09183633327484131,
      0.09430937469005585,
      0.0922631323337555,
      0.08810016512870789,
      0.09476591646671295,
      0.094919852912426,
      0.08808540552854538,
      0.0875687375664711,
      0.08864594995975494,
      0.08983063697814941,
      0.07987071573734283,
      0.08236205577850342,
      0.08789467811584473,
      0.08574005961418152,
      0.07852068543434143,
      0.08374129235744476,
      0.08931475877761841,
      0.083143450319767,
      0.07932200282812119,
      0.08080898225307465,
      0.08185422420501709,
      0.07453426718711853,
      0.07148825377225876,
      0.06967544555664062,
      0.07499656826257706,
      0.06800977140665054,
      0.06533664464950562,
      0.06611541658639908,
      0.06705329567193985,
      0.06746883690357208,
      0.06338413059711456,
      0.06480548530817032,
      0.0606134794652462,
      0.06326090544462204,
      0.062436290085315704,
      0.06765007227659225,
      0.06626461446285248,
      0.06883296370506287,
      0.07366066426038742,
      0.07314194738864899,
      0.07496723532676697,
      0.07875820994377136,
      0.08513373136520386,
      0.08914085477590561,
      0.09004522860050201,
      0.1009790450334549,
      0.11299862712621689,
      0.11887829750776291,
      0.12374212592840195,
      0.14688192307949066,
      0.16777876019477844,
      0.9983111619949341,
      0.9985684752464294,
      0.9986003041267395,
      0.9988858103752136,
      0.9987432956695557,
      0.9983587265014648,
      0.9959155917167664,
      0.9836434721946716,
      0.9346147775650024,
      0.9419680833816528,
      0.8731563091278076,
      0.8676875829696655,
      0.8690183162689209,
      0.9030843377113342,
      0.9298779964447021,
      0.9794367551803589,
      0.9913626313209534,
      0.9963967204093933,
      0.9959976673126221,
      0.9927904009819031,
      0.994422972202301,
      0.9976649284362793,
      0.9978629350662231,
      0.9957706928253174,
      0.995707631111145,
      0.984344482421875,
      0.9655554890632629,
      0.9193291664123535,
      0.9033114910125732,
      0.9084358215332031,
      0.8982919454574585,
      0.909509539604187,
      0.9175482392311096,
      0.9504251480102539,
      0.9348961114883423,
      0.9678696990013123,
      0.9525057077407837,
      0.9767246842384338,
      0.9747165441513062,
      0.9876428842544556,
      0.9915099740028381,
      0.9971517324447632,
      0.9938248991966248,
      0.9954875707626343,
      0.9945819973945618,
      0.9853910207748413,
      0.9885331392288208,
      0.9971163868904114,
      0.9990015029907227,
      0.9994012117385864,
      0.9943452477455139,
      0.9987161159515381,
      0.998691976070404,
      0.999430775642395,
      0.9994552731513977,
      0.9950545430183411,
      0.9943376779556274,
      0.9954598546028137,
      0.9960058927536011,
      0.9933178424835205,
      0.9865435361862183,
      0.9879800081253052,
      0.9922605752944946,
      0.9905616044998169,
      0.9904004335403442,
      0.9973489046096802,
      0.998522937297821,
      0.9992192983627319,
      0.9996098875999451,
      0.9993304014205933,
      0.9994537234306335,
      0.9977525472640991,
      0.9976891875267029,
      0.9967895150184631,
      0.997678816318512,
      0.9925172924995422,
      0.9874584078788757,
      0.9843440055847168,
      0.9821419715881348,
      0.9783419966697693,
      0.9726617932319641,
      0.9900109767913818,
      0.9978010654449463,
      0.9988144040107727,
      0.9993957281112671,
      0.9985054731369019,
      0.9955851435661316,
      0.9905695915222168,
      0.9717522859573364,
      0.9389690160751343,
      0.8839235305786133,
      0.852277934551239,
      0.8829671144485474,
      0.9080207943916321,
      0.9680380821228027,
      0.9862729907035828,
      0.9969568848609924,
      0.997249186038971,
      0.9990952610969543,
      0.9992560744285583,
      0.9995617866516113,
      0.9987505078315735,
      0.9981518983840942,
      0.9886334538459778,
      0.9638829827308655,
      0.9729047417640686,
      0.9552958607673645,
      0.9823445677757263,
      0.9971935749053955,
      0.9976068139076233,
      0.9979379773139954,
      0.9966424703598022,
      0.9948447942733765,
      0.987287700176239,
      0.9778326153755188,
      0.9554225206375122,
      0.9435611963272095,
      0.9469447135925293,
      0.9205549359321594,
      0.9337711334228516,
      0.9719545245170593,
      0.9932619333267212,
      0.9836222529411316,
      0.9917171001434326,
      0.9629989862442017,
      0.9977035522460938,
      0.9938210844993591,
      0.9917027950286865,
      0.9971041679382324,
      0.9981708526611328,
      0.9987154006958008,
      0.9990374445915222,
      0.9988145232200623,
      0.9988582134246826,
      0.998892605304718,
      0.9974684715270996,
      0.995613694190979,
      0.9901722073554993,
      0.9724526405334473,
      0.9306473135948181,
      0.9231425523757935,
      0.9038680791854858,
      0.8579485416412354,
      0.845869779586792,
      0.8719180822372437,
      0.9185906648635864,
      0.9601891040802002,
      0.9719482660293579,
      0.9910494685173035,
      0.9926033616065979,
      0.995781660079956,
      0.9955679178237915,
      0.9952304363250732,
      0.9929165244102478,
      0.9846288561820984,
      0.9807606935501099,
      0.9847014546394348,
      0.9653769731521606,
      0.9623717069625854,
      0.9393528699874878,
      0.9112123250961304,
      0.9361029863357544,
      0.8777908682823181,
      0.8866142630577087,
      0.9122672080993652,
      0.8923680186271667,
      0.8465272784233093,
      0.8616393208503723,
      0.8963303565979004,
      0.8794736266136169,
      0.8404060006141663,
      0.8794300556182861,
      0.8961988687515259,
      0.8633771538734436,
      0.8368527889251709,
      0.8897812366485596,
      0.8849011063575745,
      0.8467487096786499,
      0.8539763689041138,
      0.9010405540466309,
      0.8624739646911621,
      0.832359790802002,
      0.900472104549408,
      0.9336602091789246,
      0.9077364802360535,
      0.9405081272125244,
      0.974365234375,
      0.9808048009872437,
      0.993134617805481,
      0.9969125390052795,
      0.9989776611328125,
      0.9989712834358215,
      0.9974570274353027,
      0.9774694442749023,
      0.9858601093292236,
      0.9892962574958801,
      0.9813977479934692,
      0.9861161112785339,
      0.9921440482139587,
      0.9921378493309021,
      0.9841639995574951,
      0.9899062514305115,
      0.9938738942146301,
      0.9889193177223206,
      0.9862492084503174,
      0.9880159497261047,
      0.9928496479988098,
      0.9889264106750488,
      0.9838071465492249,
      0.9879131317138672,
      0.9937763810157776,
      0.9881161451339722,
      0.9835767149925232,
      0.9899896383285522,
      0.9926274418830872,
      0.987147331237793,
      0.9844610691070557,
      0.9914097189903259,
      0.9928613901138306,
      0.9856308698654175,
      0.98225998878479,
      0.9945465922355652,
      0.9935297966003418,
      0.9857993125915527,
      0.9879982471466064,
      0.9956815242767334,
      0.9895305633544922,
      0.9869526624679565,
      0.9953609704971313,
      0.9947735071182251,
      0.9897419214248657,
      0.9938255548477173,
      0.9981161952018738,
      0.9949420094490051,
      0.9914652705192566,
      0.9977684020996094,
      0.9970628619194031,
      0.9932632446289062,
      0.9956769347190857,
      0.9987108111381531,
      0.9973881840705872,
      0.9971395134925842,
      0.9992620348930359,
      0.9992635846138,
      0.9985856413841248,
      0.9981598854064941,
      0.9975545406341553,
      0.9978318214416504,
      0.9988436102867126,
      0.9992772340774536,
      0.99916672706604,
      0.999042809009552,
      0.9991662502288818,
      0.9992934465408325,
      0.999332070350647,
      0.9992522597312927,
      0.9988180994987488,
      0.998672604560852,
      0.996035635471344,
      0.9887614846229553,
      0.9884123206138611,
      0.9959673285484314,
      0.9944429397583008,
      0.9863855838775635,
      0.9900715351104736,
      0.9949565529823303,
      0.9888770580291748,
      0.9761394262313843,
      0.982831597328186,
      0.9828418493270874,
      0.9934427738189697,
      0.9953618049621582,
      0.9967030882835388,
      0.994949221611023,
      0.9958598017692566,
      0.9974006414413452,
      0.9969504475593567,
      0.9947279691696167,
      0.997755229473114,
      0.9981679916381836,
      0.9963762164115906,
      0.9966911673545837,
      0.9979826211929321,
      0.9972985982894897
    ],
    [
      0.12845391035079956,
      0.13681510090827942,
      0.1236809641122818,
      0.11685808002948761,
      0.11286930739879608,
      0.10430597513914108,
      0.09725770354270935,
      0.09277933835983276,
      0.08817897737026215,
      0.0813957080245018,
      0.07856246083974838,
      0.07970915734767914,
      0.08536739647388458,
      0.08165642619132996,
      0.08293013274669647,
      0.0905735194683075,
      0.09270413219928741,
      0.08696893602609634,
      0.09451645612716675,
      0.09325070679187775,
      0.09051867574453354,
      0.0945611447095871,
      0.09681627154350281,
      0.09737125039100647,
      0.09656368941068649,
      0.09534988552331924,
      0.09974431991577148,
      0.10094618797302246,
      0.10070113837718964,
      0.0980071946978569,
      0.10501057654619217,
      0.10370153188705444,
      0.09591592848300934,
      0.09399883449077606,
      0.09917094558477402,
      0.0970572829246521,
      0.08458582311868668,
      0.08715124428272247,
      0.08874081820249557,
      0.08403465151786804,
      0.07579140365123749,
      0.08092246949672699,
      0.0855516642332077,
      0.08085200190544128,
      0.0774945467710495,
      0.08334898948669434,
      0.08374364674091339,
      0.07738824933767319,
      0.0756218284368515,
      0.07261550426483154,
      0.07374837249517441,
      0.07075121998786926,
      0.06672501564025879,
      0.06641534715890884,
      0.06923797726631165,
      0.06586463749408722,
      0.0632961168885231,
      0.06707128137350082,
      0.06793233752250671,
      0.06533987820148468,
      0.06926113367080688,
      0.07218994200229645,
      0.06995168328285217,
      0.07258540391921997,
      0.0758780986070633,
      0.0754452496767044,
      0.07683233916759491,
      0.07778842747211456,
      0.08389425277709961,
      0.086423859000206,
      0.0884629637002945,
      0.09782782196998596,
      0.10248230397701263,
      0.10949620604515076,
      0.11189412325620651,
      0.12670114636421204,
      0.13642384111881256,
      0.9984793066978455,
      0.9987481236457825,
      0.9987339973449707,
      0.9990043044090271,
      0.9989204406738281,
      0.9985411167144775,
      0.996357262134552,
      0.9847171902656555,
      0.9360736012458801,
      0.9433830380439758,
      0.8726729154586792,
      0.8667547702789307,
      0.8673793077468872,
      0.9017677903175354,
      0.928396999835968,
      0.978801965713501,
      0.9912262558937073,
      0.9967181086540222,
      0.9967083930969238,
      0.9948915839195251,
      0.9960358738899231,
      0.9981088638305664,
      0.9981451034545898,
      0.9960178136825562,
      0.995861828327179,
      0.9839788675308228,
      0.9651603102684021,
      0.9185080528259277,
      0.9018230438232422,
      0.9067209959030151,
      0.895456850528717,
      0.9071283340454102,
      0.9154729843139648,
      0.9485188722610474,
      0.932144284248352,
      0.965997576713562,
      0.9496960043907166,
      0.975743293762207,
      0.9737539291381836,
      0.9874139428138733,
      0.9914451241493225,
      0.9971666932106018,
      0.9937635064125061,
      0.9954132437705994,
      0.9944881796836853,
      0.985015869140625,
      0.988246738910675,
      0.9971031546592712,
      0.9990163445472717,
      0.9994362592697144,
      0.9945611953735352,
      0.9987881183624268,
      0.9987625479698181,
      0.9994797110557556,
      0.999513566493988,
      0.9957117438316345,
      0.9951741695404053,
      0.9959902763366699,
      0.996414840221405,
      0.9937106370925903,
      0.9872668981552124,
      0.9889342188835144,
      0.9928544759750366,
      0.9913477897644043,
      0.9913012385368347,
      0.997698962688446,
      0.9987699389457703,
      0.9993301630020142,
      0.9996626377105713,
      0.9994155764579773,
      0.9995085000991821,
      0.9979322552680969,
      0.9978305101394653,
      0.9969179034233093,
      0.99774169921875,
      0.9924610257148743,
      0.987139105796814,
      0.9838501811027527,
      0.9814921021461487,
      0.977504551410675,
      0.9713112115859985,
      0.9896483421325684,
      0.9977810978889465,
      0.9988424777984619,
      0.9994432926177979,
      0.9985838532447815,
      0.9955841898918152,
      0.9902939200401306,
      0.9705657958984375,
      0.9362486600875854,
      0.8816494345664978,
      0.849653422832489,
      0.8813406825065613,
      0.9067556858062744,
      0.9668214917182922,
      0.9853866696357727,
      0.9968745708465576,
      0.997187614440918,
      0.9991214871406555,
      0.999321460723877,
      0.9996097087860107,
      0.9988177418708801,
      0.9982433319091797,
      0.9887544512748718,
      0.9634820818901062,
      0.9722833037376404,
      0.9539450407028198,
      0.9824666380882263,
      0.9973307847976685,
      0.9978784918785095,
      0.9981657862663269,
      0.9967674016952515,
      0.9947503209114075,
      0.986286997795105,
      0.9769473671913147,
      0.954088568687439,
      0.9431555271148682,
      0.9462660551071167,
      0.9200621247291565,
      0.9338616132736206,
      0.9723997116088867,
      0.993478000164032,
      0.9841577410697937,
      0.9921363592147827,
      0.9644343256950378,
      0.9980144500732422,
      0.9947155714035034,
      0.992526650428772,
      0.9974896311759949,
      0.9984118342399597,
      0.9988409876823425,
      0.9991509318351746,
      0.9989644289016724,
      0.9990090131759644,
      0.9990103244781494,
      0.9977504014968872,
      0.9960344433784485,
      0.9909290075302124,
      0.9738494753837585,
      0.932889997959137,
      0.925230860710144,
      0.9058194160461426,
      0.8577828407287598,
      0.8466053605079651,
      0.8726772665977478,
      0.9199839234352112,
      0.9629241228103638,
      0.9739366173744202,
      0.9919558167457581,
      0.9932906031608582,
      0.9962123036384583,
      0.9960925579071045,
      0.9957277774810791,
      0.9935818910598755,
      0.9858660697937012,
      0.9820858240127563,
      0.9859086871147156,
      0.9676264524459839,
      0.9644125699996948,
      0.9417763352394104,
      0.913593590259552,
      0.9383286237716675,
      0.87895667552948,
      0.8875601887702942,
      0.9138577580451965,
      0.893412709236145,
      0.8474252223968506,
      0.862822413444519,
      0.8977974653244019,
      0.8812425136566162,
      0.8447591066360474,
      0.8811209201812744,
      0.8975812792778015,
      0.8655775785446167,
      0.840053915977478,
      0.8900061249732971,
      0.8849722146987915,
      0.8468074202537537,
      0.8542183041572571,
      0.901711106300354,
      0.8620214462280273,
      0.8328441381454468,
      0.9007856845855713,
      0.9340351223945618,
      0.9062719345092773,
      0.9398504495620728,
      0.9749547839164734,
      0.9814826250076294,
      0.9939044713973999,
      0.99748295545578,
      0.999190092086792,
      0.9991622567176819,
      0.9979085326194763,
      0.9806116223335266,
      0.988347589969635,
      0.9910404682159424,
      0.9848531484603882,
      0.9887806177139282,
      0.9936174154281616,
      0.9936851263046265,
      0.9874996542930603,
      0.9919338226318359,
      0.9954628348350525,
      0.9915755987167358,
      0.9891814589500427,
      0.9899013042449951,
      0.9945621490478516,
      0.990934431552887,
      0.9862155914306641,
      0.9898049235343933,
      0.9948937892913818,
      0.9899262189865112,
      0.9857501983642578,
      0.9909500479698181,
      0.9939431548118591,
      0.9893277883529663,
      0.9858700037002563,
      0.9924877882003784,
      0.9941892027854919,
      0.9867950677871704,
      0.9830117225646973,
      0.9950933456420898,
      0.9942558407783508,
      0.9865507483482361,
      0.988670825958252,
      0.9961931705474854,
      0.9903128147125244,
      0.9879804253578186,
      0.9958269596099854,
      0.9951459169387817,
      0.9901629686355591,
      0.9942449331283569,
      0.9982591867446899,
      0.9951211810112,
      0.9916207194328308,
      0.9978626370429993,
      0.9971778392791748,
      0.9933473467826843,
      0.9957866072654724,
      0.9987870454788208,
      0.9975659847259521,
      0.9974390268325806,
      0.9993667006492615,
      0.9993603825569153,
      0.9987479448318481,
      0.9983586072921753,
      0.9978482127189636,
      0.9980573654174805,
      0.9990084767341614,
      0.9993855953216553,
      0.9992900490760803,
      0.9991561770439148,
      0.9992561936378479,
      0.9993864893913269,
      0.9994361400604248,
      0.9993656277656555,
      0.9989634156227112,
      0.9988393783569336,
      0.9964409470558167,
      0.9895850419998169,
      0.9892007112503052,
      0.9963510632514954,
      0.9948599338531494,
      0.9872271418571472,
      0.9904657006263733,
      0.9952297210693359,
      0.9894927144050598,
      0.9768853783607483,
      0.983219563961029,
      0.9833012819290161,
      0.9935925602912903,
      0.9956029057502747,
      0.9969282746315002,
      0.9952508807182312,
      0.996178925037384,
      0.9976822733879089,
      0.9972571730613708,
      0.9952533841133118,
      0.9980854392051697,
      0.9984549283981323,
      0.9968331456184387,
      0.9971887469291687,
      0.9983251690864563,
      0.9976983666419983
    ],
    [
      0.13665738701820374,
      0.14610721170902252,
      0.12947723269462585,
      0.12608268857002258,
      0.12436889111995697,
      0.11420661956071854,
      0.1033162921667099,
      0.09594687819480896,
      0.09855900704860687,
      0.08805504441261292,
      0.08379930257797241,
      0.08613768219947815,
      0.09329546988010406,
      0.08571108430624008,
      0.08816801756620407,
      0.09896324574947357,
      0.09899859875440598,
      0.0906444564461708,
      0.10024568438529968,
      0.10250820964574814,
      0.09768835455179214,
      0.1016952246427536,
      0.10504759848117828,
      0.10532248020172119,
      0.1038958877325058,
      0.10676471889019012,
      0.10875537246465683,
      0.10980631411075592,
      0.10914629697799683,
      0.10866263508796692,
      0.11339603364467621,
      0.11018311232328415,
      0.10397207736968994,
      0.10346145927906036,
      0.10882629454135895,
      0.10560239106416702,
      0.0941123366355896,
      0.09550129622220993,
      0.09651217609643936,
      0.08915792405605316,
      0.08040212094783783,
      0.08596082776784897,
      0.09128430485725403,
      0.08290359377861023,
      0.07573571801185608,
      0.08243981748819351,
      0.08481936901807785,
      0.07926522940397263,
      0.0806313008069992,
      0.0810588151216507,
      0.07708056271076202,
      0.07502548396587372,
      0.07373218983411789,
      0.06921041756868362,
      0.06995886564254761,
      0.06588086485862732,
      0.06707897782325745,
      0.06893222033977509,
      0.06833651661872864,
      0.06780313700437546,
      0.07075729966163635,
      0.07256093621253967,
      0.07368168979883194,
      0.07322531938552856,
      0.07548797130584717,
      0.07670451700687408,
      0.08009078353643417,
      0.08038313686847687,
      0.08679693937301636,
      0.0874786376953125,
      0.0906299278140068,
      0.09931488335132599,
      0.10028032213449478,
      0.10566866397857666,
      0.10722118616104126,
      0.1165119856595993,
      0.12023575603961945,
      0.9987044930458069,
      0.9989625811576843,
      0.9989296197891235,
      0.9991104006767273,
      0.9990100264549255,
      0.9986201524734497,
      0.9964025616645813,
      0.9841386675834656,
      0.9333271384239197,
      0.9413948655128479,
      0.8702439069747925,
      0.865054726600647,
      0.864517331123352,
      0.8998894095420837,
      0.9260445237159729,
      0.9776852130889893,
      0.99076247215271,
      0.9969663619995117,
      0.9972882270812988,
      0.9965220093727112,
      0.9972395300865173,
      0.9984224438667297,
      0.998356819152832,
      0.9961482286453247,
      0.9957690238952637,
      0.9827225804328918,
      0.9629166126251221,
      0.9149841070175171,
      0.8982707858085632,
      0.9042407274246216,
      0.8918058276176453,
      0.9035694599151611,
      0.9124171733856201,
      0.9462789297103882,
      0.9296942949295044,
      0.9645736217498779,
      0.9481192231178284,
      0.9750796556472778,
      0.9732679724693298,
      0.9874814748764038,
      0.9915415644645691,
      0.9972197413444519,
      0.9938064217567444,
      0.9954067468643188,
      0.9944339394569397,
      0.9846947193145752,
      0.9881117939949036,
      0.9971401691436768,
      0.999048113822937,
      0.9994708299636841,
      0.9948580861091614,
      0.9988751411437988,
      0.9988386631011963,
      0.9995243549346924,
      0.9995661973953247,
      0.9962862133979797,
      0.9958860278129578,
      0.9965282678604126,
      0.9968557357788086,
      0.9942090511322021,
      0.9881353974342346,
      0.9898474812507629,
      0.9934409260749817,
      0.9919126033782959,
      0.9921140074729919,
      0.9980043768882751,
      0.9989672899246216,
      0.9994252324104309,
      0.9997060894966125,
      0.9994862079620361,
      0.9995588064193726,
      0.9981157779693604,
      0.9979866147041321,
      0.9970861077308655,
      0.9978477358818054,
      0.9925650954246521,
      0.9871519804000854,
      0.9835945963859558,
      0.9810657501220703,
      0.9767060279846191,
      0.9701816439628601,
      0.9892947673797607,
      0.9977526664733887,
      0.9988600611686707,
      0.9994808435440063,
      0.9986409544944763,
      0.9956049919128418,
      0.990131139755249,
      0.9693048000335693,
      0.933813214302063,
      0.8787127137184143,
      0.8465536832809448,
      0.878559947013855,
      0.9050475358963013,
      0.9653158783912659,
      0.9843902587890625,
      0.9967854619026184,
      0.9971248507499695,
      0.9991381168365479,
      0.9993654489517212,
      0.9996407628059387,
      0.9988591074943542,
      0.9983104467391968,
      0.9888387322425842,
      0.9629472494125366,
      0.971488893032074,
      0.9517279267311096,
      0.9823645949363708,
      0.9973683953285217,
      0.9980618357658386,
      0.998356819152832,
      0.9968956708908081,
      0.9947166442871094,
      0.9855695366859436,
      0.9758422374725342,
      0.9524255990982056,
      0.9420621991157532,
      0.9438247084617615,
      0.9176435470581055,
      0.9314281940460205,
      0.9705700874328613,
      0.9929434657096863,
      0.9827963709831238,
      0.9919646978378296,
      0.9653908014297485,
      0.9985237121582031,
      0.9965510368347168,
      0.9950727820396423,
      0.9982211589813232,
      0.9987501502037048,
      0.9989479184150696,
      0.9992402195930481,
      0.9991483688354492,
      0.9992125630378723,
      0.9991363286972046,
      0.9979867339134216,
      0.9962593913078308,
      0.9908313751220703,
      0.973505973815918,
      0.9325351119041443,
      0.9246698617935181,
      0.9040675759315491,
      0.8554196953773499,
      0.8439887762069702,
      0.8698686361312866,
      0.9172698855400085,
      0.9611696600914001,
      0.9728131294250488,
      0.9918372631072998,
      0.9934686422348022,
      0.9965196251869202,
      0.9967393279075623,
      0.9962869882583618,
      0.9943750500679016,
      0.9870366454124451,
      0.9832310676574707,
      0.9866471290588379,
      0.9678409099578857,
      0.9638592600822449,
      0.9400283098220825,
      0.9112210273742676,
      0.9370946288108826,
      0.8770373463630676,
      0.8870278596878052,
      0.9134642481803894,
      0.8914884328842163,
      0.8463526964187622,
      0.8628939390182495,
      0.8975791335105896,
      0.8809208273887634,
      0.8459831476211548,
      0.881451427936554,
      0.896691620349884,
      0.8644789457321167,
      0.839850127696991,
      0.8896545767784119,
      0.8840234875679016,
      0.8454242944717407,
      0.8553973436355591,
      0.9024907350540161,
      0.8611446022987366,
      0.833577036857605,
      0.9034518599510193,
      0.9351208209991455,
      0.905098557472229,
      0.9392946362495422,
      0.9753373861312866,
      0.9822812080383301,
      0.9943135976791382,
      0.9978765249252319,
      0.9993265271186829,
      0.9993005394935608,
      0.9982542395591736,
      0.9832736253738403,
      0.9902834296226501,
      0.992396354675293,
      0.9872987866401672,
      0.9906017184257507,
      0.9946063160896301,
      0.9947620630264282,
      0.989612340927124,
      0.9932804107666016,
      0.9964390397071838,
      0.9932288527488708,
      0.9911131262779236,
      0.991173267364502,
      0.9956005811691284,
      0.9924187064170837,
      0.988257110118866,
      0.9912404417991638,
      0.9957330226898193,
      0.9916577339172363,
      0.9883391857147217,
      0.9919387102127075,
      0.995137095451355,
      0.991321325302124,
      0.9883988499641418,
      0.9935773611068726,
      0.9958149194717407,
      0.9903098940849304,
      0.9853194952011108,
      0.9957463145256042,
      0.996047854423523,
      0.9896423816680908,
      0.9899033308029175,
      0.9970216155052185,
      0.9929443597793579,
      0.9895626306533813,
      0.9964562058448792,
      0.9964241981506348,
      0.9923190474510193,
      0.9951644539833069,
      0.9985302686691284,
      0.9958194494247437,
      0.9925251007080078,
      0.9981663227081299,
      0.9977087378501892,
      0.9942522048950195,
      0.9965701699256897,
      0.9990196824073792,
      0.9980314373970032,
      0.9979407787322998,
      0.999506950378418,
      0.9994900226593018,
      0.9989895820617676,
      0.9986860752105713,
      0.9982577562332153,
      0.9983726143836975,
      0.9991921186447144,
      0.9994938969612122,
      0.9994246363639832,
      0.99931401014328,
      0.9993914365768433,
      0.9994944334030151,
      0.9995522499084473,
      0.9994867444038391,
      0.9991026520729065,
      0.9989930987358093,
      0.9967734217643738,
      0.9901431202888489,
      0.9898399710655212,
      0.9967220425605774,
      0.9951171278953552,
      0.9875935912132263,
      0.9908981323242188,
      0.9955900311470032,
      0.9897460341453552,
      0.9777901768684387,
      0.984745979309082,
      0.984771728515625,
      0.9943862557411194,
      0.9961689710617065,
      0.9974586963653564,
      0.9959105253219604,
      0.9967147707939148,
      0.99810391664505,
      0.9977980256080627,
      0.996034562587738,
      0.9984809160232544,
      0.9988034963607788,
      0.9974672198295593,
      0.9977593421936035,
      0.9987214803695679,
      0.9981932640075684
    ],
    [
      0.14262311160564423,
      0.15346187353134155,
      0.13531780242919922,
      0.1297060251235962,
      0.13271582126617432,
      0.12426076829433441,
      0.11214910447597504,
      0.10812747478485107,
      0.11262530088424683,
      0.09861882776021957,
      0.09460160881280899,
      0.10537489503622055,
      0.11022061854600906,
      0.09647373855113983,
      0.09849360585212708,
      0.11287538707256317,
      0.1089201271533966,
      0.1016458049416542,
      0.11209224909543991,
      0.1134299710392952,
      0.10667388141155243,
      0.11461588740348816,
      0.12147729098796844,
      0.11927096545696259,
      0.12139075249433517,
      0.12348604202270508,
      0.12413396686315536,
      0.12450364232063293,
      0.12301863729953766,
      0.12573456764221191,
      0.13051825761795044,
      0.12278084456920624,
      0.11332549899816513,
      0.11545422673225403,
      0.12238889932632446,
      0.11661675572395325,
      0.10604803264141083,
      0.10685061663389206,
      0.10906007140874863,
      0.10099484026432037,
      0.08970039337873459,
      0.09790289402008057,
      0.10008861869573593,
      0.0904553234577179,
      0.08448182791471481,
      0.0928240418434143,
      0.09202548116445541,
      0.08570296317338943,
      0.08790676295757294,
      0.09084353595972061,
      0.08597398549318314,
      0.08197300136089325,
      0.07989178597927094,
      0.07685708999633789,
      0.07874143868684769,
      0.07311079651117325,
      0.07291001081466675,
      0.0729689970612526,
      0.07444825768470764,
      0.07174541801214218,
      0.0740378126502037,
      0.0764341950416565,
      0.07902628183364868,
      0.07650314271450043,
      0.07829226553440094,
      0.0805128663778305,
      0.08662695437669754,
      0.08728793263435364,
      0.09156050533056259,
      0.09297843277454376,
      0.09551059454679489,
      0.10474403947591782,
      0.10641473531723022,
      0.11311409622430801,
      0.11590738594532013,
      0.12613292038440704,
      0.12496018409729004,
      0.9989052414894104,
      0.9991386532783508,
      0.999078094959259,
      0.9991819858551025,
      0.9990875720977783,
      0.9986771941184998,
      0.996501088142395,
      0.9840607047080994,
      0.9334237575531006,
      0.9411677122116089,
      0.8690296411514282,
      0.8636149168014526,
      0.8625319600105286,
      0.8980599641799927,
      0.9239903688430786,
      0.9761613607406616,
      0.9898433089256287,
      0.9971499443054199,
      0.9978038668632507,
      0.9976917505264282,
      0.998038113117218,
      0.9986844062805176,
      0.9985782504081726,
      0.9963549971580505,
      0.9957090020179749,
      0.9816467761993408,
      0.9614113569259644,
      0.9131819605827332,
      0.8964169025421143,
      0.9025979042053223,
      0.8891271352767944,
      0.9002761840820312,
      0.9095190763473511,
      0.9435192346572876,
      0.9267086386680603,
      0.9621485471725464,
      0.9453075528144836,
      0.9736926555633545,
      0.9722725749015808,
      0.9874513149261475,
      0.9916989803314209,
      0.9973679184913635,
      0.993977963924408,
      0.9955164194107056,
      0.9944187998771667,
      0.9844754934310913,
      0.9882528781890869,
      0.9973360896110535,
      0.999150276184082,
      0.9995403289794922,
      0.9954609870910645,
      0.9990377426147461,
      0.9989697337150574,
      0.999591588973999,
      0.9996421933174133,
      0.9970262050628662,
      0.9967229962348938,
      0.9972233176231384,
      0.9974615573883057,
      0.9950276613235474,
      0.9895163178443909,
      0.9911923408508301,
      0.994172990322113,
      0.9925740957260132,
      0.9927988052368164,
      0.9983171820640564,
      0.9991833567619324,
      0.9995478391647339,
      0.999762237071991,
      0.9995924234390259,
      0.9996317625045776,
      0.9984238743782043,
      0.9982600212097168,
      0.9974460005760193,
      0.9980794787406921,
      0.9929161071777344,
      0.9875422716140747,
      0.9834513068199158,
      0.9805822968482971,
      0.9754681587219238,
      0.9681612849235535,
      0.988430380821228,
      0.9976591467857361,
      0.9988707304000854,
      0.9995344877243042,
      0.9987457394599915,
      0.9955981373786926,
      0.9896360039710999,
      0.9674358367919922,
      0.9309196472167969,
      0.8760380744934082,
      0.8445276618003845,
      0.8762892484664917,
      0.9034334421157837,
      0.9637834429740906,
      0.9827869534492493,
      0.9966021776199341,
      0.9970321655273438,
      0.9991657137870789,
      0.9994242787361145,
      0.999678909778595,
      0.9988877773284912,
      0.9983307123184204,
      0.9884807467460632,
      0.960637092590332,
      0.9694430828094482,
      0.9486744403839111,
      0.9815856218338013,
      0.9973368644714355,
      0.9981935620307922,
      0.9985175728797913,
      0.9969889521598816,
      0.9944468140602112,
      0.9840796589851379,
      0.9741621017456055,
      0.9504240155220032,
      0.9410073757171631,
      0.9423805475234985,
      0.9170076847076416,
      0.9306753873825073,
      0.970209538936615,
      0.9925514459609985,
      0.981529176235199,
      0.9919771552085876,
      0.9663381576538086,
      0.9988319873809814,
      0.9975138902664185,
      0.9964215159416199,
      0.9986908435821533,
      0.9989970326423645,
      0.9990530014038086,
      0.9993256330490112,
      0.999286949634552,
      0.9993579983711243,
      0.9992408752441406,
      0.9982156753540039,
      0.9964501857757568,
      0.9909640550613403,
      0.9736541509628296,
      0.932381808757782,
      0.9244884252548218,
      0.90385901927948,
      0.8546810150146484,
      0.8430852890014648,
      0.8692732453346252,
      0.9172043800354004,
      0.9619004726409912,
      0.9730174541473389,
      0.992002010345459,
      0.99369215965271,
      0.9968087077140808,
      0.9972265958786011,
      0.9968147277832031,
      0.9951828122138977,
      0.9882991909980774,
      0.9843865036964417,
      0.9873860478401184,
      0.9686373472213745,
      0.9640697836875916,
      0.9398530125617981,
      0.9112008810043335,
      0.937709391117096,
      0.8764204978942871,
      0.8871451020240784,
      0.9146875739097595,
      0.8908593654632568,
      0.8434484601020813,
      0.8621301054954529,
      0.8976943492889404,
      0.8807981014251709,
      0.8447526097297668,
      0.8815770149230957,
      0.8967312574386597,
      0.8629529476165771,
      0.8377613425254822,
      0.8904786705970764,
      0.883937418460846,
      0.8444014191627502,
      0.856460452079773,
      0.9035773873329163,
      0.8609708547592163,
      0.8341514468193054,
      0.904320478439331,
      0.9352291226387024,
      0.9039068222045898,
      0.937598705291748,
      0.9748790264129639,
      0.9822383522987366,
      0.9946234226226807,
      0.9982049465179443,
      0.9994735717773438,
      0.9994723200798035,
      0.9987022876739502,
      0.9863587021827698,
      0.9924707412719727,
      0.9940857887268066,
      0.9899896383285522,
      0.9924496412277222,
      0.9957318902015686,
      0.9959093928337097,
      0.9917890429496765,
      0.9944539666175842,
      0.9972991943359375,
      0.9947614073753357,
      0.9928391575813293,
      0.9928486943244934,
      0.9965417385101318,
      0.9943981766700745,
      0.9903549551963806,
      0.9926647543907166,
      0.9965624213218689,
      0.9942273497581482,
      0.9908055663108826,
      0.9924240708351135,
      0.9959335327148438,
      0.9929868578910828,
      0.9893108606338501,
      0.9939491748809814,
      0.9966991543769836,
      0.9920103549957275,
      0.9862979650497437,
      0.9961727261543274,
      0.9968717098236084,
      0.9911589026451111,
      0.9906713962554932,
      0.9975260496139526,
      0.9940940141677856,
      0.9904040694236755,
      0.9967995285987854,
      0.9970256686210632,
      0.9931906461715698,
      0.9955928325653076,
      0.9986699223518372,
      0.996277928352356,
      0.9930364489555359,
      0.9983614087104797,
      0.9980196952819824,
      0.9948375821113586,
      0.9970452785491943,
      0.9991812109947205,
      0.998397707939148,
      0.9983803629875183,
      0.9996178150177002,
      0.9995927810668945,
      0.9992007613182068,
      0.9989410042762756,
      0.9985963106155396,
      0.9986460208892822,
      0.9993352890014648,
      0.9995653033256531,
      0.9995117783546448,
      0.9994230270385742,
      0.9994913935661316,
      0.9995830059051514,
      0.9996520280838013,
      0.9995928406715393,
      0.9992449879646301,
      0.9991413354873657,
      0.9971411824226379,
      0.990776002407074,
      0.9904894828796387,
      0.9970560669898987,
      0.9953962564468384,
      0.9880349636077881,
      0.9913109540939331,
      0.9958698153495789,
      0.9901121854782104,
      0.978640615940094,
      0.9857511520385742,
      0.9858319759368896,
      0.9949578642845154,
      0.9966720938682556,
      0.9979209899902344,
      0.9965881109237671,
      0.9972583055496216,
      0.9984895586967468,
      0.9982691407203674,
      0.9968008995056152,
      0.9988414645195007,
      0.9990966320037842,
      0.9980784058570862,
      0.9983488917350769,
      0.9990710020065308,
      0.9986584782600403
    ],
    [
      0.17624510824680328,
      0.1874067485332489,
      0.15720361471176147,
      0.1487528383731842,
      0.14821979403495789,
      0.13864180445671082,
      0.1268102526664734,
      0.12303246557712555,
      0.12749367952346802,
      0.11412186920642853,
      0.10872635245323181,
      0.1236564964056015,
      0.12449321150779724,
      0.11077801883220673,
      0.11460228264331818,
      0.12492671608924866,
      0.11813093721866608,
      0.11287721991539001,
      0.1257423311471939,
      0.12535850703716278,
      0.11830893903970718,
      0.12763889133930206,
      0.1407560110092163,
      0.13798031210899353,
      0.13815727829933167,
      0.144752636551857,
      0.1443709284067154,
      0.13919925689697266,
      0.14104625582695007,
      0.14695927500724792,
      0.1556124985218048,
      0.14122597873210907,
      0.13395297527313232,
      0.13458625972270966,
      0.14010316133499146,
      0.13044078648090363,
      0.12243713438510895,
      0.12048973143100739,
      0.12541688978672028,
      0.11855144798755646,
      0.10587553679943085,
      0.11005968600511551,
      0.11523467302322388,
      0.10413754731416702,
      0.09637879580259323,
      0.10887336730957031,
      0.11070449650287628,
      0.09799493849277496,
      0.10155604034662247,
      0.1021045446395874,
      0.09867176413536072,
      0.09553427249193192,
      0.0971146821975708,
      0.09037519991397858,
      0.09303653240203857,
      0.08439629524946213,
      0.08462250232696533,
      0.0811864584684372,
      0.08337487280368805,
      0.07851311564445496,
      0.08139406889677048,
      0.08455711603164673,
      0.08484845608472824,
      0.08226964622735977,
      0.08403673768043518,
      0.08967823535203934,
      0.09648642688989639,
      0.09542865306138992,
      0.09827595204114914,
      0.09866075962781906,
      0.10192470252513885,
      0.11046336591243744,
      0.11609712988138199,
      0.1212984025478363,
      0.12412020564079285,
      0.13707445561885834,
      0.14351464807987213,
      0.9990438222885132,
      0.9992635846138,
      0.9991869926452637,
      0.9992327094078064,
      0.9991225004196167,
      0.9986953735351562,
      0.9965548515319824,
      0.9838735461235046,
      0.9337998628616333,
      0.9417340755462646,
      0.8699064254760742,
      0.864842414855957,
      0.8601139783859253,
      0.8973990082740784,
      0.9223852157592773,
      0.9750680327415466,
      0.9891072511672974,
      0.99714595079422,
      0.9979372620582581,
      0.9980348348617554,
      0.9981646537780762,
      0.9987934827804565,
      0.9986656308174133,
      0.9964323043823242,
      0.9956351518630981,
      0.9809054136276245,
      0.9602571725845337,
      0.911830723285675,
      0.8941113352775574,
      0.9004470705986023,
      0.8870293498039246,
      0.8971678018569946,
      0.9071932435035706,
      0.9416906833648682,
      0.9238940477371216,
      0.9599126577377319,
      0.9423710107803345,
      0.9718954563140869,
      0.9708731174468994,
      0.987266480922699,
      0.9918150305747986,
      0.9974919557571411,
      0.9940801858901978,
      0.9955644607543945,
      0.994306743144989,
      0.9839776158332825,
      0.9882492423057556,
      0.9974963665008545,
      0.9992289543151855,
      0.9995934963226318,
      0.995896577835083,
      0.9991559386253357,
      0.9990551471710205,
      0.9996333122253418,
      0.999689519405365,
      0.9974432587623596,
      0.9971908330917358,
      0.9976335763931274,
      0.997836709022522,
      0.9955945611000061,
      0.9904044270515442,
      0.9920512437820435,
      0.9946179389953613,
      0.992948055267334,
      0.9931868314743042,
      0.9985072612762451,
      0.9993128180503845,
      0.9996205568313599,
      0.9997943043708801,
      0.9996547698974609,
      0.9996777176856995,
      0.9986414909362793,
      0.9984643459320068,
      0.9977521896362305,
      0.9982864260673523,
      0.9934037327766418,
      0.9880154132843018,
      0.9832939505577087,
      0.9799134731292725,
      0.9737799167633057,
      0.9651209115982056,
      0.9871958494186401,
      0.997464656829834,
      0.9988419413566589,
      0.9995711445808411,
      0.9988169074058533,
      0.9955339431762695,
      0.9888989329338074,
      0.964515209197998,
      0.9272987842559814,
      0.8730462789535522,
      0.8429175615310669,
      0.8742691278457642,
      0.901822566986084,
      0.9620728492736816,
      0.980998158454895,
      0.9964022636413574,
      0.9969199299812317,
      0.99918133020401,
      0.9994577169418335,
      0.9996917247772217,
      0.9988964796066284,
      0.998328685760498,
      0.9877675175666809,
      0.9576472043991089,
      0.966393232345581,
      0.9447643756866455,
      0.9802306294441223,
      0.9972168207168579,
      0.9982350468635559,
      0.9986015558242798,
      0.9970110654830933,
      0.9941825866699219,
      0.9829504489898682,
      0.9725064039230347,
      0.9488810300827026,
      0.9398142099380493,
      0.9404375553131104,
      0.9148699045181274,
      0.9288889169692993,
      0.9693466424942017,
      0.992259681224823,
      0.9807789325714111,
      0.9919968247413635,
      0.9675444960594177,
      0.9989543557167053,
      0.9978549480438232,
      0.996894359588623,
      0.9988691210746765,
      0.9990978837013245,
      0.9991067051887512,
      0.9993700981140137,
      0.9993575215339661,
      0.9994282126426697,
      0.999299943447113,
      0.9983768463134766,
      0.9966339468955994,
      0.9911574721336365,
      0.9740557074546814,
      0.93342125415802,
      0.925776481628418,
      0.9046863317489624,
      0.8553214073181152,
      0.8423770070075989,
      0.8681567311286926,
      0.9166749119758606,
      0.9623183608055115,
      0.9731477499008179,
      0.9922876358032227,
      0.994012713432312,
      0.9970910549163818,
      0.9975814819335938,
      0.9972168207168579,
      0.9958296418190002,
      0.9894161224365234,
      0.9855881333351135,
      0.9881554841995239,
      0.9697732925415039,
      0.9646751880645752,
      0.9398958683013916,
      0.9112275838851929,
      0.9379594922065735,
      0.8757277727127075,
      0.8866003751754761,
      0.9150505065917969,
      0.889716386795044,
      0.841089129447937,
      0.8605131506919861,
      0.896864116191864,
      0.8798385858535767,
      0.8406957387924194,
      0.880508303642273,
      0.8955969214439392,
      0.8615863919258118,
      0.8341266512870789,
      0.890002965927124,
      0.8836615681648254,
      0.8421410322189331,
      0.8549878597259521,
      0.9043254852294922,
      0.8612061738967896,
      0.8342505693435669,
      0.9051634073257446,
      0.9348289370536804,
      0.9016664028167725,
      0.9348046779632568,
      0.9740302562713623,
      0.9816354513168335,
      0.9947315454483032,
      0.9983782768249512,
      0.9995624423027039,
      0.999576210975647,
      0.9989612102508545,
      0.9881693124771118,
      0.9936988949775696,
      0.9951078295707703,
      0.9914019107818604,
      0.9934741258621216,
      0.996446967124939,
      0.996565043926239,
      0.9929051399230957,
      0.9950466156005859,
      0.9976462125778198,
      0.9954834580421448,
      0.9937840104103088,
      0.9938578605651855,
      0.997089147567749,
      0.9957536458969116,
      0.9922452569007874,
      0.993527889251709,
      0.9969630837440491,
      0.9955281019210815,
      0.9921525120735168,
      0.9925474524497986,
      0.9962157011032104,
      0.9941080212593079,
      0.9900467991828918,
      0.9940670132637024,
      0.997050940990448,
      0.9929324388504028,
      0.9866122007369995,
      0.9962757229804993,
      0.9972097873687744,
      0.9916400909423828,
      0.9907621741294861,
      0.9977086782455444,
      0.9945398569107056,
      0.9905539155006409,
      0.9968696236610413,
      0.9972293972969055,
      0.9935271739959717,
      0.9957230091094971,
      0.9987183213233948,
      0.9964473843574524,
      0.9932627081871033,
      0.9984190464019775,
      0.9981305599212646,
      0.995073139667511,
      0.9972224831581116,
      0.9992510080337524,
      0.9985814690589905,
      0.9986255764961243,
      0.9996745586395264,
      0.9996490478515625,
      0.9993295073509216,
      0.9990845918655396,
      0.9988048672676086,
      0.9988082647323608,
      0.9994254112243652,
      0.9996058940887451,
      0.9995639324188232,
      0.9994913339614868,
      0.9995597004890442,
      0.9996367692947388,
      0.9997068643569946,
      0.9996496438980103,
      0.999336302280426,
      0.9992315173149109,
      0.9973869919776917,
      0.9911772608757019,
      0.9907879829406738,
      0.9971837401390076,
      0.995527446269989,
      0.9881981611251831,
      0.9913837313652039,
      0.9959224462509155,
      0.9901604056358337,
      0.9788193106651306,
      0.986264705657959,
      0.9862993955612183,
      0.9951618909835815,
      0.9969034790992737,
      0.9981464743614197,
      0.9969400763511658,
      0.9975248575210571,
      0.9986855387687683,
      0.9985193014144897,
      0.9972417950630188,
      0.9990320205688477,
      0.9992537498474121,
      0.9984476566314697,
      0.9986752271652222,
      0.9992625713348389,
      0.9989158511161804
    ],
    [
      0.21404588222503662,
      0.24030447006225586,
      0.19475722312927246,
      0.18824873864650726,
      0.17800450325012207,
      0.1686888337135315,
      0.15437009930610657,
      0.1515551209449768,
      0.1506039798259735,
      0.14694996178150177,
      0.1385645568370819,
      0.14701128005981445,
      0.1471092253923416,
      0.1325327754020691,
      0.14174774289131165,
      0.15062934160232544,
      0.13702607154846191,
      0.1385711431503296,
      0.15711721777915955,
      0.1544630229473114,
      0.14290302991867065,
      0.16286608576774597,
      0.18221358954906464,
      0.16755899786949158,
      0.1653887927532196,
      0.177390456199646,
      0.17858858406543732,
      0.1710549294948578,
      0.1690596491098404,
      0.17331166565418243,
      0.183968648314476,
      0.16528122127056122,
      0.1587391346693039,
      0.16003698110580444,
      0.1745111644268036,
      0.15327849984169006,
      0.14846940338611603,
      0.14814719557762146,
      0.15245534479618073,
      0.14160601794719696,
      0.12920351326465607,
      0.13478578627109528,
      0.14142760634422302,
      0.12843254208564758,
      0.11456173658370972,
      0.1260465681552887,
      0.13031145930290222,
      0.11655960977077484,
      0.1148194819688797,
      0.11793549358844757,
      0.11639609932899475,
      0.11395657062530518,
      0.11549101024866104,
      0.10775978118181229,
      0.11251018196344376,
      0.10240818560123444,
      0.09686112403869629,
      0.09356860816478729,
      0.10125633329153061,
      0.09331732988357544,
      0.09646344929933548,
      0.0978679433465004,
      0.10343532264232635,
      0.09975460171699524,
      0.09877002984285355,
      0.1063983216881752,
      0.11059536784887314,
      0.10949523746967316,
      0.11244609206914902,
      0.11454134434461594,
      0.11642014980316162,
      0.1273651123046875,
      0.1351122409105301,
      0.13843463361263275,
      0.1441478282213211,
      0.15741649270057678,
      0.16527162492275238,
      0.999130129814148,
      0.9993071556091309,
      0.9992029666900635,
      0.9992291927337646,
      0.9991233944892883,
      0.9986774921417236,
      0.9963620901107788,
      0.9828178882598877,
      0.9321452975273132,
      0.9403157234191895,
      0.8679802417755127,
      0.8658291697502136,
      0.8596100807189941,
      0.8969247341156006,
      0.9214900732040405,
      0.9739401340484619,
      0.9881650805473328,
      0.9970714449882507,
      0.998039960861206,
      0.9982764720916748,
      0.9983382821083069,
      0.998869776725769,
      0.9987414479255676,
      0.9965124130249023,
      0.995398223400116,
      0.9797088503837585,
      0.9590367674827576,
      0.9098657369613647,
      0.8901790380477905,
      0.8943729400634766,
      0.8844912052154541,
      0.8935048580169678,
      0.904670238494873,
      0.9414210319519043,
      0.9227960705757141,
      0.9600909352302551,
      0.9420253038406372,
      0.9712667465209961,
      0.9705621600151062,
      0.9876600503921509,
      0.9920958876609802,
      0.9976533055305481,
      0.9943342208862305,
      0.9957345724105835,
      0.9943615794181824,
      0.9840658903121948,
      0.9885727763175964,
      0.9977227449417114,
      0.999317467212677,
      0.9996418356895447,
      0.9963951110839844,
      0.9992808699607849,
      0.9991554617881775,
      0.9996748566627502,
      0.999732494354248,
      0.997844398021698,
      0.9976540207862854,
      0.9980607628822327,
      0.9982290863990784,
      0.9962488412857056,
      0.991448700428009,
      0.9930570125579834,
      0.9950827360153198,
      0.993308424949646,
      0.9934366345405579,
      0.9986743330955505,
      0.9994176626205444,
      0.9996815919876099,
      0.9998207092285156,
      0.999700665473938,
      0.9997195601463318,
      0.9988094568252563,
      0.9986576437950134,
      0.9980414509773254,
      0.9984879493713379,
      0.9940552115440369,
      0.9886736869812012,
      0.9835653305053711,
      0.9797082543373108,
      0.9728766679763794,
      0.9630540609359741,
      0.986323356628418,
      0.9973511695861816,
      0.9988380074501038,
      0.9996022582054138,
      0.9989085793495178,
      0.9955934882164001,
      0.9883044362068176,
      0.9627659916877747,
      0.9251876473426819,
      0.8699461221694946,
      0.838272213935852,
      0.871104896068573,
      0.9000568985939026,
      0.9612101316452026,
      0.9802834391593933,
      0.9964210987091064,
      0.9969632029533386,
      0.9991912841796875,
      0.9994738698005676,
      0.9997034668922424,
      0.9988815784454346,
      0.9983129501342773,
      0.9871569871902466,
      0.9556869268417358,
      0.9646487832069397,
      0.9424310922622681,
      0.9791587591171265,
      0.9971040487289429,
      0.9982643723487854,
      0.9986732602119446,
      0.9971449971199036,
      0.9945565462112427,
      0.9833743572235107,
      0.972442626953125,
      0.9486418962478638,
      0.9382123947143555,
      0.9377800226211548,
      0.911925733089447,
      0.9258418679237366,
      0.9678153991699219,
      0.991673469543457,
      0.9789825081825256,
      0.9914494752883911,
      0.9663078784942627,
      0.9990561008453369,
      0.9981741309165955,
      0.9973553419113159,
      0.9990261793136597,
      0.9991680383682251,
      0.9991118311882019,
      0.9993765950202942,
      0.9993938207626343,
      0.9994455575942993,
      0.9993179440498352,
      0.9983928203582764,
      0.9964525699615479,
      0.9902834296226501,
      0.9719222187995911,
      0.9300903081893921,
      0.9221785068511963,
      0.9023418426513672,
      0.8545825481414795,
      0.8414724469184875,
      0.8667178750038147,
      0.9154841303825378,
      0.9609757661819458,
      0.9718114137649536,
      0.9917697906494141,
      0.9935438632965088,
      0.9968960285186768,
      0.9974731206893921,
      0.9971974492073059,
      0.9959075450897217,
      0.9890705943107605,
      0.9848387837409973,
      0.9872561693191528,
      0.9673767685890198,
      0.9616029858589172,
      0.9363832473754883,
      0.9087900519371033,
      0.9358412027359009,
      0.8742084503173828,
      0.8832206726074219,
      0.9139930009841919,
      0.8863683938980103,
      0.8350870013237,
      0.8538740873336792,
      0.8911911249160767,
      0.8703575134277344,
      0.8269619941711426,
      0.8741534352302551,
      0.8922080993652344,
      0.8526879549026489,
      0.8261311054229736,
      0.8868975043296814,
      0.8801734447479248,
      0.8354603052139282,
      0.8533364534378052,
      0.9036105275154114,
      0.8590520620346069,
      0.8319091796875,
      0.905066728591919,
      0.9345204830169678,
      0.8998937606811523,
      0.9329401254653931,
      0.9731646180152893,
      0.9810410737991333,
      0.9946836829185486,
      0.998450756072998,
      0.9996218681335449,
      0.999656617641449,
      0.9992015957832336,
      0.9899730086326599,
      0.9947704672813416,
      0.9960090517997742,
      0.9926879405975342,
      0.9944701790809631,
      0.9971009492874146,
      0.9971473813056946,
      0.9938405752182007,
      0.9955328702926636,
      0.9979704022407532,
      0.9960988759994507,
      0.9943244457244873,
      0.9943263530731201,
      0.9973783493041992,
      0.9961494207382202,
      0.9930595755577087,
      0.9936404824256897,
      0.9971860647201538,
      0.9961027503013611,
      0.9926483035087585,
      0.9926044344902039,
      0.9965212941169739,
      0.995006263256073,
      0.9906400442123413,
      0.9942851662635803,
      0.9972959160804749,
      0.9936819672584534,
      0.9866563081741333,
      0.9963565468788147,
      0.9975090026855469,
      0.99200439453125,
      0.9904061555862427,
      0.9978371262550354,
      0.9950907230377197,
      0.9905434846878052,
      0.9969517588615417,
      0.9974880814552307,
      0.9940109252929688,
      0.9958354234695435,
      0.9987602233886719,
      0.9965745210647583,
      0.9934700131416321,
      0.9984456896781921,
      0.998252272605896,
      0.9952966570854187,
      0.9973587989807129,
      0.9993071556091309,
      0.9987460970878601,
      0.9988371729850769,
      0.9997178316116333,
      0.9996941685676575,
      0.999440610408783,
      0.9992074370384216,
      0.9989254474639893,
      0.9988939762115479,
      0.9994458556175232,
      0.9996213316917419,
      0.9995874166488647,
      0.9995394945144653,
      0.9996052980422974,
      0.9996716380119324,
      0.9997434616088867,
      0.999681830406189,
      0.9993667602539062,
      0.9992303848266602,
      0.9972550272941589,
      0.9905722141265869,
      0.9901348948478699,
      0.9969709515571594,
      0.9951205849647522,
      0.987232506275177,
      0.9910276532173157,
      0.9957195520401001,
      0.9894976019859314,
      0.9779117107391357,
      0.9861153364181519,
      0.9862109422683716,
      0.9951512217521667,
      0.9970211386680603,
      0.9983201622962952,
      0.9972125887870789,
      0.9976783394813538,
      0.998798131942749,
      0.9987000226974487,
      0.9975309371948242,
      0.9991417527198792,
      0.9993528127670288,
      0.9986974000930786,
      0.998874843120575,
      0.9993735551834106,
      0.9990869760513306
    ],
    [
      0.222215935587883,
      0.2506076395511627,
      0.2267935574054718,
      0.23029808700084686,
      0.23535577952861786,
      0.22518937289714813,
      0.21438190340995789,
      0.2147095501422882,
      0.21331652998924255,
      0.20178823173046112,
      0.19149841368198395,
      0.1952916979789734,
      0.18936893343925476,
      0.17395395040512085,
      0.1859593391418457,
      0.18888789415359497,
      0.1682378351688385,
      0.1689612716436386,
      0.19937238097190857,
      0.1921214610338211,
      0.17584066092967987,
      0.198679581284523,
      0.2202804535627365,
      0.19895648956298828,
      0.19280007481575012,
      0.21694785356521606,
      0.21559059619903564,
      0.20375293493270874,
      0.20107915997505188,
      0.2042192816734314,
      0.2168615162372589,
      0.20655180513858795,
      0.18953976035118103,
      0.19046169519424438,
      0.22076015174388885,
      0.19463181495666504,
      0.17784717679023743,
      0.17414933443069458,
      0.18584907054901123,
      0.1681433767080307,
      0.15071910619735718,
      0.15712930262088776,
      0.16900767385959625,
      0.15161563456058502,
      0.13736972212791443,
      0.14022958278656006,
      0.1479070782661438,
      0.13868333399295807,
      0.12942588329315186,
      0.13236916065216064,
      0.13717639446258545,
      0.13386738300323486,
      0.13125474750995636,
      0.12335807830095291,
      0.13772208988666534,
      0.1293969750404358,
      0.12022614479064941,
      0.11305151879787445,
      0.12254835665225983,
      0.119939424097538,
      0.12141530215740204,
      0.12889763712882996,
      0.13642719388008118,
      0.13108021020889282,
      0.1306515634059906,
      0.13342219591140747,
      0.133404940366745,
      0.13990095257759094,
      0.14244301617145538,
      0.1472732275724411,
      0.15022382140159607,
      0.16266979277133942,
      0.17377100884914398,
      0.18145889043807983,
      0.20093518495559692,
      0.22530023753643036,
      0.2341967076063156,
      0.9993228912353516,
      0.9994691014289856,
      0.9993576407432556,
      0.9993165731430054,
      0.9992052912712097,
      0.9987286925315857,
      0.9963839650154114,
      0.982535719871521,
      0.9317505359649658,
      0.9403666853904724,
      0.8683285117149353,
      0.8669973611831665,
      0.8607662916183472,
      0.8977290391921997,
      0.9193091988563538,
      0.9715915322303772,
      0.9863860607147217,
      0.9971239566802979,
      0.9983267784118652,
      0.9987758994102478,
      0.9987193942070007,
      0.9990386366844177,
      0.9989146590232849,
      0.9966758489608765,
      0.9951333999633789,
      0.977721631526947,
      0.9559974074363708,
      0.9055640697479248,
      0.8795993328094482,
      0.8843725323677063,
      0.8741142749786377,
      0.8876868486404419,
      0.9018157720565796,
      0.9375417232513428,
      0.918861985206604,
      0.9583331346511841,
      0.9400684833526611,
      0.9690147042274475,
      0.9687162041664124,
      0.9874769449234009,
      0.9922553300857544,
      0.9978243112564087,
      0.9944708347320557,
      0.9958062171936035,
      0.9942214488983154,
      0.9836539626121521,
      0.988647997379303,
      0.9979177117347717,
      0.999396562576294,
      0.999688982963562,
      0.9969666600227356,
      0.9994118809700012,
      0.999270498752594,
      0.9997256398200989,
      0.9997823238372803,
      0.9984142780303955,
      0.9983522295951843,
      0.9986475110054016,
      0.9987367987632751,
      0.9970669746398926,
      0.9930456876754761,
      0.9946890473365784,
      0.9960471391677856,
      0.9944817423820496,
      0.9943316578865051,
      0.9989694952964783,
      0.9995682835578918,
      0.999757707118988,
      0.9998540878295898,
      0.9997599124908447,
      0.9997683763504028,
      0.9990049004554749,
      0.9988887906074524,
      0.9983947277069092,
      0.9987315535545349,
      0.9946289658546448,
      0.9891895651817322,
      0.9833300709724426,
      0.9788088202476501,
      0.9707787036895752,
      0.9591156244277954,
      0.9845020771026611,
      0.9971224069595337,
      0.9988282322883606,
      0.9996376633644104,
      0.9989870190620422,
      0.9954793453216553,
      0.9869154691696167,
      0.9588109254837036,
      0.918366014957428,
      0.8635914325714111,
      0.828831672668457,
      0.8643408417701721,
      0.8956177830696106,
      0.9567211270332336,
      0.9777961373329163,
      0.9961800575256348,
      0.996912956237793,
      0.9992060661315918,
      0.999512791633606,
      0.9997345209121704,
      0.998891294002533,
      0.9983265995979309,
      0.9863706231117249,
      0.9524176716804504,
      0.9605348706245422,
      0.9373621940612793,
      0.9769777059555054,
      0.9968763589859009,
      0.9982974529266357,
      0.9987828135490417,
      0.9971930384635925,
      0.9945559501647949,
      0.9821876883506775,
      0.9698603749275208,
      0.9449999332427979,
      0.9340977668762207,
      0.9330977201461792,
      0.9073693752288818,
      0.9213161468505859,
      0.9654765725135803,
      0.990938127040863,
      0.9772075414657593,
      0.9910196661949158,
      0.9651939272880554,
      0.9992921948432922,
      0.9988356828689575,
      0.9982804656028748,
      0.9993335604667664,
      0.9993569254875183,
      0.9991873502731323,
      0.9994443655014038,
      0.9995008707046509,
      0.9995546936988831,
      0.9994121193885803,
      0.9985985159873962,
      0.9965211153030396,
      0.9897908568382263,
      0.971137285232544,
      0.9283373951911926,
      0.9200397729873657,
      0.9012470245361328,
      0.8525620102882385,
      0.8367590308189392,
      0.8632500171661377,
      0.9133734703063965,
      0.960182249546051,
      0.971355140209198,
      0.9916406273841858,
      0.9934877753257751,
      0.9970672130584717,
      0.9978470802307129,
      0.9976290464401245,
      0.9965921640396118,
      0.9902126789093018,
      0.9856100082397461,
      0.9875307083129883,
      0.9669322371482849,
      0.9604739546775818,
      0.9349287748336792,
      0.9076200723648071,
      0.9344073534011841,
      0.8713226318359375,
      0.8792406916618347,
      0.9109474420547485,
      0.8830925226211548,
      0.8200803399085999,
      0.8441120386123657,
      0.8872513771057129,
      0.8581722378730774,
      0.8060519099235535,
      0.8662433624267578,
      0.8894773721694946,
      0.8390795588493347,
      0.8202564120292664,
      0.8836925625801086,
      0.876593828201294,
      0.8334750533103943,
      0.8502556681632996,
      0.8999171257019043,
      0.8564616441726685,
      0.8283694386482239,
      0.9022197723388672,
      0.9318259954452515,
      0.895982563495636,
      0.9289330244064331,
      0.9717099666595459,
      0.9803242683410645,
      0.994964599609375,
      0.9986971020698547,
      0.9997211694717407,
      0.999760627746582,
      0.9994745254516602,
      0.9928684830665588,
      0.9964030385017395,
      0.9973793029785156,
      0.9948936700820923,
      0.9962630867958069,
      0.9982105493545532,
      0.9981867671012878,
      0.9958125948905945,
      0.9969077706336975,
      0.998694658279419,
      0.9975137114524841,
      0.9960737824440002,
      0.9960193634033203,
      0.9981656074523926,
      0.9976893663406372,
      0.9955105781555176,
      0.9943957924842834,
      0.9975844025611877,
      0.9974173307418823,
      0.9937365055084229,
      0.992400586605072,
      0.9970377683639526,
      0.9965153336524963,
      0.990941047668457,
      0.994080662727356,
      0.9977917075157166,
      0.994873046875,
      0.9862899780273438,
      0.9964462518692017,
      0.998073935508728,
      0.9928616285324097,
      0.9905640482902527,
      0.9982509016990662,
      0.9962814450263977,
      0.9912354946136475,
      0.9972430467605591,
      0.9980717301368713,
      0.9952369928359985,
      0.9963430762290955,
      0.9989771246910095,
      0.9975332021713257,
      0.9950924515724182,
      0.9988396763801575,
      0.9987898468971252,
      0.9964325428009033,
      0.9981058835983276,
      0.9994903206825256,
      0.9991312623023987,
      0.9992073178291321,
      0.9998047947883606,
      0.9997748732566833,
      0.9996111392974854,
      0.9994459748268127,
      0.9992132186889648,
      0.9991658926010132,
      0.9995906352996826,
      0.9996975660324097,
      0.9996741414070129,
      0.9996418356895447,
      0.9996933341026306,
      0.9997432827949524,
      0.9998169541358948,
      0.9997639656066895,
      0.9994856119155884,
      0.9993571043014526,
      0.997579038143158,
      0.9909917116165161,
      0.990504264831543,
      0.9972887635231018,
      0.9953105449676514,
      0.9872201681137085,
      0.9912275075912476,
      0.9959446787834167,
      0.9893240928649902,
      0.9776031374931335,
      0.9866809844970703,
      0.987234354019165,
      0.9958993792533875,
      0.997767984867096,
      0.9989004135131836,
      0.9981720447540283,
      0.9984016418457031,
      0.9992037415504456,
      0.9991761445999146,
      0.9983596205711365,
      0.9994400143623352,
      0.9995880722999573,
      0.9992057085037231,
      0.9992883801460266,
      0.9995956420898438,
      0.9994053840637207
    ],
    [
      0.18823789060115814,
      0.2180936187505722,
      0.22088545560836792,
      0.23384833335876465,
      0.24424731731414795,
      0.2535543739795685,
      0.2579464614391327,
      0.258537232875824,
      0.2670202851295471,
      0.258533239364624,
      0.24267657101154327,
      0.26114311814308167,
      0.24462224543094635,
      0.22941888868808746,
      0.24548593163490295,
      0.23987343907356262,
      0.2214219570159912,
      0.2278505116701126,
      0.2563774883747101,
      0.25007012486457825,
      0.23539069294929504,
      0.26200640201568604,
      0.2793099284172058,
      0.2562856078147888,
      0.2527464032173157,
      0.28218144178390503,
      0.27213409543037415,
      0.2601988911628723,
      0.25480249524116516,
      0.2620934545993805,
      0.27202969789505005,
      0.26872438192367554,
      0.2512538433074951,
      0.2481740117073059,
      0.2914120852947235,
      0.2675577402114868,
      0.22667282819747925,
      0.22449003159999847,
      0.24913403391838074,
      0.21812230348587036,
      0.19136549532413483,
      0.20121324062347412,
      0.21020257472991943,
      0.18373581767082214,
      0.16433653235435486,
      0.16922742128372192,
      0.17503994703292847,
      0.16529405117034912,
      0.15408720076084137,
      0.15360233187675476,
      0.164862722158432,
      0.16015848517417908,
      0.1604967564344406,
      0.1441268026828766,
      0.1700575053691864,
      0.16690559685230255,
      0.1604768931865692,
      0.14809730648994446,
      0.1600128412246704,
      0.15643736720085144,
      0.15568555891513824,
      0.16052404046058655,
      0.1604793220758438,
      0.15897102653980255,
      0.1601037234067917,
      0.15924227237701416,
      0.1633295863866806,
      0.17565539479255676,
      0.1735522300004959,
      0.1772262305021286,
      0.18652662634849548,
      0.20677849650382996,
      0.2179049849510193,
      0.21840552985668182,
      0.2343910038471222,
      0.2560926675796509,
      0.25810763239860535,
      0.99948650598526,
      0.9996435642242432,
      0.9995527863502502,
      0.9994300603866577,
      0.9993242025375366,
      0.9987251162528992,
      0.9961571097373962,
      0.9808698296546936,
      0.9290920495986938,
      0.9364399909973145,
      0.864477276802063,
      0.863154947757721,
      0.8511261940002441,
      0.8934969305992126,
      0.9111287593841553,
      0.9661581516265869,
      0.98293137550354,
      0.9969138503074646,
      0.9985003471374512,
      0.9991320371627808,
      0.9989960789680481,
      0.9991889595985413,
      0.9990091323852539,
      0.9964346885681152,
      0.9940269589424133,
      0.9727009534835815,
      0.9491991400718689,
      0.897300660610199,
      0.8687849640846252,
      0.8712899684906006,
      0.8575054407119751,
      0.877846360206604,
      0.8943250179290771,
      0.9324467182159424,
      0.9155126810073853,
      0.9543015956878662,
      0.936804473400116,
      0.9664674401283264,
      0.9663548469543457,
      0.986821174621582,
      0.9924854636192322,
      0.9981194734573364,
      0.9951140880584717,
      0.9964526891708374,
      0.9949714541435242,
      0.9852651357650757,
      0.9901252388954163,
      0.9984726905822754,
      0.9995653629302979,
      0.9997543096542358,
      0.9976779222488403,
      0.9995770454406738,
      0.999468982219696,
      0.9997979402542114,
      0.9998330473899841,
      0.9989732503890991,
      0.9990706443786621,
      0.9992018938064575,
      0.9992476105690002,
      0.9979628920555115,
      0.9951101541519165,
      0.9967041015625,
      0.9975939393043518,
      0.9967426061630249,
      0.9965813755989075,
      0.9993796348571777,
      0.9997256398200989,
      0.9998266100883484,
      0.9998878836631775,
      0.9998102784156799,
      0.9998171329498291,
      0.9991931319236755,
      0.99912029504776,
      0.9987431764602661,
      0.9990127682685852,
      0.9956187009811401,
      0.9906697273254395,
      0.9843030571937561,
      0.9796294569969177,
      0.9712338447570801,
      0.9596816301345825,
      0.9841891527175903,
      0.9971393346786499,
      0.998866081237793,
      0.9996834397315979,
      0.9990385174751282,
      0.9952608346939087,
      0.9856565594673157,
      0.9565666317939758,
      0.9152624011039734,
      0.8592959642410278,
      0.8214311599731445,
      0.8601961731910706,
      0.8945509195327759,
      0.9537317752838135,
      0.9742493629455566,
      0.9952267408370972,
      0.9964442849159241,
      0.9992185831069946,
      0.9995782375335693,
      0.9997956156730652,
      0.9990459680557251,
      0.9986146688461304,
      0.9879174828529358,
      0.9538673758506775,
      0.9599778056144714,
      0.9356425404548645,
      0.9762512445449829,
      0.9966842532157898,
      0.9983063340187073,
      0.9988062381744385,
      0.996912956237793,
      0.9933182597160339,
      0.9791260361671448,
      0.9656727910041809,
      0.9400604963302612,
      0.9296213984489441,
      0.9273333549499512,
      0.8983597755432129,
      0.9147999286651611,
      0.9610519409179688,
      0.9888128042221069,
      0.9727783203125,
      0.9899179935455322,
      0.9636204242706299,
      0.9994887709617615,
      0.999315083026886,
      0.9989734888076782,
      0.9995765686035156,
      0.9995079636573792,
      0.999237060546875,
      0.999507486820221,
      0.9996024966239929,
      0.9996670484542847,
      0.9994998574256897,
      0.9987735152244568,
      0.996573805809021,
      0.9888455867767334,
      0.9697825908660889,
      0.9265332818031311,
      0.9186859130859375,
      0.8992840051651001,
      0.8452042937278748,
      0.816161036491394,
      0.859591007232666,
      0.9087914228439331,
      0.9568778872489929,
      0.9693499207496643,
      0.9911383986473083,
      0.9937513470649719,
      0.9975247383117676,
      0.9984683990478516,
      0.9982863664627075,
      0.9974420070648193,
      0.9921009540557861,
      0.9875099658966064,
      0.9886005520820618,
      0.9676214456558228,
      0.959706723690033,
      0.932855486869812,
      0.9050723910331726,
      0.9314302206039429,
      0.8667905926704407,
      0.8753111362457275,
      0.9067100882530212,
      0.8778038024902344,
      0.8097296357154846,
      0.8348751068115234,
      0.8827270269393921,
      0.8422031998634338,
      0.7846168875694275,
      0.8564289808273315,
      0.8819212317466736,
      0.8117347955703735,
      0.8083389401435852,
      0.876265287399292,
      0.8636734485626221,
      0.8178420066833496,
      0.8456069231033325,
      0.8977268934249878,
      0.8549038171768188,
      0.8284871578216553,
      0.9036579132080078,
      0.9320005178451538,
      0.8961098194122314,
      0.9298768043518066,
      0.972551703453064,
      0.9820559024810791,
      0.9961261749267578,
      0.999174952507019,
      0.9998278021812439,
      0.9998400807380676,
      0.9996437430381775,
      0.9957275390625,
      0.9980931282043457,
      0.9985582828521729,
      0.9972966909408569,
      0.9982762932777405,
      0.9991896152496338,
      0.9991031289100647,
      0.9979782104492188,
      0.9986472129821777,
      0.9993122220039368,
      0.9987547993659973,
      0.9981241226196289,
      0.9977676272392273,
      0.9988337159156799,
      0.9987905621528625,
      0.9975122213363647,
      0.9952418804168701,
      0.9979577660560608,
      0.9983360171318054,
      0.9947330355644226,
      0.9918444156646729,
      0.9973779916763306,
      0.9975851774215698,
      0.9908778667449951,
      0.9933004975318909,
      0.9981263875961304,
      0.9957584738731384,
      0.9847447276115417,
      0.9961174726486206,
      0.9984129071235657,
      0.9934175610542297,
      0.9896546006202698,
      0.9984552264213562,
      0.9971925020217896,
      0.9917615652084351,
      0.9973846077919006,
      0.998600959777832,
      0.9964563250541687,
      0.9968307018280029,
      0.9991928339004517,
      0.9985566139221191,
      0.9970106482505798,
      0.9992204904556274,
      0.9992849826812744,
      0.9979720711708069,
      0.9988219738006592,
      0.9996373057365417,
      0.9994343519210815,
      0.9994493126869202,
      0.9998606443405151,
      0.9998315572738647,
      0.9997255802154541,
      0.9996148347854614,
      0.99944669008255,
      0.999419093132019,
      0.9996939897537231,
      0.9997604489326477,
      0.9997568130493164,
      0.9997319579124451,
      0.9997661113739014,
      0.9998029470443726,
      0.9998695850372314,
      0.9998278021812439,
      0.9996070265769958,
      0.9995045065879822,
      0.998046875,
      0.9917253851890564,
      0.9911155104637146,
      0.9976804256439209,
      0.995667576789856,
      0.9872714281082153,
      0.9915517568588257,
      0.9962667226791382,
      0.9892417788505554,
      0.9773819446563721,
      0.9877018332481384,
      0.9883615970611572,
      0.9966212511062622,
      0.9983575344085693,
      0.9992915987968445,
      0.9988312721252441,
      0.9989298582077026,
      0.9994877576828003,
      0.9994844198226929,
      0.9989465475082397,
      0.9996456503868103,
      0.9997401237487793,
      0.9995123147964478,
      0.9995532035827637,
      0.9997395873069763,
      0.9996001124382019
    ],
    [
      0.1794622540473938,
      0.20689323544502258,
      0.2207086980342865,
      0.230762779712677,
      0.25286242365837097,
      0.27096834778785706,
      0.2908659279346466,
      0.28565821051597595,
      0.30124732851982117,
      0.31215715408325195,
      0.30161169171333313,
      0.3130006194114685,
      0.3029189109802246,
      0.28792208433151245,
      0.3051225543022156,
      0.3065635859966278,
      0.29188498854637146,
      0.29491281509399414,
      0.3303091526031494,
      0.3244534730911255,
      0.29441067576408386,
      0.3327189087867737,
      0.3390687108039856,
      0.3139931857585907,
      0.30687400698661804,
      0.33153966069221497,
      0.3155015707015991,
      0.30486732721328735,
      0.2978483736515045,
      0.30261191725730896,
      0.3158196210861206,
      0.32625579833984375,
      0.30170881748199463,
      0.29664602875709534,
      0.34775376319885254,
      0.3348844349384308,
      0.2803538143634796,
      0.2821916341781616,
      0.3096051812171936,
      0.2794555425643921,
      0.23582540452480316,
      0.23831675946712494,
      0.25438427925109863,
      0.2264312505722046,
      0.19951775670051575,
      0.20749971270561218,
      0.2136233150959015,
      0.20130541920661926,
      0.18418864905834198,
      0.18220490217208862,
      0.19688056409358978,
      0.1855921447277069,
      0.1904427409172058,
      0.17302601039409637,
      0.1969701051712036,
      0.2001139223575592,
      0.19253236055374146,
      0.18740683794021606,
      0.18679888546466827,
      0.18128642439842224,
      0.1815650314092636,
      0.1857498437166214,
      0.1869405061006546,
      0.1905224323272705,
      0.18958841264247894,
      0.18589138984680176,
      0.19293338060379028,
      0.20749489963054657,
      0.20571273565292358,
      0.2007417380809784,
      0.21711976826190948,
      0.23221859335899353,
      0.23933133482933044,
      0.24010929465293884,
      0.2467782199382782,
      0.26101675629615784,
      0.2334301620721817,
      0.9996159672737122,
      0.9997665882110596,
      0.9996986389160156,
      0.9995478987693787,
      0.9994714856147766,
      0.9987789392471313,
      0.996015727519989,
      0.9793754816055298,
      0.9282417297363281,
      0.9341602325439453,
      0.8606865406036377,
      0.8534038662910461,
      0.8427860736846924,
      0.8850708603858948,
      0.9026768207550049,
      0.9608803391456604,
      0.9791398048400879,
      0.9965332746505737,
      0.9986188411712646,
      0.9993522763252258,
      0.9992356300354004,
      0.9993095397949219,
      0.9990597367286682,
      0.9960802793502808,
      0.9930686950683594,
      0.9684368968009949,
      0.9450231790542603,
      0.8936660289764404,
      0.8603004217147827,
      0.8628248572349548,
      0.8430666327476501,
      0.8650221228599548,
      0.888244092464447,
      0.9274073839187622,
      0.9119483828544617,
      0.9487789869308472,
      0.932648777961731,
      0.9622464776039124,
      0.9631669521331787,
      0.9856359958648682,
      0.9927627444267273,
      0.9984390735626221,
      0.9959878325462341,
      0.9974092841148376,
      0.9962170720100403,
      0.9878823161125183,
      0.992346465587616,
      0.9990785717964172,
      0.9997236132621765,
      0.9998266696929932,
      0.9983201026916504,
      0.9997172951698303,
      0.9996422529220581,
      0.9998629689216614,
      0.9998751878738403,
      0.9993723630905151,
      0.9995377063751221,
      0.9995797872543335,
      0.9996078610420227,
      0.9986990094184875,
      0.9970357418060303,
      0.9983905553817749,
      0.9989985227584839,
      0.9986317753791809,
      0.9985257387161255,
      0.9996801018714905,
      0.9998357892036438,
      0.9998785853385925,
      0.9999149441719055,
      0.9998484253883362,
      0.9998581409454346,
      0.9993472695350647,
      0.9993239045143127,
      0.999020516872406,
      0.9992514252662659,
      0.996638834476471,
      0.992557168006897,
      0.9860126972198486,
      0.9814085364341736,
      0.972819447517395,
      0.9625966548919678,
      0.9847033619880676,
      0.9973191618919373,
      0.9989380836486816,
      0.9997264742851257,
      0.9990781545639038,
      0.9949865937232971,
      0.9844648838043213,
      0.9528726935386658,
      0.9106831550598145,
      0.8499928116798401,
      0.810530424118042,
      0.8553912043571472,
      0.8946002125740051,
      0.9512141346931458,
      0.9711334109306335,
      0.9942564368247986,
      0.9959766864776611,
      0.9992430210113525,
      0.9996395707130432,
      0.9998537302017212,
      0.9992361664772034,
      0.9989835619926453,
      0.9905258417129517,
      0.9582765698432922,
      0.9612066149711609,
      0.9358649849891663,
      0.9762483835220337,
      0.9965832233428955,
      0.9983755946159363,
      0.9988535642623901,
      0.9966289401054382,
      0.9919760227203369,
      0.9755009412765503,
      0.9607858657836914,
      0.9332151412963867,
      0.9250261783599854,
      0.9247490167617798,
      0.8944958448410034,
      0.911494255065918,
      0.9575883150100708,
      0.9871578812599182,
      0.9686363935470581,
      0.9889958500862122,
      0.9620735049247742,
      0.9996278882026672,
      0.9995965361595154,
      0.9993610978126526,
      0.9997323155403137,
      0.9996386170387268,
      0.9993122816085815,
      0.9995902180671692,
      0.9996877908706665,
      0.9997668266296387,
      0.9996119737625122,
      0.9990618228912354,
      0.9968504905700684,
      0.9882440567016602,
      0.9687452912330627,
      0.9247051477432251,
      0.9176656007766724,
      0.898703932762146,
      0.8329451084136963,
      0.8014934659004211,
      0.8483738303184509,
      0.9064275622367859,
      0.9540895223617554,
      0.9672203063964844,
      0.9907291531562805,
      0.994226336479187,
      0.9980127215385437,
      0.998981237411499,
      0.998808741569519,
      0.9981541633605957,
      0.9940413236618042,
      0.9901731610298157,
      0.9905809760093689,
      0.9695703983306885,
      0.9593979716300964,
      0.9317759275436401,
      0.9038944840431213,
      0.9275224208831787,
      0.8611630797386169,
      0.8684673309326172,
      0.9034472703933716,
      0.8725324869155884,
      0.7975574731826782,
      0.8298304677009583,
      0.8759607076644897,
      0.8171619772911072,
      0.7686898112297058,
      0.8495116233825684,
      0.8702465295791626,
      0.783412516117096,
      0.7948152422904968,
      0.8728854656219482,
      0.8554558157920837,
      0.8035520911216736,
      0.842568039894104,
      0.8980374336242676,
      0.8542977571487427,
      0.8311277031898499,
      0.9100529551506042,
      0.9349803924560547,
      0.8988063335418701,
      0.9328958988189697,
      0.9749079942703247,
      0.9840102195739746,
      0.9975184798240662,
      0.99955815076828,
      0.9998979568481445,
      0.9998945593833923,
      0.9997491240501404,
      0.997434139251709,
      0.9990499019622803,
      0.9992415308952332,
      0.998680830001831,
      0.9992281794548035,
      0.9996300339698792,
      0.9995765686035156,
      0.9991176724433899,
      0.9994953274726868,
      0.9996824860572815,
      0.9994080066680908,
      0.9992818832397461,
      0.9989524483680725,
      0.9993129968643188,
      0.9993966221809387,
      0.9987140893936157,
      0.9960758686065674,
      0.9982444047927856,
      0.9989158511161804,
      0.9956822395324707,
      0.9909430146217346,
      0.9974911212921143,
      0.9982154369354248,
      0.9907469153404236,
      0.9925647974014282,
      0.998304545879364,
      0.9962490797042847,
      0.9833805561065674,
      0.9956841468811035,
      0.9986609220504761,
      0.9934378266334534,
      0.9887587428092957,
      0.9986009001731873,
      0.9976890683174133,
      0.9917111992835999,
      0.9973700046539307,
      0.9989506602287292,
      0.9972726106643677,
      0.9970866441726685,
      0.9993249177932739,
      0.9991730451583862,
      0.998205840587616,
      0.999476432800293,
      0.9995891451835632,
      0.9989527463912964,
      0.9993060827255249,
      0.9997473359107971,
      0.9996337294578552,
      0.9996194243431091,
      0.9999027848243713,
      0.999876081943512,
      0.9998034238815308,
      0.999737024307251,
      0.999626636505127,
      0.9996159672737122,
      0.9998003840446472,
      0.9998210668563843,
      0.9998288154602051,
      0.9998060464859009,
      0.9998283386230469,
      0.9998515248298645,
      0.9999097585678101,
      0.9998788833618164,
      0.9997060894966125,
      0.9996322393417358,
      0.9985011219978333,
      0.9928119778633118,
      0.9920731782913208,
      0.9981393814086914,
      0.9961757659912109,
      0.9880495071411133,
      0.9921455383300781,
      0.9966608285903931,
      0.9893108010292053,
      0.9773268103599548,
      0.9889107346534729,
      0.9896786212921143,
      0.9973962306976318,
      0.9988623857498169,
      0.999565601348877,
      0.9992815852165222,
      0.9993230104446411,
      0.9996899962425232,
      0.9996947646141052,
      0.9993647933006287,
      0.9997898936271667,
      0.9998440146446228,
      0.9997103810310364,
      0.9997268915176392,
      0.9998377561569214,
      0.9997335076332092
    ],
    [
      0.18213874101638794,
      0.20706401765346527,
      0.23251257836818695,
      0.24485903978347778,
      0.2698688507080078,
      0.30004188418388367,
      0.30103135108947754,
      0.2967178225517273,
      0.32623711228370667,
      0.3382876515388489,
      0.3289337456226349,
      0.34271708130836487,
      0.33879444003105164,
      0.32593852281570435,
      0.35895684361457825,
      0.36335352063179016,
      0.3535328507423401,
      0.35935264825820923,
      0.4016602635383606,
      0.38700196146965027,
      0.34765806794166565,
      0.394657701253891,
      0.39740651845932007,
      0.3628405034542084,
      0.35339105129241943,
      0.3734152019023895,
      0.3393840193748474,
      0.33070939779281616,
      0.3342823088169098,
      0.33299747109413147,
      0.3275284469127655,
      0.35043346881866455,
      0.33234500885009766,
      0.3345251679420471,
      0.3889216184616089,
      0.3835563063621521,
      0.333781361579895,
      0.3315299153327942,
      0.3606504499912262,
      0.3359522521495819,
      0.28252169489860535,
      0.28078627586364746,
      0.29440197348594666,
      0.26512444019317627,
      0.23359215259552002,
      0.2435579001903534,
      0.2500329911708832,
      0.2255217581987381,
      0.2097814679145813,
      0.20391902327537537,
      0.21217918395996094,
      0.20237526297569275,
      0.19875499606132507,
      0.18654394149780273,
      0.2165745198726654,
      0.2252335548400879,
      0.20993199944496155,
      0.20360393822193146,
      0.20401617884635925,
      0.2029300332069397,
      0.200323224067688,
      0.21077005565166473,
      0.2099999040365219,
      0.21398937702178955,
      0.2137957364320755,
      0.20699727535247803,
      0.21817658841609955,
      0.22528663277626038,
      0.22179822623729706,
      0.21804487705230713,
      0.231479674577713,
      0.2436572164297104,
      0.24790498614311218,
      0.2439628690481186,
      0.25845426321029663,
      0.26920607686042786,
      0.233400359749794,
      0.9996626377105713,
      0.9998125433921814,
      0.9997631907463074,
      0.9996140003204346,
      0.9995661377906799,
      0.9988567233085632,
      0.9960388541221619,
      0.9789571762084961,
      0.9292457699775696,
      0.9331278204917908,
      0.8557462096214294,
      0.8464120030403137,
      0.8368980884552002,
      0.8772039413452148,
      0.8946709632873535,
      0.9555487632751465,
      0.9757175445556641,
      0.9961768984794617,
      0.9986066818237305,
      0.9994367361068726,
      0.9993476867675781,
      0.9993743300437927,
      0.9990352392196655,
      0.9955912232398987,
      0.9921596646308899,
      0.9646272659301758,
      0.9417869448661804,
      0.8930234909057617,
      0.8526347875595093,
      0.8574610352516174,
      0.835399866104126,
      0.858794629573822,
      0.8877193927764893,
      0.926971435546875,
      0.9092292189598083,
      0.9435546398162842,
      0.926387369632721,
      0.9561238288879395,
      0.9592757225036621,
      0.9836090803146362,
      0.9925822019577026,
      0.9984930753707886,
      0.9963299632072449,
      0.9978944659233093,
      0.9969363808631897,
      0.9896014928817749,
      0.9940475821495056,
      0.9993511438369751,
      0.9997939467430115,
      0.999859631061554,
      0.9986172914505005,
      0.9997785091400146,
      0.9997327327728271,
      0.9998881220817566,
      0.9998936057090759,
      0.9995166659355164,
      0.9996892809867859,
      0.9997050166130066,
      0.9997316002845764,
      0.9989977478981018,
      0.9978465437889099,
      0.9989883899688721,
      0.99944669008255,
      0.9992625117301941,
      0.9991623163223267,
      0.9997870922088623,
      0.9998781681060791,
      0.9999010562896729,
      0.9999284148216248,
      0.9998693466186523,
      0.9998747706413269,
      0.9994158148765564,
      0.9993948936462402,
      0.9990963935852051,
      0.9993306994438171,
      0.9970393776893616,
      0.9934439063072205,
      0.9868772029876709,
      0.9825982451438904,
      0.9738830924034119,
      0.9654125571250916,
      0.9852340221405029,
      0.9973994493484497,
      0.9989538192749023,
      0.999730110168457,
      0.9989838600158691,
      0.9941515922546387,
      0.9825241565704346,
      0.9506252408027649,
      0.9086640477180481,
      0.8461387157440186,
      0.8057776689529419,
      0.8527021408081055,
      0.8959128260612488,
      0.9513994455337524,
      0.9697571992874146,
      0.9935263395309448,
      0.9953908920288086,
      0.9992350339889526,
      0.9996779561042786,
      0.9998812079429626,
      0.9993599653244019,
      0.9992053508758545,
      0.9923738241195679,
      0.9636320471763611,
      0.9638763666152954,
      0.9382343292236328,
      0.9777853488922119,
      0.9967340230941772,
      0.9984819293022156,
      0.9988847970962524,
      0.9963911771774292,
      0.9907745718955994,
      0.9727567434310913,
      0.9584109783172607,
      0.93114173412323,
      0.9234561920166016,
      0.9224901795387268,
      0.8899469971656799,
      0.9085501432418823,
      0.9569299221038818,
      0.9862287640571594,
      0.9662002921104431,
      0.9882506728172302,
      0.9604052305221558,
      0.9996700286865234,
      0.9996830821037292,
      0.9994857311248779,
      0.999788761138916,
      0.9996989965438843,
      0.9993582963943481,
      0.9996361136436462,
      0.9997302293777466,
      0.9998079538345337,
      0.9996671676635742,
      0.9991945624351501,
      0.9970049858093262,
      0.987898051738739,
      0.9680691957473755,
      0.9237425327301025,
      0.9168341159820557,
      0.8993642926216125,
      0.8244544267654419,
      0.7964737415313721,
      0.8402345180511475,
      0.9056724905967712,
      0.9538768529891968,
      0.9666478037834167,
      0.9907018542289734,
      0.9945839643478394,
      0.9982516169548035,
      0.999163806438446,
      0.9989603161811829,
      0.9983702301979065,
      0.9945228695869446,
      0.9909664988517761,
      0.9913256168365479,
      0.9702768921852112,
      0.958980917930603,
      0.9316822290420532,
      0.9047136306762695,
      0.9268211126327515,
      0.8584246635437012,
      0.8680925965309143,
      0.9038035869598389,
      0.8682783842086792,
      0.7812401652336121,
      0.8292350172996521,
      0.8735509514808655,
      0.7992230653762817,
      0.7502328157424927,
      0.8460940718650818,
      0.8604509234428406,
      0.7758179903030396,
      0.7810962796211243,
      0.8708692789077759,
      0.8486083149909973,
      0.7882640361785889,
      0.840854287147522,
      0.8988828659057617,
      0.8557077646255493,
      0.834683358669281,
      0.9154520034790039,
      0.9382233619689941,
      0.9025788307189941,
      0.9376885294914246,
      0.9786644577980042,
      0.9872385263442993,
      0.9984266757965088,
      0.9997009038925171,
      0.9999227523803711,
      0.9999154210090637,
      0.9997878670692444,
      0.9979796409606934,
      0.9993443489074707,
      0.999458372592926,
      0.9990950226783752,
      0.9994975924491882,
      0.999751627445221,
      0.9997086524963379,
      0.9994343519210815,
      0.9996832609176636,
      0.9997850060462952,
      0.9995785355567932,
      0.9995300769805908,
      0.9993243217468262,
      0.9994902610778809,
      0.9995617866516113,
      0.9991202354431152,
      0.9966204166412354,
      0.9984226226806641,
      0.9991285800933838,
      0.9961115121841431,
      0.9902961850166321,
      0.9975318312644958,
      0.9984378218650818,
      0.9907152652740479,
      0.9921680688858032,
      0.9983586668968201,
      0.9964120388031006,
      0.9828082323074341,
      0.995479941368103,
      0.9987772703170776,
      0.9937066435813904,
      0.9886607527732849,
      0.9987040758132935,
      0.9979878664016724,
      0.9919120669364929,
      0.9974981546401978,
      0.9991510510444641,
      0.9977685213088989,
      0.9974052309989929,
      0.9995151162147522,
      0.9994134306907654,
      0.9986684918403625,
      0.9995841979980469,
      0.9996971487998962,
      0.999240517616272,
      0.9994490742683411,
      0.9997875094413757,
      0.999708890914917,
      0.9996904134750366,
      0.999919056892395,
      0.999896764755249,
      0.9998400211334229,
      0.9997931718826294,
      0.9997014403343201,
      0.9996978044509888,
      0.9998395442962646,
      0.9998511672019958,
      0.9998563528060913,
      0.9998414516448975,
      0.99985671043396,
      0.999872624874115,
      0.9999247193336487,
      0.9998967051506042,
      0.9997394680976868,
      0.9996707439422607,
      0.9986144304275513,
      0.9929459095001221,
      0.9920474886894226,
      0.9981884360313416,
      0.9962709546089172,
      0.9878551363945007,
      0.9920423030853271,
      0.9967004656791687,
      0.9889823198318481,
      0.9763869047164917,
      0.9889251589775085,
      0.9897363781929016,
      0.9975284934043884,
      0.9990113377571106,
      0.9996539950370789,
      0.9994294047355652,
      0.9994415640830994,
      0.9997519254684448,
      0.9997628331184387,
      0.999495804309845,
      0.9998335838317871,
      0.9998767971992493,
      0.999774158000946,
      0.9997827410697937,
      0.9998707175254822,
      0.9997802376747131
    ],
    [
      0.20667791366577148,
      0.25122225284576416,
      0.25933849811553955,
      0.2755306661128998,
      0.30674025416374207,
      0.33606523275375366,
      0.3254407048225403,
      0.3313424587249756,
      0.35549139976501465,
      0.3485972285270691,
      0.34274977445602417,
      0.37036406993865967,
      0.3626300096511841,
      0.3562147617340088,
      0.3914995491504669,
      0.4080447554588318,
      0.3938068151473999,
      0.41225507855415344,
      0.45489704608917236,
      0.4463357925415039,
      0.4121197760105133,
      0.46023499965667725,
      0.4520948529243469,
      0.41208094358444214,
      0.40223103761672974,
      0.40827348828315735,
      0.360447496175766,
      0.3456648588180542,
      0.35661715269088745,
      0.35465994477272034,
      0.3209919035434723,
      0.33926814794540405,
      0.34125393629074097,
      0.3348149359226227,
      0.39030903577804565,
      0.39713528752326965,
      0.3642290234565735,
      0.3768954277038574,
      0.4099780321121216,
      0.39023008942604065,
      0.35006582736968994,
      0.3410051465034485,
      0.35272589325904846,
      0.3242621421813965,
      0.27967333793640137,
      0.28576475381851196,
      0.2818353772163391,
      0.25564515590667725,
      0.23680412769317627,
      0.22835594415664673,
      0.22426575422286987,
      0.21499454975128174,
      0.20301680266857147,
      0.18703271448612213,
      0.2082410305738449,
      0.2124222218990326,
      0.19384700059890747,
      0.194402277469635,
      0.19993135333061218,
      0.2016845941543579,
      0.19668982923030853,
      0.21181918680667877,
      0.21188318729400635,
      0.22010934352874756,
      0.22190743684768677,
      0.21158799529075623,
      0.22949141263961792,
      0.23445703089237213,
      0.23285292088985443,
      0.22962038218975067,
      0.2462003380060196,
      0.25628662109375,
      0.253970742225647,
      0.2551194429397583,
      0.26985350251197815,
      0.27446916699409485,
      0.2483474612236023,
      0.9996859431266785,
      0.9998305439949036,
      0.9997902512550354,
      0.9996507167816162,
      0.9996227622032166,
      0.9989240169525146,
      0.9961731433868408,
      0.9789690971374512,
      0.9305834770202637,
      0.9346311092376709,
      0.8590821027755737,
      0.8510627150535583,
      0.8423664569854736,
      0.881090521812439,
      0.8909281492233276,
      0.9547308087348938,
      0.9742400646209717,
      0.9960343837738037,
      0.998609721660614,
      0.999488890171051,
      0.9994148015975952,
      0.9994206428527832,
      0.9990184903144836,
      0.9954492449760437,
      0.991804838180542,
      0.9636737108230591,
      0.9430603981018066,
      0.8974413871765137,
      0.8533082008361816,
      0.8595761060714722,
      0.8335239291191101,
      0.858684241771698,
      0.8898489475250244,
      0.9226347208023071,
      0.9049767851829529,
      0.9407806992530823,
      0.919701874256134,
      0.9521369934082031,
      0.9533743262290955,
      0.9812106490135193,
      0.9923014044761658,
      0.998539924621582,
      0.9967071413993835,
      0.9983551502227783,
      0.9976046085357666,
      0.99150151014328,
      0.9957722425460815,
      0.9995322227478027,
      0.9998400211334229,
      0.9998805522918701,
      0.9987828731536865,
      0.9998153448104858,
      0.9997902512550354,
      0.9999061226844788,
      0.999905526638031,
      0.9995862245559692,
      0.9997584819793701,
      0.9997606873512268,
      0.9997888803482056,
      0.9991381168365479,
      0.9982666969299316,
      0.9992634057998657,
      0.9996348023414612,
      0.999530553817749,
      0.9994655847549438,
      0.9998417496681213,
      0.9998985528945923,
      0.9999138712882996,
      0.9999364018440247,
      0.9998812079429626,
      0.9998842477798462,
      0.9994558095932007,
      0.9994300007820129,
      0.9991234540939331,
      0.9993706345558167,
      0.9973604679107666,
      0.9942413568496704,
      0.9879451394081116,
      0.9843716621398926,
      0.9763038754463196,
      0.9699133634567261,
      0.9865321516990662,
      0.9975520968437195,
      0.9989646077156067,
      0.9997242093086243,
      0.99886554479599,
      0.9933934807777405,
      0.9813528656959534,
      0.9494162201881409,
      0.9108745455741882,
      0.8489011526107788,
      0.8025649189949036,
      0.8526242971420288,
      0.9008670449256897,
      0.9519228935241699,
      0.9679129719734192,
      0.992805540561676,
      0.9947534799575806,
      0.9992015361785889,
      0.9996958374977112,
      0.9998939633369446,
      0.9994454979896545,
      0.9993606805801392,
      0.9939659237861633,
      0.9698323011398315,
      0.9675151109695435,
      0.9428591132164001,
      0.9797208309173584,
      0.9968933463096619,
      0.9985270500183105,
      0.9988558292388916,
      0.9961264133453369,
      0.9894642233848572,
      0.9701347947120667,
      0.957756757736206,
      0.9289768934249878,
      0.9255094528198242,
      0.9253996014595032,
      0.8857309222221375,
      0.9126054644584656,
      0.9591720104217529,
      0.9865989685058594,
      0.965889036655426,
      0.9880194067955017,
      0.9592155814170837,
      0.9996965527534485,
      0.9997158050537109,
      0.9995332956314087,
      0.9998120069503784,
      0.9997286200523376,
      0.9993875026702881,
      0.9996669888496399,
      0.9997566342353821,
      0.99983149766922,
      0.9997042417526245,
      0.9993060827255249,
      0.997134804725647,
      0.9876189827919006,
      0.966911792755127,
      0.9217628240585327,
      0.9133520722389221,
      0.8979914784431458,
      0.8202595114707947,
      0.789020299911499,
      0.8424395322799683,
      0.9054198265075684,
      0.9547808766365051,
      0.9665716886520386,
      0.9906941652297974,
      0.9946925044059753,
      0.9983351826667786,
      0.9992034435272217,
      0.998999834060669,
      0.9984205365180969,
      0.9943709373474121,
      0.9907638430595398,
      0.9912600517272949,
      0.9697118401527405,
      0.9579047560691833,
      0.931208610534668,
      0.9056167602539062,
      0.9256395697593689,
      0.8536298274993896,
      0.863030195236206,
      0.9040265679359436,
      0.8662241101264954,
      0.7736252546310425,
      0.8258445262908936,
      0.8723633885383606,
      0.7919818162918091,
      0.7459932565689087,
      0.8434567451477051,
      0.8572304844856262,
      0.7691130638122559,
      0.7750440835952759,
      0.8640462756156921,
      0.8410934805870056,
      0.7763431072235107,
      0.8461266756057739,
      0.9036592245101929,
      0.8557577729225159,
      0.8416460156440735,
      0.9239417314529419,
      0.9439560770988464,
      0.9108916521072388,
      0.9457616209983826,
      0.9825901389122009,
      0.9906025528907776,
      0.9989476799964905,
      0.9997833967208862,
      0.9999366402626038,
      0.9999257922172546,
      0.9998099207878113,
      0.9983231425285339,
      0.9995034337043762,
      0.9995810985565186,
      0.9993255734443665,
      0.9996330738067627,
      0.9998142719268799,
      0.9997767210006714,
      0.9995847344398499,
      0.9997652769088745,
      0.9998342394828796,
      0.9996629953384399,
      0.9996509552001953,
      0.9995009899139404,
      0.9995650053024292,
      0.9996314644813538,
      0.9992659687995911,
      0.9967978596687317,
      0.9984782338142395,
      0.9991937279701233,
      0.9963080883026123,
      0.9904109239578247,
      0.9976017475128174,
      0.9984826445579529,
      0.9908018112182617,
      0.9922638535499573,
      0.9984048008918762,
      0.9964883923530579,
      0.9833568930625916,
      0.9954407215118408,
      0.9988237023353577,
      0.9936870336532593,
      0.98860764503479,
      0.9987522959709167,
      0.9979170560836792,
      0.9914649724960327,
      0.9975304007530212,
      0.9992438554763794,
      0.9977553486824036,
      0.9974254369735718,
      0.9995710253715515,
      0.9994708895683289,
      0.9986778497695923,
      0.9996048212051392,
      0.9997390508651733,
      0.9993278384208679,
      0.9994701743125916,
      0.9998035430908203,
      0.999744713306427,
      0.9997291564941406,
      0.9999265670776367,
      0.999908983707428,
      0.9998617768287659,
      0.999822199344635,
      0.9997369050979614,
      0.9997437596321106,
      0.9998632669448853,
      0.9998698830604553,
      0.9998773336410522,
      0.9998641014099121,
      0.9998747110366821,
      0.9998852014541626,
      0.9999317526817322,
      0.9999040961265564,
      0.9997512102127075,
      0.999672532081604,
      0.9985679984092712,
      0.9925627112388611,
      0.9914761781692505,
      0.9980224370956421,
      0.9960882067680359,
      0.9869868159294128,
      0.99129718542099,
      0.9963817000389099,
      0.9876845479011536,
      0.9735070466995239,
      0.9874322414398193,
      0.9884273409843445,
      0.9972426295280457,
      0.9989508986473083,
      0.9996609687805176,
      0.9994437098503113,
      0.999443531036377,
      0.9997630715370178,
      0.9997798800468445,
      0.999529242515564,
      0.9998460412025452,
      0.9998873472213745,
      0.9997959136962891,
      0.9998018741607666,
      0.9998839497566223,
      0.9998011589050293
    ],
    [
      0.2972102463245392,
      0.3362480700016022,
      0.34929442405700684,
      0.36940324306488037,
      0.39338886737823486,
      0.39678534865379333,
      0.3761540949344635,
      0.40476858615875244,
      0.4288402199745178,
      0.399614155292511,
      0.4173855185508728,
      0.45324110984802246,
      0.45011985301971436,
      0.4462701976299286,
      0.48948290944099426,
      0.49675583839416504,
      0.48212724924087524,
      0.5048795938491821,
      0.5303021669387817,
      0.503280758857727,
      0.46894869208335876,
      0.5191401243209839,
      0.4947538375854492,
      0.4470541179180145,
      0.44740933179855347,
      0.4490232765674591,
      0.4093329906463623,
      0.3906983435153961,
      0.3937440514564514,
      0.3920704424381256,
      0.3635439872741699,
      0.36605480313301086,
      0.38416653871536255,
      0.37180161476135254,
      0.4166061580181122,
      0.41663527488708496,
      0.3904084861278534,
      0.3944148123264313,
      0.4529320001602173,
      0.427387535572052,
      0.3980349898338318,
      0.4133630394935608,
      0.4281969666481018,
      0.41408780217170715,
      0.3766060471534729,
      0.3826608657836914,
      0.37136343121528625,
      0.336657851934433,
      0.30203890800476074,
      0.2962241768836975,
      0.28279024362564087,
      0.2665577232837677,
      0.2536141574382782,
      0.2307853102684021,
      0.23173478245735168,
      0.2396196722984314,
      0.20152407884597778,
      0.20484381914138794,
      0.2225646823644638,
      0.22507742047309875,
      0.19811803102493286,
      0.2131625860929489,
      0.23486438393592834,
      0.23673799633979797,
      0.2419356405735016,
      0.24301084876060486,
      0.2518184781074524,
      0.2567068934440613,
      0.25917813181877136,
      0.2604335844516754,
      0.27289167046546936,
      0.2982162833213806,
      0.2900868058204651,
      0.2901325523853302,
      0.3241078555583954,
      0.33532100915908813,
      0.2820654511451721,
      0.9997225403785706,
      0.999862790107727,
      0.999840497970581,
      0.9997223019599915,
      0.999731183052063,
      0.9991071820259094,
      0.9966180920600891,
      0.9803880453109741,
      0.934376060962677,
      0.934920072555542,
      0.8679111003875732,
      0.8534852266311646,
      0.8336149454116821,
      0.8784860968589783,
      0.8788401484489441,
      0.9543973207473755,
      0.9749066233634949,
      0.9961827993392944,
      0.9986565709114075,
      0.9995548725128174,
      0.9995046854019165,
      0.9994821548461914,
      0.9990241527557373,
      0.9954816102981567,
      0.9919615983963013,
      0.9642251133918762,
      0.9448232650756836,
      0.8982556462287903,
      0.8531185388565063,
      0.8535987138748169,
      0.837996244430542,
      0.8624310493469238,
      0.8920523524284363,
      0.9248702526092529,
      0.9068210124969482,
      0.9408085346221924,
      0.9159311056137085,
      0.951581597328186,
      0.9518268704414368,
      0.981395423412323,
      0.9926595687866211,
      0.9987223148345947,
      0.9973698854446411,
      0.9988937973976135,
      0.9983587861061096,
      0.9938269853591919,
      0.9974027872085571,
      0.9996972680091858,
      0.9998854994773865,
      0.9999030232429504,
      0.9989237189292908,
      0.9998475909233093,
      0.9998407959938049,
      0.9999241828918457,
      0.9999169111251831,
      0.9996525645256042,
      0.9998202919960022,
      0.9998075366020203,
      0.9998368620872498,
      0.9992577433586121,
      0.9986511468887329,
      0.9994892477989197,
      0.9997704029083252,
      0.9997261762619019,
      0.9996820092201233,
      0.9998865127563477,
      0.9999204277992249,
      0.9999268054962158,
      0.999946117401123,
      0.9998968243598938,
      0.9998986124992371,
      0.9995294809341431,
      0.9995070099830627,
      0.9992365837097168,
      0.9994739294052124,
      0.9979760646820068,
      0.9956390857696533,
      0.9900081753730774,
      0.9870322346687317,
      0.9802568554878235,
      0.975508451461792,
      0.9887813925743103,
      0.9979536533355713,
      0.9990836977958679,
      0.9997435212135315,
      0.998879075050354,
      0.9932457208633423,
      0.9820073843002319,
      0.9508015513420105,
      0.9140605926513672,
      0.8554904460906982,
      0.8145512342453003,
      0.8611675500869751,
      0.9085609316825867,
      0.9557236433029175,
      0.9711074233055115,
      0.9931116104125977,
      0.9945716857910156,
      0.999234676361084,
      0.9997398853302002,
      0.9999123811721802,
      0.9995574951171875,
      0.9995240569114685,
      0.9956365823745728,
      0.9767457842826843,
      0.9729187488555908,
      0.9497033357620239,
      0.9834038019180298,
      0.9974903464317322,
      0.9987710118293762,
      0.9989305138587952,
      0.9962829947471619,
      0.9890732169151306,
      0.9711530208587646,
      0.9587900638580322,
      0.930556058883667,
      0.9271543025970459,
      0.9249408841133118,
      0.8857134580612183,
      0.9155420064926147,
      0.9612472653388977,
      0.9877156019210815,
      0.9671124815940857,
      0.9886801242828369,
      0.9606882333755493,
      0.9997351765632629,
      0.9997634887695312,
      0.9996138215065002,
      0.9998469948768616,
      0.9997837543487549,
      0.9994767308235168,
      0.9997200965881348,
      0.9997933506965637,
      0.9998641610145569,
      0.9997624754905701,
      0.9994425773620605,
      0.9975034594535828,
      0.9884046912193298,
      0.9677643179893494,
      0.9231566786766052,
      0.9154808521270752,
      0.902192234992981,
      0.8282607793807983,
      0.7944284081459045,
      0.8452019691467285,
      0.9081214666366577,
      0.9590485095977783,
      0.9685511589050293,
      0.9918916821479797,
      0.9956417679786682,
      0.9986801147460938,
      0.9993781447410583,
      0.9991264939308167,
      0.9986105561256409,
      0.9948651194572449,
      0.991941511631012,
      0.9927520155906677,
      0.973116397857666,
      0.9624321460723877,
      0.9359139204025269,
      0.9094399213790894,
      0.9285438060760498,
      0.8478480577468872,
      0.8628387451171875,
      0.9062696695327759,
      0.8509067893028259,
      0.7729025483131409,
      0.8167537450790405,
      0.8703619241714478,
      0.7888267040252686,
      0.745716392993927,
      0.8354048728942871,
      0.851604700088501,
      0.7638390064239502,
      0.7755995988845825,
      0.8660435080528259,
      0.8434780240058899,
      0.7894389629364014,
      0.8520910739898682,
      0.9140490889549255,
      0.8621007800102234,
      0.8550670146942139,
      0.9336276054382324,
      0.9498584270477295,
      0.9210778474807739,
      0.9548502564430237,
      0.9870436787605286,
      0.9940369129180908,
      0.9993842840194702,
      0.9998475909233093,
      0.9999495148658752,
      0.9999348521232605,
      0.999829113483429,
      0.9986139535903931,
      0.9996363520622253,
      0.9996834993362427,
      0.9995108246803284,
      0.9997386932373047,
      0.9998649954795837,
      0.9998318552970886,
      0.9997038841247559,
      0.999833345413208,
      0.9998745918273926,
      0.9997358322143555,
      0.9997458457946777,
      0.9996591806411743,
      0.9996702671051025,
      0.9997007250785828,
      0.9994150400161743,
      0.9973419308662415,
      0.9986529350280762,
      0.9993136525154114,
      0.9968327283859253,
      0.9917634725570679,
      0.9977970123291016,
      0.9986775517463684,
      0.9917487502098083,
      0.9930894374847412,
      0.9985137581825256,
      0.9969079494476318,
      0.9848443269729614,
      0.995849609375,
      0.9989194273948669,
      0.9943575859069824,
      0.9896240234375,
      0.9989382028579712,
      0.9982059597969055,
      0.9923601150512695,
      0.9978545904159546,
      0.999392569065094,
      0.9980699419975281,
      0.997744083404541,
      0.9996821284294128,
      0.9995961785316467,
      0.9988741874694824,
      0.9996803402900696,
      0.9998038411140442,
      0.9994825124740601,
      0.9995414018630981,
      0.9998307228088379,
      0.9997907280921936,
      0.9997726082801819,
      0.9999346733093262,
      0.9999234080314636,
      0.9998876452445984,
      0.9998586773872375,
      0.9997894167900085,
      0.9997996091842651,
      0.9998950958251953,
      0.9998980760574341,
      0.9999042749404907,
      0.9998931884765625,
      0.9998982548713684,
      0.9999009370803833,
      0.9999397993087769,
      0.9999116063117981,
      0.9997671842575073,
      0.9996913075447083,
      0.9986152648925781,
      0.9927951693534851,
      0.991375744342804,
      0.9979763627052307,
      0.9962102174758911,
      0.9874081015586853,
      0.9912030100822449,
      0.9964614510536194,
      0.9878512024879456,
      0.9729999899864197,
      0.9869030714035034,
      0.9878054857254028,
      0.9971091747283936,
      0.9988985061645508,
      0.999671459197998,
      0.9994361400604248,
      0.9994152188301086,
      0.9997678995132446,
      0.9997910261154175,
      0.9995465278625488,
      0.9998531937599182,
      0.9998977184295654,
      0.9998152852058411,
      0.9998193383216858,
      0.9998975396156311,
      0.999824047088623
    ],
    [
      0.4281545877456665,
      0.46530967950820923,
      0.4597819149494171,
      0.5016043186187744,
      0.5201077461242676,
      0.5069554448127747,
      0.5001055598258972,
      0.5518931746482849,
      0.5672340393066406,
      0.5420800447463989,
      0.5682394504547119,
      0.5921945571899414,
      0.5646665096282959,
      0.5692868828773499,
      0.5991801023483276,
      0.5839583873748779,
      0.5588933229446411,
      0.5927370190620422,
      0.6126296520233154,
      0.5832222104072571,
      0.5798494815826416,
      0.6170318126678467,
      0.5898914933204651,
      0.551097571849823,
      0.5533047318458557,
      0.5572656989097595,
      0.5110058784484863,
      0.4838937520980835,
      0.4914500415325165,
      0.4723716080188751,
      0.43930232524871826,
      0.4164288341999054,
      0.4346124827861786,
      0.4573778212070465,
      0.4745517671108246,
      0.46530815958976746,
      0.4501721262931824,
      0.4778461158275604,
      0.5475137829780579,
      0.509310245513916,
      0.4969502091407776,
      0.5292755365371704,
      0.5393807888031006,
      0.5129544734954834,
      0.5041345953941345,
      0.5279501676559448,
      0.53399258852005,
      0.5154217481613159,
      0.5206940770149231,
      0.5453388690948486,
      0.5196492671966553,
      0.5154754519462585,
      0.5341366529464722,
      0.5265447497367859,
      0.5070027112960815,
      0.5422570705413818,
      0.5502002835273743,
      0.5257216691970825,
      0.5449520945549011,
      0.5667896270751953,
      0.5427157282829285,
      0.5457702279090881,
      0.5702836513519287,
      0.5419187545776367,
      0.5316040515899658,
      0.5535693764686584,
      0.5598149299621582,
      0.5271508097648621,
      0.5231184959411621,
      0.5481005311012268,
      0.5538942813873291,
      0.5508180260658264,
      0.5223816633224487,
      0.5482509136199951,
      0.6090162396430969,
      0.5989459156990051,
      0.6024268269538879,
      0.9998210668563843,
      0.9999340176582336,
      0.9999232292175293,
      0.9998448491096497,
      0.9998695254325867,
      0.9993870854377747,
      0.9974963068962097,
      0.9829245209693909,
      0.9412800073623657,
      0.9386845827102661,
      0.8754165172576904,
      0.8490796089172363,
      0.8316571116447449,
      0.8648562431335449,
      0.870572030544281,
      0.9502514600753784,
      0.9751430749893188,
      0.9958987832069397,
      0.9986618757247925,
      0.9996045231819153,
      0.9995877146720886,
      0.9994955658912659,
      0.9988118410110474,
      0.9946808815002441,
      0.9914321899414062,
      0.9641999006271362,
      0.945640504360199,
      0.8949087262153625,
      0.8519760370254517,
      0.8550248146057129,
      0.8391748666763306,
      0.8617604970932007,
      0.8993731737136841,
      0.9270702600479126,
      0.9105287790298462,
      0.9375674724578857,
      0.9094619750976562,
      0.9475810527801514,
      0.9499136209487915,
      0.9816303253173828,
      0.9934738278388977,
      0.9990350604057312,
      0.9984490871429443,
      0.9994969964027405,
      0.9992796182632446,
      0.9981920719146729,
      0.9991955757141113,
      0.999876081943512,
      0.9999420642852783,
      0.9999393224716187,
      0.9991987943649292,
      0.9999000430107117,
      0.999907910823822,
      0.9999487400054932,
      0.999933660030365,
      0.9997186064720154,
      0.999868631362915,
      0.9998587965965271,
      0.9998985528945923,
      0.9994631409645081,
      0.9991149306297302,
      0.9997330904006958,
      0.9998957514762878,
      0.9998786449432373,
      0.9998686909675598,
      0.9999334812164307,
      0.9999470114707947,
      0.9999427199363708,
      0.9999586343765259,
      0.9999101758003235,
      0.9999164938926697,
      0.9996231198310852,
      0.9996091723442078,
      0.9993965029716492,
      0.9996239542961121,
      0.9988058805465698,
      0.9975478649139404,
      0.9932578206062317,
      0.9916354417800903,
      0.9869348406791687,
      0.9843294620513916,
      0.992855429649353,
      0.9985470771789551,
      0.9992381930351257,
      0.9997667670249939,
      0.9988215565681458,
      0.9934149384498596,
      0.9841433763504028,
      0.954407811164856,
      0.9197584390640259,
      0.8745561242103577,
      0.8328342437744141,
      0.8774456977844238,
      0.9188436269760132,
      0.9625375866889954,
      0.9737489223480225,
      0.992311418056488,
      0.9931400418281555,
      0.9992462992668152,
      0.9998006224632263,
      0.9999346137046814,
      0.9996963143348694,
      0.9997113347053528,
      0.9980446696281433,
      0.9868220090866089,
      0.9833340644836426,
      0.960607647895813,
      0.9894223213195801,
      0.9982154965400696,
      0.9989968538284302,
      0.9989360570907593,
      0.9959743022918701,
      0.9863449931144714,
      0.969165563583374,
      0.9602059125900269,
      0.9281615018844604,
      0.9308037757873535,
      0.9266211986541748,
      0.8858539462089539,
      0.9144822359085083,
      0.9678226709365845,
      0.9897786378860474,
      0.9684378504753113,
      0.9902107119560242,
      0.965369462966919,
      0.9997864961624146,
      0.9998248815536499,
      0.999718189239502,
      0.9999037384986877,
      0.9998384118080139,
      0.9995610117912292,
      0.9997832775115967,
      0.9998400807380676,
      0.9999034404754639,
      0.999835729598999,
      0.9995995759963989,
      0.9981305003166199,
      0.9907695651054382,
      0.9724918603897095,
      0.9343702793121338,
      0.9300092458724976,
      0.9160796403884888,
      0.8519044518470764,
      0.8095265030860901,
      0.8577243089675903,
      0.916670560836792,
      0.9657605290412903,
      0.9748190641403198,
      0.9952843189239502,
      0.9978877902030945,
      0.9994909763336182,
      0.9997595548629761,
      0.9995293021202087,
      0.9993236660957336,
      0.9977530241012573,
      0.9966204166412354,
      0.9970648288726807,
      0.9843292236328125,
      0.9743117094039917,
      0.9488447308540344,
      0.9220126867294312,
      0.9412328600883484,
      0.8618165850639343,
      0.8678520917892456,
      0.9219536781311035,
      0.8647651672363281,
      0.78470778465271,
      0.820783257484436,
      0.8699308633804321,
      0.8018916845321655,
      0.7545985579490662,
      0.844005823135376,
      0.8553056716918945,
      0.7809417843818665,
      0.7877441644668579,
      0.8780258893966675,
      0.8579592704772949,
      0.809015154838562,
      0.8696278929710388,
      0.9258987903594971,
      0.88535076379776,
      0.873316764831543,
      0.9477062821388245,
      0.9599301218986511,
      0.9373540282249451,
      0.9701745510101318,
      0.9941064119338989,
      0.9985218048095703,
      0.9997596144676208,
      0.9999180436134338,
      0.9999637007713318,
      0.9999469518661499,
      0.9998615980148315,
      0.9989002346992493,
      0.9997520446777344,
      0.9997672438621521,
      0.9996567368507385,
      0.9998211860656738,
      0.9999086856842041,
      0.9998770356178284,
      0.9998056292533875,
      0.9998888969421387,
      0.9999101161956787,
      0.9998040795326233,
      0.9998190402984619,
      0.9997836947441101,
      0.9997468590736389,
      0.9997514486312866,
      0.9995697736740112,
      0.9981153607368469,
      0.998836874961853,
      0.9994387030601501,
      0.9977800846099854,
      0.9945549368858337,
      0.9981151819229126,
      0.9989787340164185,
      0.9942981600761414,
      0.9946725368499756,
      0.9986796975135803,
      0.9976199865341187,
      0.9884017109870911,
      0.9965882897377014,
      0.9991110563278198,
      0.9955433011054993,
      0.991518497467041,
      0.9991642832756042,
      0.9986582398414612,
      0.9938544631004333,
      0.9983041882514954,
      0.9996150135993958,
      0.9988908767700195,
      0.9984890818595886,
      0.9998166561126709,
      0.9997894167900085,
      0.9994953870773315,
      0.9998370409011841,
      0.9998911023139954,
      0.9997484087944031,
      0.9997633099555969,
      0.999891459941864,
      0.9998594522476196,
      0.999834418296814,
      0.9999524354934692,
      0.9999467730522156,
      0.9999212622642517,
      0.999901533126831,
      0.9998583793640137,
      0.9998671412467957,
      0.9999356865882874,
      0.9999353289604187,
      0.9999434351921082,
      0.9999323487281799,
      0.9999328255653381,
      0.999933123588562,
      0.999958872795105,
      0.999940812587738,
      0.9998521208763123,
      0.99983149766922,
      0.9992681741714478,
      0.9956273436546326,
      0.9946155548095703,
      0.9988975524902344,
      0.9977889060974121,
      0.9914644956588745,
      0.9940034747123718,
      0.9978709816932678,
      0.991747260093689,
      0.9806066751480103,
      0.9919570088386536,
      0.9924876689910889,
      0.9983757734298706,
      0.9993568658828735,
      0.9998024106025696,
      0.9996349215507507,
      0.9996099472045898,
      0.9998534321784973,
      0.9998618960380554,
      0.9996815919876099,
      0.9999018311500549,
      0.9999337792396545,
      0.9998756051063538,
      0.999876081943512,
      0.9999324679374695,
      0.9998741149902344
    ],
    [
      0.5508586168289185,
      0.5903181433677673,
      0.5943328142166138,
      0.6653411388397217,
      0.7002038359642029,
      0.6494528651237488,
      0.6576874256134033,
      0.7035987377166748,
      0.6826021671295166,
      0.6507110595703125,
      0.6757147908210754,
      0.6936479806900024,
      0.6561327576637268,
      0.6698757410049438,
      0.6981159448623657,
      0.667414665222168,
      0.6478842496871948,
      0.6816602349281311,
      0.6804344058036804,
      0.6559300422668457,
      0.665045440196991,
      0.6963470578193665,
      0.6649523973464966,
      0.645389199256897,
      0.6534103751182556,
      0.6518192887306213,
      0.6032536625862122,
      0.5977545976638794,
      0.5917493104934692,
      0.5527628660202026,
      0.5355605483055115,
      0.5074654221534729,
      0.5032711029052734,
      0.5628056526184082,
      0.5896303057670593,
      0.5712838172912598,
      0.5751535296440125,
      0.6224425435066223,
      0.6721672415733337,
      0.6252907514572144,
      0.6275019645690918,
      0.6765224933624268,
      0.677270233631134,
      0.6412073373794556,
      0.6657809019088745,
      0.7054764032363892,
      0.678493857383728,
      0.6556127667427063,
      0.6928130388259888,
      0.7141799926757812,
      0.6767392754554749,
      0.6885297894477844,
      0.7448127865791321,
      0.718177080154419,
      0.693800687789917,
      0.7278469204902649,
      0.7756656408309937,
      0.7374491691589355,
      0.7361627817153931,
      0.7873960733413696,
      0.8013929724693298,
      0.7593605518341064,
      0.7706316709518433,
      0.8200513124465942,
      0.810167133808136,
      0.7831685543060303,
      0.8308893442153931,
      0.8589602112770081,
      0.8322378396987915,
      0.8381634950637817,
      0.8755614757537842,
      0.8637617826461792,
      0.8455814123153687,
      0.8585027456283569,
      0.8700095415115356,
      0.8454077243804932,
      0.7991237640380859,
      0.9998648762702942,
      0.9999650120735168,
      0.9999575018882751,
      0.9999266862869263,
      0.9999405741691589,
      0.9996095299720764,
      0.9986281394958496,
      0.9904896020889282,
      0.9512039422988892,
      0.9492205381393433,
      0.8880214691162109,
      0.8568915724754333,
      0.8435039520263672,
      0.864207923412323,
      0.8742328882217407,
      0.9460957646369934,
      0.9760599136352539,
      0.9963468313217163,
      0.9987826943397522,
      0.9996652603149414,
      0.9996752738952637,
      0.9995359182357788,
      0.9989023804664612,
      0.9957534670829773,
      0.9930564165115356,
      0.967643141746521,
      0.947670042514801,
      0.9028852581977844,
      0.8635739088058472,
      0.8689754605293274,
      0.8524469137191772,
      0.874200701713562,
      0.9092395305633545,
      0.9357725381851196,
      0.9200441241264343,
      0.9327926635742188,
      0.9110212326049805,
      0.9450069069862366,
      0.9517039656639099,
      0.9830269813537598,
      0.9954829216003418,
      0.9994674921035767,
      0.9993343353271484,
      0.9997965097427368,
      0.9996984004974365,
      0.9995182156562805,
      0.9996782541275024,
      0.9999397397041321,
      0.9999664425849915,
      0.9999573826789856,
      0.9993941187858582,
      0.9999312162399292,
      0.999943733215332,
      0.9999637007713318,
      0.9999448657035828,
      0.9997620582580566,
      0.999902069568634,
      0.9998871684074402,
      0.9999316930770874,
      0.9995878338813782,
      0.999373733997345,
      0.9998428821563721,
      0.9999441504478455,
      0.9999275207519531,
      0.9999291896820068,
      0.9999563097953796,
      0.9999622106552124,
      0.9999517798423767,
      0.9999662041664124,
      0.9999201893806458,
      0.9999349117279053,
      0.9997469186782837,
      0.9997559785842896,
      0.9996508955955505,
      0.9998034834861755,
      0.9995312094688416,
      0.9989528656005859,
      0.9967014789581299,
      0.9958057403564453,
      0.9929094910621643,
      0.9911547303199768,
      0.9960090517997742,
      0.9990805387496948,
      0.9994368553161621,
      0.9998288750648499,
      0.9992038607597351,
      0.9944466948509216,
      0.9864210486412048,
      0.9582302570343018,
      0.9250981211662292,
      0.8895236253738403,
      0.861177921295166,
      0.8940802812576294,
      0.9306120872497559,
      0.9727091193199158,
      0.9777969121932983,
      0.9937793612480164,
      0.9942765235900879,
      0.9994398355484009,
      0.9998759031295776,
      0.9999558329582214,
      0.9998151063919067,
      0.9998536109924316,
      0.9993401765823364,
      0.9942869544029236,
      0.9915791749954224,
      0.9728567004203796,
      0.9956559538841248,
      0.9990095496177673,
      0.999323844909668,
      0.9991657137870789,
      0.9965405464172363,
      0.9875392913818359,
      0.9683398604393005,
      0.9654971361160278,
      0.9320471286773682,
      0.9391419291496277,
      0.9363285303115845,
      0.8980159759521484,
      0.9225770235061646,
      0.9748142957687378,
      0.9931446313858032,
      0.9745770692825317,
      0.9940263032913208,
      0.9764204025268555,
      0.9998345375061035,
      0.9998666644096375,
      0.9998081922531128,
      0.9999319911003113,
      0.9998922348022461,
      0.9997222423553467,
      0.9998543858528137,
      0.9998817443847656,
      0.999930739402771,
      0.9998955726623535,
      0.9997473359107971,
      0.9990803599357605,
      0.9950872659683228,
      0.9831573963165283,
      0.9476779699325562,
      0.9499247074127197,
      0.9317907094955444,
      0.8733160495758057,
      0.8408061861991882,
      0.8802279233932495,
      0.9316260814666748,
      0.974238932132721,
      0.9827699065208435,
      0.9978609085083008,
      0.999152421951294,
      0.9998602271080017,
      0.9999107122421265,
      0.9997907280921936,
      0.9997806549072266,
      0.9994720816612244,
      0.9992390871047974,
      0.9993841052055359,
      0.9952722191810608,
      0.9862099885940552,
      0.9653357267379761,
      0.9387903213500977,
      0.9521114826202393,
      0.8827272653579712,
      0.8845806121826172,
      0.931739091873169,
      0.8864772915840149,
      0.804031252861023,
      0.8402140736579895,
      0.8901963233947754,
      0.8218560218811035,
      0.7806474566459656,
      0.8641452193260193,
      0.8769450783729553,
      0.8077061176300049,
      0.8097881078720093,
      0.8986305594444275,
      0.8737221956253052,
      0.8270405530929565,
      0.8905031681060791,
      0.9371267557144165,
      0.9039851427078247,
      0.8954576253890991,
      0.9608580470085144,
      0.9737508893013,
      0.9547974467277527,
      0.984266459941864,
      0.9979581832885742,
      0.9996419548988342,
      0.9999048113822937,
      0.9999545812606812,
      0.9999726414680481,
      0.9999541640281677,
      0.9998855590820312,
      0.9990771412849426,
      0.9998164176940918,
      0.9998080730438232,
      0.9997369647026062,
      0.9998759031295776,
      0.9999339580535889,
      0.9999059438705444,
      0.999869167804718,
      0.9999286532402039,
      0.9999395608901978,
      0.9998610615730286,
      0.9998770952224731,
      0.9998763799667358,
      0.9998451471328735,
      0.9998201131820679,
      0.9997411966323853,
      0.998826801776886,
      0.9991459250450134,
      0.9996093511581421,
      0.9985676407814026,
      0.996980607509613,
      0.9985938668251038,
      0.9993435144424438,
      0.9969847798347473,
      0.996520459651947,
      0.9989829063415527,
      0.9986246824264526,
      0.9934993982315063,
      0.997787356376648,
      0.9993853569030762,
      0.9973005056381226,
      0.9955666065216064,
      0.9994118809700012,
      0.999156653881073,
      0.9958969950675964,
      0.9988459944725037,
      0.9997691512107849,
      0.9993771910667419,
      0.9989489912986755,
      0.9998766779899597,
      0.9998772740364075,
      0.9997593760490417,
      0.9999115467071533,
      0.9999308586120605,
      0.9998663663864136,
      0.9998763799667358,
      0.9999244809150696,
      0.9998925924301147,
      0.999870240688324,
      0.9999650716781616,
      0.9999575614929199,
      0.9999369382858276,
      0.9999211430549622,
      0.9998924136161804,
      0.9998898506164551,
      0.9999526739120483,
      0.9999560117721558,
      0.9999592900276184,
      0.9999484419822693,
      0.999945878982544,
      0.9999476671218872,
      0.9999703764915466,
      0.9999628067016602,
      0.9999150037765503,
      0.9999327659606934,
      0.9998101592063904,
      0.9993025660514832,
      0.9988349676132202,
      0.9997249245643616,
      0.9993087649345398,
      0.9958345890045166,
      0.9977363348007202,
      0.9989755749702454,
      0.9950728416442871,
      0.9868656396865845,
      0.9961528778076172,
      0.9962078928947449,
      0.9994387626647949,
      0.9997657537460327,
      0.9999239444732666,
      0.9998696446418762,
      0.9998655319213867,
      0.9999446272850037,
      0.999939501285553,
      0.9998552799224854,
      0.9999533295631409,
      0.9999662041664124,
      0.9999298453330994,
      0.9999250769615173,
      0.999956488609314,
      0.9999043345451355
    ],
    [
      0.6012185215950012,
      0.6534623503684998,
      0.6603075861930847,
      0.7277112603187561,
      0.7545286417007446,
      0.6937749981880188,
      0.7058000564575195,
      0.7517743706703186,
      0.7184696793556213,
      0.6979178190231323,
      0.7299526929855347,
      0.7351952791213989,
      0.6963968276977539,
      0.7157571315765381,
      0.7421365976333618,
      0.7078827619552612,
      0.6985931396484375,
      0.7293734550476074,
      0.7231521606445312,
      0.6968679428100586,
      0.7112116813659668,
      0.7387298345565796,
      0.7104118466377258,
      0.6964882612228394,
      0.7025853991508484,
      0.6967313289642334,
      0.6566280722618103,
      0.6606189608573914,
      0.6449830532073975,
      0.6113009452819824,
      0.5909876227378845,
      0.5438687205314636,
      0.5325477719306946,
      0.6066517233848572,
      0.6592511534690857,
      0.6387023329734802,
      0.6390640735626221,
      0.6736358404159546,
      0.7066218852996826,
      0.6598925590515137,
      0.6728219389915466,
      0.7178843021392822,
      0.7166482210159302,
      0.6877934336662292,
      0.7156445980072021,
      0.7553362250328064,
      0.7223631143569946,
      0.7059320211410522,
      0.7435197234153748,
      0.7648345232009888,
      0.7200497984886169,
      0.7277902364730835,
      0.7799513936042786,
      0.7616543769836426,
      0.7246493697166443,
      0.7625648379325867,
      0.8111326694488525,
      0.7692212462425232,
      0.7638684511184692,
      0.8121523857116699,
      0.8347803354263306,
      0.7942373156547546,
      0.7958266139030457,
      0.8474560379981995,
      0.8404518365859985,
      0.8121492862701416,
      0.8496719598770142,
      0.8911335468292236,
      0.8685287833213806,
      0.8714072704315186,
      0.9163020253181458,
      0.922860324382782,
      0.9006993770599365,
      0.9206528663635254,
      0.9229202270507812,
      0.9075208902359009,
      0.8671874403953552,
      0.9998739361763,
      0.9999693036079407,
      0.9999656081199646,
      0.9999512434005737,
      0.9999620318412781,
      0.9997391104698181,
      0.9991563558578491,
      0.9949706792831421,
      0.9628793001174927,
      0.9565566778182983,
      0.8982406854629517,
      0.8650304079055786,
      0.8555824756622314,
      0.8680786490440369,
      0.8793259859085083,
      0.9426065683364868,
      0.9766149520874023,
      0.9965360164642334,
      0.9989000558853149,
      0.999697208404541,
      0.99970543384552,
      0.9995578527450562,
      0.9989080429077148,
      0.9956952333450317,
      0.9933647513389587,
      0.9665659070014954,
      0.951085090637207,
      0.9129137992858887,
      0.8742529153823853,
      0.8803083896636963,
      0.8637076020240784,
      0.8840786814689636,
      0.9173336029052734,
      0.940345048904419,
      0.9256693124771118,
      0.9340561628341675,
      0.9150640964508057,
      0.949842095375061,
      0.9549920558929443,
      0.9854310750961304,
      0.9964896440505981,
      0.9996042847633362,
      0.9995940327644348,
      0.9998779892921448,
      0.99981290102005,
      0.9997327327728271,
      0.9997857213020325,
      0.9999544620513916,
      0.9999731183052063,
      0.9999620318412781,
      0.9994603395462036,
      0.9999402761459351,
      0.9999536871910095,
      0.9999682903289795,
      0.9999476671218872,
      0.9997793436050415,
      0.999911904335022,
      0.999895453453064,
      0.9999415874481201,
      0.9996432662010193,
      0.9994608759880066,
      0.9998725056648254,
      0.9999556541442871,
      0.9999370574951172,
      0.9999446272850037,
      0.9999627470970154,
      0.9999670386314392,
      0.9999547600746155,
      0.999968409538269,
      0.9999232888221741,
      0.999941885471344,
      0.9997898936271667,
      0.9998043775558472,
      0.9997280836105347,
      0.9998528957366943,
      0.9997036457061768,
      0.9993609189987183,
      0.9984789490699768,
      0.9979533553123474,
      0.9957919716835022,
      0.9948580265045166,
      0.9968276619911194,
      0.9993158578872681,
      0.9995284676551819,
      0.9998553991317749,
      0.9993546605110168,
      0.9949685335159302,
      0.9889839291572571,
      0.9598783850669861,
      0.9308950304985046,
      0.9055281281471252,
      0.8800250291824341,
      0.908281683921814,
      0.9403105974197388,
      0.9754531383514404,
      0.9788392782211304,
      0.9939000606536865,
      0.9944593906402588,
      0.9995600581169128,
      0.9999045133590698,
      0.9999643564224243,
      0.9998782873153687,
      0.9998999238014221,
      0.9996642470359802,
      0.996900737285614,
      0.9947377443313599,
      0.9798426628112793,
      0.9974322319030762,
      0.9992775917053223,
      0.9994450807571411,
      0.9992657899856567,
      0.9966015219688416,
      0.9873042702674866,
      0.9649626016616821,
      0.967767596244812,
      0.9346168041229248,
      0.9464372396469116,
      0.9434348344802856,
      0.9079311490058899,
      0.931746244430542,
      0.9808984994888306,
      0.9941326975822449,
      0.9743046760559082,
      0.9940215945243835,
      0.9782466888427734,
      0.9998559355735779,
      0.9998849630355835,
      0.9998473525047302,
      0.999945878982544,
      0.9999203085899353,
      0.9998065829277039,
      0.9998816251754761,
      0.9998995661735535,
      0.9999397993087769,
      0.9999167919158936,
      0.9998067617416382,
      0.9993833899497986,
      0.9966953992843628,
      0.9875524044036865,
      0.9544287919998169,
      0.9609814286231995,
      0.9451149702072144,
      0.8906759023666382,
      0.8655399084091187,
      0.8995341062545776,
      0.9407349824905396,
      0.9817817807197571,
      0.9885652661323547,
      0.9989033937454224,
      0.9995059370994568,
      0.9999270439147949,
      0.9999390244483948,
      0.9998668432235718,
      0.9998573660850525,
      0.9997366070747375,
      0.9995746612548828,
      0.9996679425239563,
      0.9982595443725586,
      0.9931908249855042,
      0.9786938428878784,
      0.9514318108558655,
      0.9635128974914551,
      0.899181604385376,
      0.8979993462562561,
      0.9420630931854248,
      0.9017762541770935,
      0.8209695816040039,
      0.8534819483757019,
      0.9040048718452454,
      0.838371217250824,
      0.7974637150764465,
      0.8788821697235107,
      0.8910647630691528,
      0.8269974589347839,
      0.8281106948852539,
      0.9116448163986206,
      0.8888422250747681,
      0.8449720740318298,
      0.9044383764266968,
      0.9488524198532104,
      0.9158097505569458,
      0.9096369743347168,
      0.9689788222312927,
      0.9821103811264038,
      0.9617236852645874,
      0.9898102879524231,
      0.9990766048431396,
      0.9998112320899963,
      0.9999392032623291,
      0.9999668598175049,
      0.9999744892120361,
      0.9999565482139587,
      0.999893844127655,
      0.9991228580474854,
      0.999832272529602,
      0.9998134970664978,
      0.9997568130493164,
      0.9998883008956909,
      0.9999402761459351,
      0.9999145269393921,
      0.999890148639679,
      0.9999443888664246,
      0.9999508857727051,
      0.9998844861984253,
      0.9999011158943176,
      0.999912679195404,
      0.9998841285705566,
      0.9998524785041809,
      0.9998144507408142,
      0.9991267919540405,
      0.999286413192749,
      0.9996950030326843,
      0.9989844560623169,
      0.9977436065673828,
      0.9987890124320984,
      0.9995130300521851,
      0.9980595707893372,
      0.9974584579467773,
      0.9992127418518066,
      0.9991343021392822,
      0.9964308738708496,
      0.9984778165817261,
      0.9995548725128174,
      0.9982555508613586,
      0.9974306225776672,
      0.9996297359466553,
      0.999527633190155,
      0.9978482127189636,
      0.9992838501930237,
      0.999847412109375,
      0.9996577501296997,
      0.9993730783462524,
      0.9999179840087891,
      0.9999197125434875,
      0.9998893737792969,
      0.9999488592147827,
      0.9999485611915588,
      0.9999116659164429,
      0.9999285340309143,
      0.9999395608901978,
      0.999902606010437,
      0.9998762011528015,
      0.9999679923057556,
      0.9999598860740662,
      0.9999408721923828,
      0.9999282360076904,
      0.9998976588249207,
      0.9998958706855774,
      0.9999584555625916,
      0.9999656677246094,
      0.999964714050293,
      0.999953031539917,
      0.9999473690986633,
      0.9999499320983887,
      0.9999727010726929,
      0.9999673962593079,
      0.9999270439147949,
      0.9999573826789856,
      0.9999103546142578,
      0.9998332262039185,
      0.9997953772544861,
      0.999914288520813,
      0.9997566938400269,
      0.9988839030265808,
      0.9995100498199463,
      0.9996241331100464,
      0.9977781772613525,
      0.993574321269989,
      0.998789370059967,
      0.9989239573478699,
      0.9997978806495667,
      0.999894917011261,
      0.9999576807022095,
      0.9999246001243591,
      0.9999266862869263,
      0.999966025352478,
      0.9999569058418274,
      0.9998944401741028,
      0.99996417760849,
      0.9999738335609436,
      0.9999434351921082,
      0.9999374747276306,
      0.9999629855155945,
      0.9999148845672607
    ],
    [
      0.6359738111495972,
      0.68909752368927,
      0.6910492181777954,
      0.7519249320030212,
      0.777978777885437,
      0.7206224203109741,
      0.7300033569335938,
      0.780764102935791,
      0.7409721612930298,
      0.723024845123291,
      0.7610950469970703,
      0.7621387839317322,
      0.72325599193573,
      0.7469275593757629,
      0.7743962407112122,
      0.7406883239746094,
      0.7347038388252258,
      0.7640509009361267,
      0.7528295516967773,
      0.726646363735199,
      0.745823323726654,
      0.7708704471588135,
      0.7482025027275085,
      0.7328952550888062,
      0.7388065457344055,
      0.7283234000205994,
      0.6944593787193298,
      0.6947734355926514,
      0.6797147393226624,
      0.6450870037078857,
      0.6202739477157593,
      0.5678144097328186,
      0.5500069856643677,
      0.6424194574356079,
      0.6977285146713257,
      0.6788980960845947,
      0.6748597621917725,
      0.706657886505127,
      0.7332057356834412,
      0.6911343336105347,
      0.7066452503204346,
      0.7446014285087585,
      0.7460825443267822,
      0.7222914695739746,
      0.7463382482528687,
      0.7838430404663086,
      0.7559798955917358,
      0.7385035753250122,
      0.7720555663108826,
      0.7923694252967834,
      0.7496901154518127,
      0.7546553015708923,
      0.8002885580062866,
      0.7827111482620239,
      0.7459636926651001,
      0.7802045941352844,
      0.8246003985404968,
      0.7842544317245483,
      0.77174973487854,
      0.8209472894668579,
      0.8434429168701172,
      0.8033779263496399,
      0.8047429323196411,
      0.8568891286849976,
      0.8500980138778687,
      0.8252243399620056,
      0.8574233055114746,
      0.9003310203552246,
      0.8787639737129211,
      0.8778693675994873,
      0.9270625114440918,
      0.9392950534820557,
      0.9210100173950195,
      0.943790078163147,
      0.9462788701057434,
      0.935244619846344,
      0.8977988362312317,
      0.9998794198036194,
      0.999970018863678,
      0.9999678134918213,
      0.9999585151672363,
      0.9999688267707825,
      0.9998028874397278,
      0.9993494153022766,
      0.9964839816093445,
      0.968953013420105,
      0.9605153799057007,
      0.904837965965271,
      0.8711326122283936,
      0.863741934299469,
      0.8714054822921753,
      0.8837566375732422,
      0.9426237344741821,
      0.9769724607467651,
      0.9969988465309143,
      0.99908846616745,
      0.9997311234474182,
      0.9997265934944153,
      0.9995941519737244,
      0.9990066289901733,
      0.9958568215370178,
      0.9939054250717163,
      0.9678558111190796,
      0.9554430246353149,
      0.9194383025169373,
      0.8824558258056641,
      0.8866169452667236,
      0.8730778098106384,
      0.892198920249939,
      0.923591136932373,
      0.9436390399932861,
      0.929450273513794,
      0.9345281720161438,
      0.9165915846824646,
      0.9510923624038696,
      0.9565496444702148,
      0.9867899417877197,
      0.9967290759086609,
      0.9996885061264038,
      0.9997319579124451,
      0.9999166131019592,
      0.9998641014099121,
      0.9997951984405518,
      0.9998162388801575,
      0.9999600052833557,
      0.9999764561653137,
      0.9999644160270691,
      0.9994832277297974,
      0.9999430775642395,
      0.9999568462371826,
      0.9999696016311646,
      0.9999478459358215,
      0.9997856020927429,
      0.9999142289161682,
      0.9998974204063416,
      0.9999447464942932,
      0.9996646046638489,
      0.9994907379150391,
      0.9998812675476074,
      0.9999577403068542,
      0.9999377131462097,
      0.9999486804008484,
      0.9999638199806213,
      0.9999679327011108,
      0.9999549984931946,
      0.9999690651893616,
      0.9999250769615173,
      0.9999468922615051,
      0.9998106360435486,
      0.9998286962509155,
      0.9997611045837402,
      0.9998748302459717,
      0.9997762441635132,
      0.9995498657226562,
      0.9993066787719727,
      0.9989721775054932,
      0.9974355101585388,
      0.9962819218635559,
      0.9977834820747375,
      0.9994658827781677,
      0.9995840191841125,
      0.9998711943626404,
      0.9994308352470398,
      0.9954128861427307,
      0.9909356832504272,
      0.9639178514480591,
      0.9362264275550842,
      0.9165073037147522,
      0.8952596187591553,
      0.918402910232544,
      0.9485452175140381,
      0.9777230024337769,
      0.9797914028167725,
      0.9942929744720459,
      0.9944930672645569,
      0.9996251463890076,
      0.9999192357063293,
      0.9999687671661377,
      0.9999085068702698,
      0.9999198317527771,
      0.9998042583465576,
      0.9986310005187988,
      0.9970434904098511,
      0.984257698059082,
      0.9983268976211548,
      0.9994242787361145,
      0.9995258450508118,
      0.9993434548377991,
      0.9966273307800293,
      0.987013041973114,
      0.9635916948318481,
      0.9690250158309937,
      0.9372836351394653,
      0.9501001834869385,
      0.9462099075317383,
      0.914193868637085,
      0.9369433522224426,
      0.9827821254730225,
      0.994767963886261,
      0.9758745431900024,
      0.9945723414421082,
      0.9798161387443542,
      0.9998672604560852,
      0.9998934864997864,
      0.9998599886894226,
      0.9999509453773499,
      0.9999310970306396,
      0.9998432993888855,
      0.9998986721038818,
      0.999905526638031,
      0.999943733215332,
      0.9999269843101501,
      0.9998311996459961,
      0.999518632888794,
      0.9974507093429565,
      0.990304172039032,
      0.9561476111412048,
      0.9679391980171204,
      0.9525377750396729,
      0.9017761945724487,
      0.878372073173523,
      0.9104984998703003,
      0.9475054740905762,
      0.9871474504470825,
      0.9916280508041382,
      0.9992313981056213,
      0.999674379825592,
      0.9999449849128723,
      0.9999456405639648,
      0.9998854398727417,
      0.9998685121536255,
      0.9997837543487549,
      0.9996395707130432,
      0.9997354745864868,
      0.998924732208252,
      0.9956506490707397,
      0.984866738319397,
      0.9578009843826294,
      0.970482349395752,
      0.9095112085342407,
      0.9080575704574585,
      0.9474844336509705,
      0.9107813835144043,
      0.8331621289253235,
      0.8624643087387085,
      0.9107558131217957,
      0.8486234545707703,
      0.8088213205337524,
      0.8880107998847961,
      0.8994576930999756,
      0.8403006792068481,
      0.842921257019043,
      0.9200451374053955,
      0.8997803926467896,
      0.861016035079956,
      0.9147034883499146,
      0.9570593237876892,
      0.9254939556121826,
      0.9236902594566345,
      0.9802051782608032,
      0.9905133843421936,
      0.9709241986274719,
      0.9946251511573792,
      0.9995315670967102,
      0.9998814463615417,
      0.9999522566795349,
      0.999971866607666,
      0.9999763369560242,
      0.9999571442604065,
      0.9998963475227356,
      0.9991376399993896,
      0.9998371005058289,
      0.9998131990432739,
      0.9997626543045044,
      0.9998936057090759,
      0.9999428987503052,
      0.9999178051948547,
      0.9998990893363953,
      0.9999503493309021,
      0.9999570250511169,
      0.9998960494995117,
      0.999914824962616,
      0.999934732913971,
      0.999907910823822,
      0.9998738765716553,
      0.9998629093170166,
      0.9993256330490112,
      0.9994449615478516,
      0.9997603893280029,
      0.9992875456809998,
      0.9982288479804993,
      0.9990469217300415,
      0.999609112739563,
      0.998501718044281,
      0.9980068206787109,
      0.9994015693664551,
      0.9993630051612854,
      0.9974462389945984,
      0.9988143444061279,
      0.9996533393859863,
      0.9986383318901062,
      0.9980684518814087,
      0.9997247457504272,
      0.9996363520622253,
      0.9984142780303955,
      0.9994443655014038,
      0.9998766779899597,
      0.9997529983520508,
      0.99956876039505,
      0.9999332427978516,
      0.9999340176582336,
      0.9999271035194397,
      0.999961256980896,
      0.9999542236328125,
      0.9999244213104248,
      0.9999445080757141,
      0.9999449849128723,
      0.9999053478240967,
      0.9998777508735657,
      0.9999684691429138,
      0.9999608993530273,
      0.9999426007270813,
      0.999928891658783,
      0.9999000430107117,
      0.9998965859413147,
      0.9999600052833557,
      0.9999686479568481,
      0.9999673366546631,
      0.9999544024467468,
      0.9999482035636902,
      0.9999510645866394,
      0.999973714351654,
      0.9999685883522034,
      0.9999297261238098,
      0.9999620318412781,
      0.9999237656593323,
      0.9998852014541626,
      0.9998732805252075,
      0.9999401569366455,
      0.9998441338539124,
      0.9994715452194214,
      0.9997638463973999,
      0.9997706413269043,
      0.9986196756362915,
      0.9958742260932922,
      0.9993326663970947,
      0.999495267868042,
      0.9998700022697449,
      0.9999215006828308,
      0.9999654293060303,
      0.9999355673789978,
      0.9999393820762634,
      0.9999706149101257,
      0.9999598860740662,
      0.9999010562896729,
      0.9999658465385437,
      0.999975323677063,
      0.999945878982544,
      0.9999394416809082,
      0.9999644756317139,
      0.9999176859855652
    ],
    [
      0.6867890954017639,
      0.7156854271888733,
      0.7059346437454224,
      0.7619920372962952,
      0.7929168939590454,
      0.736651599407196,
      0.7457006573677063,
      0.79755699634552,
      0.7579909563064575,
      0.7395251393318176,
      0.7785940766334534,
      0.7799981236457825,
      0.7416704297065735,
      0.7668099999427795,
      0.7946308851242065,
      0.7627315521240234,
      0.7540712952613831,
      0.7826846837997437,
      0.7689900994300842,
      0.745927631855011,
      0.7669708132743835,
      0.7904271483421326,
      0.7690640687942505,
      0.756159782409668,
      0.7613160014152527,
      0.7499024868011475,
      0.7143352031707764,
      0.7134901285171509,
      0.6958788633346558,
      0.6633141040802002,
      0.6364607810974121,
      0.5746914148330688,
      0.5594803094863892,
      0.6646360754966736,
      0.7168149352073669,
      0.7012612819671631,
      0.6937490105628967,
      0.7250901460647583,
      0.7494615912437439,
      0.7101694941520691,
      0.7271229028701782,
      0.7630454301834106,
      0.7627829313278198,
      0.7436923384666443,
      0.7659991979598999,
      0.8036617040634155,
      0.7744186520576477,
      0.7590961456298828,
      0.7895206809043884,
      0.8083788156509399,
      0.7681492567062378,
      0.7717322111129761,
      0.8144383430480957,
      0.798046350479126,
      0.7617144584655762,
      0.7945113182067871,
      0.8355997204780579,
      0.7957358956336975,
      0.7819406986236572,
      0.8295714855194092,
      0.8508094549179077,
      0.8126676678657532,
      0.8140270709991455,
      0.8657433390617371,
      0.8584765195846558,
      0.8375887274742126,
      0.8674288392066956,
      0.9095586538314819,
      0.8861100077629089,
      0.884587287902832,
      0.9347029328346252,
      0.9491047859191895,
      0.9340159296989441,
      0.956828773021698,
      0.9626656174659729,
      0.9539528489112854,
      0.920731782913208,
      0.9998828172683716,
      0.9999704957008362,
      0.9999690055847168,
      0.9999624490737915,
      0.999972403049469,
      0.9998407959938049,
      0.9994471669197083,
      0.9971640110015869,
      0.9722590446472168,
      0.9628542065620422,
      0.9094806909561157,
      0.876087486743927,
      0.869540274143219,
      0.8746677041053772,
      0.8871788382530212,
      0.9436935186386108,
      0.9771411418914795,
      0.9973447918891907,
      0.9992182850837708,
      0.9997574090957642,
      0.9997482299804688,
      0.9996328353881836,
      0.9991060495376587,
      0.9958896040916443,
      0.9941244125366211,
      0.9688862562179565,
      0.9581279158592224,
      0.9240132570266724,
      0.8892656564712524,
      0.8916996121406555,
      0.8788707852363586,
      0.8966810703277588,
      0.9274834990501404,
      0.9454284310340881,
      0.9317294955253601,
      0.9342119693756104,
      0.9191309213638306,
      0.951932430267334,
      0.9611778259277344,
      0.9884164929389954,
      0.9973267912864685,
      0.9997408986091614,
      0.999798059463501,
      0.9999344348907471,
      0.9998888969421387,
      0.9998255968093872,
      0.9998384118080139,
      0.9999629259109497,
      0.9999781250953674,
      0.9999653100967407,
      0.9994925260543823,
      0.9999439120292664,
      0.9999580383300781,
      0.9999700784683228,
      0.9999476075172424,
      0.9997897148132324,
      0.999915599822998,
      0.9998981952667236,
      0.9999462366104126,
      0.9996744394302368,
      0.9995052218437195,
      0.9998855590820312,
      0.9999587535858154,
      0.9999383091926575,
      0.9999507665634155,
      0.9999627470970154,
      0.9999683499336243,
      0.9999552965164185,
      0.9999694228172302,
      0.9999256730079651,
      0.9999492764472961,
      0.9998227953910828,
      0.9998443722724915,
      0.9997830390930176,
      0.999888002872467,
      0.9998126029968262,
      0.9996400475502014,
      0.9995768070220947,
      0.9993920922279358,
      0.9979326128959656,
      0.9972784519195557,
      0.9981746077537537,
      0.9995348453521729,
      0.9996100664138794,
      0.9998810887336731,
      0.9994876384735107,
      0.9957963824272156,
      0.9919921159744263,
      0.9659619331359863,
      0.9416212439537048,
      0.9222432374954224,
      0.9043257236480713,
      0.9236413240432739,
      0.9527230262756348,
      0.9792900085449219,
      0.9802413582801819,
      0.993585467338562,
      0.9944239854812622,
      0.9996442794799805,
      0.9999248385429382,
      0.9999698400497437,
      0.999919056892395,
      0.9999291300773621,
      0.999849796295166,
      0.9991002678871155,
      0.9975072741508484,
      0.9852859377861023,
      0.9985617995262146,
      0.9994762539863586,
      0.9995617866516113,
      0.999374270439148,
      0.9966079592704773,
      0.9870877265930176,
      0.9631409049034119,
      0.9698713421821594,
      0.9390441179275513,
      0.9524185061454773,
      0.9503791928291321,
      0.9189529418945312,
      0.9409818649291992,
      0.9842734932899475,
      0.9951142072677612,
      0.9767045378684998,
      0.9949241876602173,
      0.9810119867324829,
      0.9998746514320374,
      0.9998983144760132,
      0.9998684525489807,
      0.9999538064002991,
      0.9999365210533142,
      0.9998619556427002,
      0.9999080896377563,
      0.9999098181724548,
      0.9999458193778992,
      0.9999322891235352,
      0.9998446702957153,
      0.9995884299278259,
      0.9978696703910828,
      0.9920817613601685,
      0.9609431028366089,
      0.9731691479682922,
      0.9577676057815552,
      0.9088538885116577,
      0.8861326575279236,
      0.9168237447738647,
      0.9527758359909058,
      0.9895904064178467,
      0.9943693280220032,
      0.9993992447853088,
      0.999753475189209,
      0.999954104423523,
      0.9999495148658752,
      0.9998943209648132,
      0.9998733401298523,
      0.9998048543930054,
      0.9996734857559204,
      0.9997743368148804,
      0.9992292523384094,
      0.9968778491020203,
      0.9880061745643616,
      0.9629970192909241,
      0.9748572111129761,
      0.9155396223068237,
      0.9146436452865601,
      0.9514248371124268,
      0.9161417484283447,
      0.8392685651779175,
      0.8687913417816162,
      0.9148684740066528,
      0.8560993671417236,
      0.8178907036781311,
      0.8956393003463745,
      0.9055380821228027,
      0.8512966632843018,
      0.8559824228286743,
      0.9265229105949402,
      0.9071124792098999,
      0.8725852966308594,
      0.9222704768180847,
      0.9617915153503418,
      0.9317907094955444,
      0.9328968524932861,
      0.9846104979515076,
      0.9924814701080322,
      0.9751120805740356,
      0.9947240352630615,
      0.9996265172958374,
      0.9999021887779236,
      0.9999567270278931,
      0.999973714351654,
      0.9999768733978271,
      0.9999578595161438,
      0.999898374080658,
      0.9991381764411926,
      0.9998376965522766,
      0.9998114705085754,
      0.9997633695602417,
      0.9998955130577087,
      0.9999439716339111,
      0.9999194145202637,
      0.9999029636383057,
      0.9999534487724304,
      0.9999599456787109,
      0.9999015927314758,
      0.9999206066131592,
      0.999943196773529,
      0.9999184608459473,
      0.9998847842216492,
      0.9998835325241089,
      0.9994195103645325,
      0.9995259642601013,
      0.9997949004173279,
      0.9994370937347412,
      0.9985080361366272,
      0.9992120265960693,
      0.9996744990348816,
      0.9987474679946899,
      0.9983107447624207,
      0.9995076656341553,
      0.9994848370552063,
      0.9978600740432739,
      0.9989979267120361,
      0.999707043170929,
      0.9988355040550232,
      0.9983828663825989,
      0.999771237373352,
      0.9996876120567322,
      0.9986720681190491,
      0.9995207190513611,
      0.9998903870582581,
      0.9997909665107727,
      0.9996537566184998,
      0.9999403953552246,
      0.9999401569366455,
      0.999937117099762,
      0.999966561794281,
      0.9999570250511169,
      0.9999293088912964,
      0.999951183795929,
      0.9999479055404663,
      0.9999069571495056,
      0.9998788833618164,
      0.9999690055847168,
      0.9999615550041199,
      0.9999437928199768,
      0.9999295473098755,
      0.9999017715454102,
      0.999897301197052,
      0.9999608397483826,
      0.9999699592590332,
      0.9999696016311646,
      0.9999549984931946,
      0.9999487996101379,
      0.9999517798423767,
      0.9999741315841675,
      0.9999693036079407,
      0.9999313354492188,
      0.9999641180038452,
      0.9999289512634277,
      0.9999029636383057,
      0.9998966455459595,
      0.9999502897262573,
      0.9998790621757507,
      0.9996877908706665,
      0.9998427033424377,
      0.9998318552970886,
      0.9991531372070312,
      0.9974204301834106,
      0.9995623826980591,
      0.9996649622917175,
      0.9999069571495056,
      0.9999329447746277,
      0.9999687671661377,
      0.9999400973320007,
      0.9999442100524902,
      0.9999724626541138,
      0.9999608993530273,
      0.9999036192893982,
      0.9999664425849915,
      0.9999759197235107,
      0.9999465942382812,
      0.9999401569366455,
      0.9999650716781616,
      0.9999191164970398
    ],
    [
      0.7088039517402649,
      0.7320049405097961,
      0.7173441648483276,
      0.771361768245697,
      0.8050979375839233,
      0.7494113445281982,
      0.7587436437606812,
      0.8095364570617676,
      0.7705643773078918,
      0.7521696090698242,
      0.7918611168861389,
      0.7934134602546692,
      0.7570411562919617,
      0.7825335264205933,
      0.8093870878219604,
      0.7802855968475342,
      0.7698723077774048,
      0.7982293963432312,
      0.7844547629356384,
      0.762612521648407,
      0.7848731875419617,
      0.8063341975212097,
      0.7874599099159241,
      0.7761526703834534,
      0.7803964614868164,
      0.7692098021507263,
      0.7339407205581665,
      0.7328389883041382,
      0.7147650122642517,
      0.6817088723182678,
      0.6523181200027466,
      0.5878324508666992,
      0.5728836059570312,
      0.6867582201957703,
      0.7332193851470947,
      0.7205235362052917,
      0.7116753458976746,
      0.7425811290740967,
      0.7660589218139648,
      0.7270077466964722,
      0.7444444298744202,
      0.7782572507858276,
      0.7806040048599243,
      0.7617996335029602,
      0.7832675576210022,
      0.8178947567939758,
      0.7873958349227905,
      0.7763438820838928,
      0.8034606575965881,
      0.8207646012306213,
      0.7834296822547913,
      0.7854824066162109,
      0.8254645466804504,
      0.8095961809158325,
      0.7745288014411926,
      0.8022832274436951,
      0.8442534804344177,
      0.8055371046066284,
      0.7908791303634644,
      0.8365525007247925,
      0.8567541241645813,
      0.8197330236434937,
      0.8210409879684448,
      0.8723240494728088,
      0.8643032312393188,
      0.845812201499939,
      0.8756486177444458,
      0.9165439605712891,
      0.8917462825775146,
      0.8915222883224487,
      0.9412167072296143,
      0.9542784690856934,
      0.9392309188842773,
      0.9636160135269165,
      0.9700233936309814,
      0.9630625247955322,
      0.933661937713623,
      0.9998859167098999,
      0.9999707937240601,
      0.9999698996543884,
      0.9999653100967407,
      0.9999752044677734,
      0.9998685121536255,
      0.9995200634002686,
      0.9976288080215454,
      0.9753759503364563,
      0.9652450680732727,
      0.9141876101493835,
      0.8809127807617188,
      0.8757768869400024,
      0.8795697689056396,
      0.891014039516449,
      0.9451878070831299,
      0.9781944751739502,
      0.9976058006286621,
      0.9993284940719604,
      0.9997797012329102,
      0.9997639060020447,
      0.999665379524231,
      0.9991945028305054,
      0.9958899021148682,
      0.9942947030067444,
      0.9699245691299438,
      0.9606965184211731,
      0.9281855821609497,
      0.895251989364624,
      0.8966270685195923,
      0.884451687335968,
      0.9016150236129761,
      0.9311197996139526,
      0.9476097822189331,
      0.9342927932739258,
      0.9354631900787354,
      0.9217287302017212,
      0.954494833946228,
      0.9642903804779053,
      0.9903156161308289,
      0.9980102777481079,
      0.9997885823249817,
      0.999843180179596,
      0.9999462962150574,
      0.9999069571495056,
      0.999848484992981,
      0.9998536705970764,
      0.999964714050293,
      0.9999790787696838,
      0.9999655485153198,
      0.9994968771934509,
      0.9999441504478455,
      0.9999585747718811,
      0.9999700784683228,
      0.9999470710754395,
      0.999793529510498,
      0.9999169111251831,
      0.9998990893363953,
      0.9999473094940186,
      0.9996800422668457,
      0.9995150566101074,
      0.9998885989189148,
      0.999959409236908,
      0.999938428401947,
      0.9999518394470215,
      0.9999627470970154,
      0.9999683499336243,
      0.9999551773071289,
      0.9999695420265198,
      0.9999258518218994,
      0.9999516010284424,
      0.9998339414596558,
      0.9998591542243958,
      0.9998044967651367,
      0.9998996257781982,
      0.9998413920402527,
      0.9997020363807678,
      0.999718427658081,
      0.9996188879013062,
      0.9988067746162415,
      0.9979676008224487,
      0.9985155463218689,
      0.9995926022529602,
      0.9996367692947388,
      0.9998916983604431,
      0.9995623826980591,
      0.9963161945343018,
      0.993048369884491,
      0.9683151245117188,
      0.9461179971694946,
      0.9269866347312927,
      0.9113115668296814,
      0.9281789660453796,
      0.9558467864990234,
      0.980221688747406,
      0.9811503887176514,
      0.9938533306121826,
      0.9946776628494263,
      0.9996733665466309,
      0.9999297261238098,
      0.9999715685844421,
      0.9999274611473083,
      0.9999354481697083,
      0.9998784065246582,
      0.9993610382080078,
      0.997894823551178,
      0.9864263534545898,
      0.9987339377403259,
      0.9995200037956238,
      0.9996017217636108,
      0.9994350075721741,
      0.9969345331192017,
      0.9879961013793945,
      0.964158833026886,
      0.971427857875824,
      0.9412580132484436,
      0.9539255499839783,
      0.952707052230835,
      0.9230884313583374,
      0.9447751045227051,
      0.9855600595474243,
      0.9954035878181458,
      0.977689266204834,
      0.9952502846717834,
      0.9821174144744873,
      0.9998800754547119,
      0.9999015927314758,
      0.9998740553855896,
      0.9999557733535767,
      0.9999400973320007,
      0.999874472618103,
      0.9999147057533264,
      0.999911904335022,
      0.9999473094940186,
      0.9999363422393799,
      0.9998539686203003,
      0.9996433258056641,
      0.9981814622879028,
      0.9934680461883545,
      0.9649335145950317,
      0.9764482975006104,
      0.9632012844085693,
      0.9154181480407715,
      0.8940777778625488,
      0.9227550625801086,
      0.9575470685958862,
      0.9914917945861816,
      0.9955995082855225,
      0.9995147585868835,
      0.9998087286949158,
      0.9999606609344482,
      0.9999523758888245,
      0.9999002814292908,
      0.9998756051063538,
      0.9998186230659485,
      0.9996982216835022,
      0.9998036623001099,
      0.9994255304336548,
      0.9977988600730896,
      0.99055415391922,
      0.9683585166931152,
      0.9788984656333923,
      0.9219465255737305,
      0.9208572506904602,
      0.9551554322242737,
      0.9210989475250244,
      0.8474704027175903,
      0.8742536306381226,
      0.9194211363792419,
      0.8625715970993042,
      0.8259969353675842,
      0.9001851081848145,
      0.9106830358505249,
      0.8599361181259155,
      0.8660649061203003,
      0.9311522245407104,
      0.9133456945419312,
      0.8820637464523315,
      0.927761971950531,
      0.9653195738792419,
      0.9365098476409912,
      0.9391772150993347,
      0.9867181181907654,
      0.993588924407959,
      0.978244423866272,
      0.9956797957420349,
      0.9997008442878723,
      0.9999159574508667,
      0.9999595880508423,
      0.9999748468399048,
      0.9999770522117615,
      0.9999582767486572,
      0.9999001026153564,
      0.9991381168365479,
      0.9998384118080139,
      0.9998106360435486,
      0.9997642040252686,
      0.9998968243598938,
      0.9999445676803589,
      0.999920129776001,
      0.9999049305915833,
      0.9999551177024841,
      0.9999614953994751,
      0.999904990196228,
      0.9999237060546875,
      0.9999486804008484,
      0.9999266862869263,
      0.99989253282547,
      0.9998974204063416,
      0.9994899034500122,
      0.9995996952056885,
      0.9998226165771484,
      0.9995453953742981,
      0.9987431764602661,
      0.9993498921394348,
      0.9997273683547974,
      0.9989474415779114,
      0.9985728859901428,
      0.9995970129966736,
      0.9995854496955872,
      0.9981896877288818,
      0.9991161227226257,
      0.9997497200965881,
      0.999070405960083,
      0.9986283183097839,
      0.9998053312301636,
      0.9997260570526123,
      0.9988349676132202,
      0.9995775818824768,
      0.9999004602432251,
      0.9998148083686829,
      0.9997138381004333,
      0.9999457597732544,
      0.999944269657135,
      0.9999439716339111,
      0.9999704360961914,
      0.9999586343765259,
      0.9999318718910217,
      0.9999550580978394,
      0.9999496340751648,
      0.9999075531959534,
      0.9998794794082642,
      0.9999693036079407,
      0.9999620914459229,
      0.9999451041221619,
      0.9999299645423889,
      0.9999028444290161,
      0.9998977184295654,
      0.9999613165855408,
      0.9999710321426392,
      0.9999701380729675,
      0.9999555945396423,
      0.9999493360519409,
      0.9999525547027588,
      0.9999746680259705,
      0.9999699592590332,
      0.9999322891235352,
      0.9999656081199646,
      0.9999318718910217,
      0.9999131560325623,
      0.9999090433120728,
      0.9999561905860901,
      0.9999008178710938,
      0.9997830390930176,
      0.9998843669891357,
      0.9998729228973389,
      0.9994776844978333,
      0.9985689520835876,
      0.9996973872184753,
      0.9997490644454956,
      0.999918520450592,
      0.9999369382858276,
      0.999970555305481,
      0.9999422430992126,
      0.9999470114707947,
      0.999973475933075,
      0.9999614953994751,
      0.9999049305915833,
      0.9999668598175049,
      0.9999762177467346,
      0.9999468326568604,
      0.9999403953552246,
      0.999965488910675,
      0.9999200701713562
    ],
    [
      0.730567455291748,
      0.7478017210960388,
      0.7271150350570679,
      0.7823115587234497,
      0.818234920501709,
      0.7631628513336182,
      0.7741016745567322,
      0.821616530418396,
      0.7851558923721313,
      0.7681923508644104,
      0.8057118654251099,
      0.8084283471107483,
      0.7761409878730774,
      0.7995077967643738,
      0.8258541226387024,
      0.8030232191085815,
      0.7928330302238464,
      0.8162329792976379,
      0.8035406470298767,
      0.7858494520187378,
      0.8055313229560852,
      0.8250206708908081,
      0.8123047947883606,
      0.7998742461204529,
      0.8032715320587158,
      0.7956822514533997,
      0.7595188617706299,
      0.7563018202781677,
      0.7379653453826904,
      0.7042584419250488,
      0.6739221811294556,
      0.6057340502738953,
      0.5914745926856995,
      0.7136877775192261,
      0.7528278827667236,
      0.7424885630607605,
      0.7288088798522949,
      0.761013925075531,
      0.7806688547134399,
      0.745766818523407,
      0.7632746696472168,
      0.7951517105102539,
      0.7960240244865417,
      0.7812912464141846,
      0.8020251989364624,
      0.8312669396400452,
      0.8014651536941528,
      0.795414924621582,
      0.8193040490150452,
      0.833115816116333,
      0.8004467487335205,
      0.8005970120429993,
      0.8380722999572754,
      0.8205943703651428,
      0.7888275384902954,
      0.8137651681900024,
      0.8535693883895874,
      0.8153839707374573,
      0.800768256187439,
      0.8453173637390137,
      0.8635672330856323,
      0.8268020153045654,
      0.8291115164756775,
      0.8794282674789429,
      0.8699002861976624,
      0.8526416420936584,
      0.8840306997299194,
      0.923442542552948,
      0.8979436755180359,
      0.8992092609405518,
      0.9482323527336121,
      0.9606138467788696,
      0.9446311593055725,
      0.9688831567764282,
      0.9738503098487854,
      0.968084454536438,
      0.9422187805175781,
      0.9998887777328491,
      0.9999712109565735,
      0.9999708533287048,
      0.9999680519104004,
      0.999977707862854,
      0.9998936653137207,
      0.9996172785758972,
      0.9980757832527161,
      0.9779267311096191,
      0.9676254391670227,
      0.9190387725830078,
      0.8874518871307373,
      0.8827162981033325,
      0.8860936760902405,
      0.8957828879356384,
      0.9477287530899048,
      0.9796860218048096,
      0.9978840947151184,
      0.9994365572929382,
      0.9998019337654114,
      0.9997795820236206,
      0.9996967911720276,
      0.9992836117744446,
      0.9959641695022583,
      0.9945002198219299,
      0.9712258577346802,
      0.9634380340576172,
      0.9335808753967285,
      0.9023181796073914,
      0.9027888774871826,
      0.891562283039093,
      0.9077489376068115,
      0.9363802075386047,
      0.9509615302085876,
      0.9381357431411743,
      0.9380295276641846,
      0.9256197214126587,
      0.9582512378692627,
      0.9678873419761658,
      0.991874635219574,
      0.9985702633857727,
      0.9998289942741394,
      0.9998745322227478,
      0.9999534487724304,
      0.9999152421951294,
      0.9998562335968018,
      0.9998639822006226,
      0.9999654293060303,
      0.999979555606842,
      0.9999648332595825,
      0.9994958639144897,
      0.9999433159828186,
      0.9999581575393677,
      0.9999694228172302,
      0.9999459981918335,
      0.9997960925102234,
      0.9999231100082397,
      0.9998992681503296,
      0.9999476075172424,
      0.9996832609176636,
      0.99952232837677,
      0.9998905062675476,
      0.9999597668647766,
      0.9999376535415649,
      0.9999518990516663,
      0.9999625086784363,
      0.9999681711196899,
      0.9999545216560364,
      0.999969482421875,
      0.9999260902404785,
      0.9999539852142334,
      0.9998450875282288,
      0.999873161315918,
      0.9998250007629395,
      0.9999099969863892,
      0.9998639822006226,
      0.9997458457946777,
      0.9997913837432861,
      0.9997294545173645,
      0.9987586736679077,
      0.9986056685447693,
      0.9988064765930176,
      0.9996384978294373,
      0.9996617436408997,
      0.9999017715454102,
      0.9996329545974731,
      0.9968562722206116,
      0.9940289855003357,
      0.9713311791419983,
      0.9514427185058594,
      0.9331601858139038,
      0.9203037023544312,
      0.9342893958091736,
      0.9599916934967041,
      0.982302725315094,
      0.9828792214393616,
      0.9944607615470886,
      0.9951457381248474,
      0.9997092485427856,
      0.9999361634254456,
      0.9999728798866272,
      0.9999344944953918,
      0.9999397993087769,
      0.9999016523361206,
      0.9995763897895813,
      0.9983295798301697,
      0.9881449341773987,
      0.9989272356033325,
      0.9995757937431335,
      0.9996680617332458,
      0.9995124936103821,
      0.9974311590194702,
      0.9893291592597961,
      0.9664016366004944,
      0.9738693833351135,
      0.9442397952079773,
      0.957188606262207,
      0.9564952850341797,
      0.9290695786476135,
      0.9492694139480591,
      0.986858069896698,
      0.9956766366958618,
      0.9788353443145752,
      0.9955701231956482,
      0.9832379817962646,
      0.9998854398727417,
      0.9999046325683594,
      0.9998797178268433,
      0.9999574422836304,
      0.9999443292617798,
      0.9998883008956909,
      0.9999246001243591,
      0.9999120235443115,
      0.9999489784240723,
      0.9999406933784485,
      0.999863862991333,
      0.9996971487998962,
      0.9985692501068115,
      0.9945803880691528,
      0.9678232669830322,
      0.980105996131897,
      0.9669114351272583,
      0.9210876822471619,
      0.9013856649398804,
      0.9288135766983032,
      0.9625464677810669,
      0.99327152967453,
      0.9966335296630859,
      0.9996148347854614,
      0.999850869178772,
      0.9999662637710571,
      0.9999551177024841,
      0.9999047517776489,
      0.999877393245697,
      0.9998281002044678,
      0.9997151494026184,
      0.9998261332511902,
      0.9995521306991577,
      0.9984449744224548,
      0.9925700426101685,
      0.9728752970695496,
      0.9824650883674622,
      0.9288932681083679,
      0.9282122850418091,
      0.9606019258499146,
      0.927453339099884,
      0.8563317656517029,
      0.8812500238418579,
      0.9250720739364624,
      0.8714020252227783,
      0.8362975120544434,
      0.9074638485908508,
      0.9174885749816895,
      0.8712981939315796,
      0.8782135248184204,
      0.9364210963249207,
      0.9206985831260681,
      0.8932149410247803,
      0.9338899850845337,
      0.9691630005836487,
      0.9419578313827515,
      0.9451026916503906,
      0.9883913397789001,
      0.9945131540298462,
      0.9809768199920654,
      0.9962378740310669,
      0.9997748732566833,
      0.9999290704727173,
      0.9999619126319885,
      0.9999754428863525,
      0.9999773502349854,
      0.9999585151672363,
      0.9999014735221863,
      0.9991350769996643,
      0.9998380541801453,
      0.9998087286949158,
      0.9997641444206238,
      0.9998977184295654,
      0.9999450445175171,
      0.9999203085899353,
      0.9999062418937683,
      0.9999563097953796,
      0.9999632835388184,
      0.9999083280563354,
      0.9999270439147949,
      0.9999544024467468,
      0.999936044216156,
      0.9999017119407654,
      0.9999127388000488,
      0.9995891451835632,
      0.9996786117553711,
      0.9998524785041809,
      0.9996501207351685,
      0.9989863038063049,
      0.9994828701019287,
      0.999778687953949,
      0.9991490244865417,
      0.9988437294960022,
      0.9996769428253174,
      0.9996697306632996,
      0.998526930809021,
      0.9992752075195312,
      0.9997910261154175,
      0.9992886781692505,
      0.9988799095153809,
      0.9998371601104736,
      0.9997642040252686,
      0.9990078806877136,
      0.999637246131897,
      0.9999107718467712,
      0.9998401999473572,
      0.9997684955596924,
      0.9999504685401917,
      0.9999473690986633,
      0.9999495148658752,
      0.9999734163284302,
      0.9999597668647766,
      0.9999338984489441,
      0.9999576807022095,
      0.9999510645866394,
      0.999908447265625,
      0.999880313873291,
      0.9999695420265198,
      0.9999626278877258,
      0.999945878982544,
      0.9999302625656128,
      0.9999041557312012,
      0.999898374080658,
      0.9999620318412781,
      0.9999720454216003,
      0.9999709725379944,
      0.9999561905860901,
      0.9999499320983887,
      0.9999532103538513,
      0.9999750256538391,
      0.9999704957008362,
      0.9999333024024963,
      0.999966561794281,
      0.9999335408210754,
      0.9999191761016846,
      0.9999160170555115,
      0.9999600052833557,
      0.9999143481254578,
      0.9998348355293274,
      0.9999095797538757,
      0.9998981356620789,
      0.9996452331542969,
      0.9991984367370605,
      0.9997806549072266,
      0.9997923970222473,
      0.999930739402771,
      0.9999419450759888,
      0.9999722242355347,
      0.9999443292617798,
      0.9999492764472961,
      0.9999743700027466,
      0.9999620914459229,
      0.9999058842658997,
      0.9999671578407288,
      0.9999765753746033,
      0.9999470710754395,
      0.999940812587738,
      0.9999661445617676,
      0.9999217987060547
    ],
    [
      0.7396720051765442,
      0.7584571838378906,
      0.7359146475791931,
      0.790194571018219,
      0.8278501629829407,
      0.7751820087432861,
      0.7865544557571411,
      0.8304674029350281,
      0.7973047494888306,
      0.7822680473327637,
      0.8163222074508667,
      0.8205021619796753,
      0.7932016849517822,
      0.8129858374595642,
      0.8377947211265564,
      0.8216423988342285,
      0.8116679191589355,
      0.8308913707733154,
      0.8205022215843201,
      0.8070183992385864,
      0.8241611123085022,
      0.8411542773246765,
      0.8352370858192444,
      0.8209109902381897,
      0.8222100138664246,
      0.818995475769043,
      0.7842262983322144,
      0.7798793315887451,
      0.7595162987709045,
      0.7267207503318787,
      0.7061145305633545,
      0.6354869604110718,
      0.6157280206680298,
      0.7409087419509888,
      0.7751009464263916,
      0.7634051442146301,
      0.7423737049102783,
      0.7806915044784546,
      0.7973147630691528,
      0.7629083395004272,
      0.7820796370506287,
      0.8106843829154968,
      0.8107777833938599,
      0.7988617420196533,
      0.8182611465454102,
      0.8427892923355103,
      0.8128535151481628,
      0.811089277267456,
      0.832444429397583,
      0.8432602882385254,
      0.8135309219360352,
      0.8127830028533936,
      0.8484954833984375,
      0.8296946287155151,
      0.8015597462654114,
      0.8245276808738708,
      0.8623818159103394,
      0.823829174041748,
      0.8099333047866821,
      0.8534185290336609,
      0.869678258895874,
      0.833063542842865,
      0.8364631533622742,
      0.8857511281967163,
      0.8739961981773376,
      0.8576017618179321,
      0.891435444355011,
      0.9288811087608337,
      0.9028170108795166,
      0.9061288833618164,
      0.9542192220687866,
      0.9658966064453125,
      0.9501445293426514,
      0.9730172753334045,
      0.9770272970199585,
      0.9718570113182068,
      0.948582112789154,
      0.9998909831047058,
      0.9999713897705078,
      0.999971330165863,
      0.9999696016311646,
      0.999979555606842,
      0.9999101758003235,
      0.9996863603591919,
      0.9983919262886047,
      0.9803793430328369,
      0.9703431725502014,
      0.9240660667419434,
      0.8937675952911377,
      0.8903133273124695,
      0.8935251235961914,
      0.901174783706665,
      0.9508559703826904,
      0.9813174605369568,
      0.9982202053070068,
      0.9995355010032654,
      0.9998230338096619,
      0.9997930526733398,
      0.9997286200523376,
      0.9993835091590881,
      0.9961928725242615,
      0.9947705864906311,
      0.9729962348937988,
      0.9662067890167236,
      0.9390878081321716,
      0.9092480540275574,
      0.909197986125946,
      0.898958146572113,
      0.9144709706306458,
      0.9429265260696411,
      0.9548717737197876,
      0.9426134824752808,
      0.9416012763977051,
      0.9300395846366882,
      0.9620485901832581,
      0.9706393480300903,
      0.9932733774185181,
      0.9991394877433777,
      0.9998638033866882,
      0.9998974800109863,
      0.9999587535858154,
      0.9999245405197144,
      0.9998687505722046,
      0.9998721480369568,
      0.9999662041664124,
      0.9999799728393555,
      0.9999643564224243,
      0.9994996190071106,
      0.9999430179595947,
      0.9999580979347229,
      0.9999692440032959,
      0.999945342540741,
      0.9997979998588562,
      0.9999237656593323,
      0.9998998045921326,
      0.9999483823776245,
      0.999687671661377,
      0.9995281100273132,
      0.9998921751976013,
      0.9999601244926453,
      0.9999374151229858,
      0.9999524354934692,
      0.9999623894691467,
      0.9999681711196899,
      0.9999541640281677,
      0.9999695420265198,
      0.9999264478683472,
      0.9999563097953796,
      0.9998549818992615,
      0.9998863339424133,
      0.999843180179596,
      0.9999194741249084,
      0.9998824000358582,
      0.9997761845588684,
      0.9998331665992737,
      0.9997943043708801,
      0.9989763498306274,
      0.9989736080169678,
      0.9990221858024597,
      0.9996841549873352,
      0.9996947646141052,
      0.9999115467071533,
      0.9996966123580933,
      0.9973474740982056,
      0.9949966073036194,
      0.974249005317688,
      0.9566457867622375,
      0.9393157958984375,
      0.9278813004493713,
      0.9391857981681824,
      0.9639068841934204,
      0.9844200015068054,
      0.9847282767295837,
      0.9951306581497192,
      0.9957152605056763,
      0.9997521042823792,
      0.999941885471344,
      0.9999743103981018,
      0.9999411106109619,
      0.999943733215332,
      0.9999172687530518,
      0.9996864795684814,
      0.9986576437950134,
      0.9883970022201538,
      0.9990819096565247,
      0.9996440410614014,
      0.9997269511222839,
      0.9995797276496887,
      0.9978072047233582,
      0.9905393123626709,
      0.9686545133590698,
      0.9764562845230103,
      0.9478560090065002,
      0.9606891870498657,
      0.9604585766792297,
      0.9341585636138916,
      0.9535146951675415,
      0.9881874918937683,
      0.9960472583770752,
      0.9803851842880249,
      0.9960155487060547,
      0.9847323298454285,
      0.9998892545700073,
      0.9999067187309265,
      0.9998843669891357,
      0.999958872795105,
      0.9999473094940186,
      0.9998992681503296,
      0.9999281764030457,
      0.9999123215675354,
      0.9999495148658752,
      0.9999440908432007,
      0.9998724460601807,
      0.9997431635856628,
      0.998893141746521,
      0.9955765604972839,
      0.9720707535743713,
      0.9828761219978333,
      0.9717414379119873,
      0.9272986650466919,
      0.9073896408081055,
      0.9340488910675049,
      0.9663105010986328,
      0.9944088459014893,
      0.9973338842391968,
      0.9996832609176636,
      0.9998793601989746,
      0.9999697804450989,
      0.9999570846557617,
      0.9999077320098877,
      0.9998778104782104,
      0.9998345375061035,
      0.9997288584709167,
      0.999843418598175,
      0.999639630317688,
      0.9988666772842407,
      0.994013249874115,
      0.9765625596046448,
      0.9849112629890442,
      0.934728741645813,
      0.9343894720077515,
      0.965674102306366,
      0.9331721067428589,
      0.864386260509491,
      0.8881323337554932,
      0.9308308362960815,
      0.8794253468513489,
      0.8459177017211914,
      0.9141578674316406,
      0.9237879514694214,
      0.8819471597671509,
      0.890258252620697,
      0.9431753158569336,
      0.9272689819335938,
      0.9039074778556824,
      0.9396566152572632,
      0.9726414680480957,
      0.9471795558929443,
      0.9500961899757385,
      0.9895744919776917,
      0.9952487945556641,
      0.9831005930900574,
      0.9969372153282166,
      0.9998211860656738,
      0.9999386668205261,
      0.9999637007713318,
      0.9999763369560242,
      0.9999775290489197,
      0.9999590516090393,
      0.9999037384986877,
      0.9991351962089539,
      0.9998384714126587,
      0.9998076558113098,
      0.9997643828392029,
      0.9998986124992371,
      0.9999452829360962,
      0.9999205470085144,
      0.9999074935913086,
      0.9999575614929199,
      0.9999646544456482,
      0.9999115467071533,
      0.9999304413795471,
      0.9999598860740662,
      0.999944806098938,
      0.9999118447303772,
      0.999924898147583,
      0.9996877312660217,
      0.9997464418411255,
      0.9998791813850403,
      0.9997348785400391,
      0.999198853969574,
      0.999599814414978,
      0.9998148679733276,
      0.999344527721405,
      0.9990922808647156,
      0.9997425079345703,
      0.9997405409812927,
      0.9988314509391785,
      0.9993988275527954,
      0.999826967716217,
      0.99945467710495,
      0.9990736842155457,
      0.9998610019683838,
      0.999794065952301,
      0.9991457462310791,
      0.9996799230575562,
      0.9999182820320129,
      0.9998525977134705,
      0.999804675579071,
      0.9999538660049438,
      0.9999493360519409,
      0.9999528527259827,
      0.9999750852584839,
      0.9999601244926453,
      0.9999346733093262,
      0.9999589920043945,
      0.9999512434005737,
      0.9999083876609802,
      0.9998804330825806,
      0.999969482421875,
      0.9999628663063049,
      0.9999465942382812,
      0.9999303221702576,
      0.9999048113822937,
      0.9998982548713684,
      0.9999622106552124,
      0.9999728798866272,
      0.9999704360961914,
      0.9999562501907349,
      0.9999504089355469,
      0.9999535083770752,
      0.999975323677063,
      0.9999706745147705,
      0.9999337196350098,
      0.9999667406082153,
      0.9999340772628784,
      0.9999220967292786,
      0.9999194741249084,
      0.9999614357948303,
      0.9999205470085144,
      0.9998644590377808,
      0.9999223351478577,
      0.9999111890792847,
      0.9997084736824036,
      0.9994974136352539,
      0.9998263120651245,
      0.9998250603675842,
      0.9999390840530396,
      0.9999452233314514,
      0.9999730587005615,
      0.9999452829360962,
      0.9999499917030334,
      0.9999746680259705,
      0.9999620914459229,
      0.9999060034751892,
      0.9999672174453735,
      0.999976634979248,
      0.9999470710754395,
      0.9999408721923828,
      0.9999663233757019,
      0.9999225735664368
    ],
    [
      0.7481463551521301,
      0.7669773101806641,
      0.7430214881896973,
      0.7977138161659241,
      0.8352468013763428,
      0.7848154306411743,
      0.7958500385284424,
      0.8381181955337524,
      0.8077135682106018,
      0.793555736541748,
      0.8254789113998413,
      0.832053005695343,
      0.8085142970085144,
      0.8243791460990906,
      0.8484150767326355,
      0.8400389552116394,
      0.8294227719306946,
      0.8436954021453857,
      0.8373827338218689,
      0.8286483287811279,
      0.8424033522605896,
      0.8571981191635132,
      0.8569279909133911,
      0.8432155847549438,
      0.8397842645645142,
      0.8413046002388,
      0.8103331923484802,
      0.8052042722702026,
      0.7820430994033813,
      0.7500464916229248,
      0.7456363439559937,
      0.6865190863609314,
      0.6680188775062561,
      0.7791810631752014,
      0.797817051410675,
      0.7833760976791382,
      0.768798828125,
      0.8020539879798889,
      0.8165488243103027,
      0.7813622951507568,
      0.8052000999450684,
      0.8278714418411255,
      0.8247047662734985,
      0.8154148459434509,
      0.8332847952842712,
      0.8540802001953125,
      0.8220840692520142,
      0.8245083689689636,
      0.8443317413330078,
      0.8519442081451416,
      0.8241339921951294,
      0.8234383463859558,
      0.8574647903442383,
      0.837340772151947,
      0.8117392063140869,
      0.8333196043968201,
      0.8691285252571106,
      0.8303791284561157,
      0.8161821365356445,
      0.8591110110282898,
      0.8743545413017273,
      0.8378294706344604,
      0.8413661122322083,
      0.8900983929634094,
      0.8780926465988159,
      0.8607985973358154,
      0.8952541351318359,
      0.9322316646575928,
      0.9060763120651245,
      0.9097810983657837,
      0.9579998254776001,
      0.9689171314239502,
      0.953090250492096,
      0.9752021431922913,
      0.9787840247154236,
      0.973768949508667,
      0.951775848865509,
      0.9998929500579834,
      0.9999713897705078,
      0.9999715685844421,
      0.999970555305481,
      0.9999814033508301,
      0.9999228715896606,
      0.999738335609436,
      0.9986289739608765,
      0.9833179712295532,
      0.9733023643493652,
      0.929443359375,
      0.9011257886886597,
      0.8990752100944519,
      0.9018237590789795,
      0.9078550934791565,
      0.9547795057296753,
      0.9834657907485962,
      0.9986200928688049,
      0.9996386170387268,
      0.9998489618301392,
      0.9998113512992859,
      0.9997681975364685,
      0.9995037913322449,
      0.9966760873794556,
      0.9954032301902771,
      0.9756485223770142,
      0.9693355560302734,
      0.9442716836929321,
      0.9170634150505066,
      0.9161713123321533,
      0.907537043094635,
      0.922217607498169,
      0.9506697654724121,
      0.9603798389434814,
      0.9498175382614136,
      0.947285532951355,
      0.9351584911346436,
      0.9661761522293091,
      0.9732416272163391,
      0.9942505955696106,
      0.9993866682052612,
      0.9998863935470581,
      0.9999134540557861,
      0.9999627470970154,
      0.9999327659606934,
      0.9998813271522522,
      0.9998776316642761,
      0.9999665021896362,
      0.9999801516532898,
      0.999963641166687,
      0.9995006918907166,
      0.9999426007270813,
      0.9999578595161438,
      0.9999688863754272,
      0.9999440312385559,
      0.9997966289520264,
      0.9999226331710815,
      0.99989914894104,
      0.9999485611915588,
      0.9996892809867859,
      0.9995309114456177,
      0.9998928904533386,
      0.9999603629112244,
      0.9999370574951172,
      0.9999528527259827,
      0.9999620914459229,
      0.9999678134918213,
      0.9999535083770752,
      0.999969482421875,
      0.9999262690544128,
      0.9999580979347229,
      0.9998624920845032,
      0.9998960494995117,
      0.9998558759689331,
      0.999925434589386,
      0.9998944401741028,
      0.9997954964637756,
      0.9998590350151062,
      0.999835193157196,
      0.9991815090179443,
      0.9993277788162231,
      0.9992383122444153,
      0.9997414350509644,
      0.9997347593307495,
      0.9999213218688965,
      0.9997535347938538,
      0.9978322386741638,
      0.9960736632347107,
      0.9774641394615173,
      0.9598375558853149,
      0.9458440542221069,
      0.9371150732040405,
      0.9471914172172546,
      0.9684872031211853,
      0.986797571182251,
      0.9865075945854187,
      0.9950363636016846,
      0.9962185621261597,
      0.9997864961624146,
      0.9999473094940186,
      0.9999756217002869,
      0.9999481439590454,
      0.9999467134475708,
      0.9999309182167053,
      0.9997552633285522,
      0.9989463686943054,
      0.9902067184448242,
      0.9992272853851318,
      0.9997146725654602,
      0.9997864365577698,
      0.999657928943634,
      0.9981827139854431,
      0.9920364022254944,
      0.9723149538040161,
      0.979790985584259,
      0.9532610774040222,
      0.9645670652389526,
      0.9625991582870483,
      0.9390276670455933,
      0.9578275680541992,
      0.9896624684333801,
      0.9966148734092712,
      0.9825074076652527,
      0.9966331720352173,
      0.9865590333938599,
      0.999894917011261,
      0.9999088644981384,
      0.9998884797096252,
      0.99996018409729,
      0.9999502897262573,
      0.9999114871025085,
      0.9999367594718933,
      0.9999130368232727,
      0.999951183795929,
      0.9999479055404663,
      0.9998829960823059,
      0.9997902512550354,
      0.9991729259490967,
      0.9965075254440308,
      0.9776790142059326,
      0.9859999418258667,
      0.9756852388381958,
      0.9335081577301025,
      0.9139443635940552,
      0.9383920431137085,
      0.9696148633956909,
      0.9953429102897644,
      0.997857928276062,
      0.9997445940971375,
      0.9999010562896729,
      0.9999726414680481,
      0.9999583959579468,
      0.9999099969863892,
      0.9998779892921448,
      0.9998392462730408,
      0.9997409582138062,
      0.9998571872711182,
      0.9997084736824036,
      0.999195396900177,
      0.9954957365989685,
      0.9804028272628784,
      0.9869347214698792,
      0.9396442174911499,
      0.9402008652687073,
      0.9701113700866699,
      0.9378929138183594,
      0.8704313039779663,
      0.894706130027771,
      0.9355323314666748,
      0.887618899345398,
      0.8554044961929321,
      0.9207261204719543,
      0.9300193786621094,
      0.8926537036895752,
      0.9017258882522583,
      0.949984610080719,
      0.934579610824585,
      0.9145041704177856,
      0.9455759525299072,
      0.9759613275527954,
      0.9533404111862183,
      0.954846978187561,
      0.9905661344528198,
      0.9958754181861877,
      0.9851500988006592,
      0.9974261522293091,
      0.9998572468757629,
      0.9999464750289917,
      0.9999653100967407,
      0.9999771118164062,
      0.9999778270721436,
      0.9999593496322632,
      0.9999043941497803,
      0.9991325736045837,
      0.9998376965522766,
      0.9998058676719666,
      0.9997639656066895,
      0.9998989701271057,
      0.9999454021453857,
      0.9999212026596069,
      0.9999086856842041,
      0.9999588131904602,
      0.9999668002128601,
      0.9999160170555115,
      0.9999343752861023,
      0.999965488910675,
      0.9999542236328125,
      0.9999226927757263,
      0.9999383091926575,
      0.9997727870941162,
      0.999812126159668,
      0.9999027848243713,
      0.9998053312301636,
      0.9994012713432312,
      0.9997100830078125,
      0.9998586773872375,
      0.9995499849319458,
      0.9993073344230652,
      0.9998034238815308,
      0.9997989535331726,
      0.9990759491920471,
      0.9995278120040894,
      0.9998582601547241,
      0.9995784163475037,
      0.9992310404777527,
      0.9998823404312134,
      0.9998178482055664,
      0.9992921948432922,
      0.9997174143791199,
      0.999924898147583,
      0.9998727440834045,
      0.9998341798782349,
      0.9999565482139587,
      0.9999510049819946,
      0.9999557137489319,
      0.9999764561653137,
      0.9999603629112244,
      0.9999349117279053,
      0.9999598860740662,
      0.9999516606330872,
      0.999908447265625,
      0.9998811483383179,
      0.9999696612358093,
      0.9999632239341736,
      0.9999470710754395,
      0.9999305605888367,
      0.9999057054519653,
      0.9998988509178162,
      0.9999628067016602,
      0.999973475933075,
      0.9999706745147705,
      0.9999563694000244,
      0.9999507069587708,
      0.9999538660049438,
      0.9999755024909973,
      0.9999709725379944,
      0.9999341368675232,
      0.9999668598175049,
      0.9999338984489441,
      0.9999233484268188,
      0.9999208450317383,
      0.999962329864502,
      0.9999247789382935,
      0.9998819828033447,
      0.9999306201934814,
      0.9999211430549622,
      0.9997760057449341,
      0.9996638298034668,
      0.9998612999916077,
      0.9998492002487183,
      0.9999415278434753,
      0.9999467134475708,
      0.9999735355377197,
      0.999946117401123,
      0.9999510049819946,
      0.9999752044677734,
      0.999962329864502,
      0.999906599521637,
      0.9999673962593079,
      0.9999768733978271,
      0.999947190284729,
      0.9999409317970276,
      0.9999665021896362,
      0.999923586845398
    ],
    [
      0.7605260014533997,
      0.7789664268493652,
      0.750705361366272,
      0.8070210814476013,
      0.8447218537330627,
      0.7990853190422058,
      0.8085628747940063,
      0.84786057472229,
      0.8212382793426514,
      0.8083924055099487,
      0.836280107498169,
      0.8442201018333435,
      0.8252214193344116,
      0.8379591703414917,
      0.8590832948684692,
      0.8561346530914307,
      0.8462003469467163,
      0.8567254543304443,
      0.850193440914154,
      0.8478471636772156,
      0.8587256073951721,
      0.8716893196105957,
      0.875737726688385,
      0.8640493750572205,
      0.8558333516120911,
      0.8616777658462524,
      0.8346936106681824,
      0.8266003131866455,
      0.8039449453353882,
      0.7754932641983032,
      0.7827678918838501,
      0.7394266128540039,
      0.7339316010475159,
      0.8157179355621338,
      0.8154720067977905,
      0.802401065826416,
      0.799310028553009,
      0.8230453133583069,
      0.8330586552619934,
      0.7997029423713684,
      0.8287885189056396,
      0.8443536758422852,
      0.837641179561615,
      0.8306604027748108,
      0.8487619161605835,
      0.8648260831832886,
      0.8327620029449463,
      0.8379098773002625,
      0.8574550151824951,
      0.8627621531486511,
      0.8377834558486938,
      0.8382565975189209,
      0.8686453104019165,
      0.8480823040008545,
      0.8264796137809753,
      0.8469949960708618,
      0.8788292407989502,
      0.8403146266937256,
      0.8290469646453857,
      0.868550181388855,
      0.8806396722793579,
      0.8454642295837402,
      0.8483076095581055,
      0.8959199786186218,
      0.8820744752883911,
      0.8648911714553833,
      0.9002363681793213,
      0.9351804256439209,
      0.9087439775466919,
      0.9134306907653809,
      0.9616848230361938,
      0.9716014862060547,
      0.9550658464431763,
      0.9765404462814331,
      0.9799631237983704,
      0.9757083654403687,
      0.9563043117523193,
      0.9998946785926819,
      0.9999713897705078,
      0.9999717473983765,
      0.999971330165863,
      0.9999821186065674,
      0.9999316930770874,
      0.9997830986976624,
      0.9988316297531128,
      0.9852573275566101,
      0.9761312007904053,
      0.9349830150604248,
      0.9088243246078491,
      0.9072315692901611,
      0.9090780019760132,
      0.9146544933319092,
      0.9583395719528198,
      0.9852795004844666,
      0.9989356398582458,
      0.9997156858444214,
      0.9998698830604553,
      0.9998261332511902,
      0.9997991323471069,
      0.9995953440666199,
      0.9970868825912476,
      0.9956793189048767,
      0.9780116081237793,
      0.9722935557365417,
      0.9494415521621704,
      0.9241786003112793,
      0.9231910109519958,
      0.9160779714584351,
      0.9291828274726868,
      0.9575486779212952,
      0.9652429819107056,
      0.955717921257019,
      0.9522972106933594,
      0.9400676488876343,
      0.9695369601249695,
      0.9752008318901062,
      0.9946459531784058,
      0.9995054602622986,
      0.9998998641967773,
      0.9999238848686218,
      0.9999659657478333,
      0.9999388456344604,
      0.9998896718025208,
      0.9998838305473328,
      0.9999671578407288,
      0.9999803304672241,
      0.9999633431434631,
      0.9995067715644836,
      0.9999430775642395,
      0.9999582171440125,
      0.999968945980072,
      0.9999436736106873,
      0.9998011589050293,
      0.9999250769615173,
      0.999900758266449,
      0.9999495148658752,
      0.9996934533119202,
      0.9995414018630981,
      0.999895453453064,
      0.9999611377716064,
      0.9999372959136963,
      0.9999532103538513,
      0.9999623894691467,
      0.9999682903289795,
      0.9999533295631409,
      0.9999694228172302,
      0.9999263286590576,
      0.9999589920043945,
      0.9998670220375061,
      0.9999017715454102,
      0.9998643398284912,
      0.9999297261238098,
      0.9999024271965027,
      0.9998089075088501,
      0.9998756051063538,
      0.9998605847358704,
      0.999314546585083,
      0.999504804611206,
      0.9993705749511719,
      0.9997789859771729,
      0.9997603893280029,
      0.9999243021011353,
      0.999717116355896,
      0.9980274438858032,
      0.9967082738876343,
      0.9801228046417236,
      0.9644465446472168,
      0.9532514810562134,
      0.9475240707397461,
      0.9554473757743835,
      0.9729871153831482,
      0.988872766494751,
      0.9882668852806091,
      0.9956731796264648,
      0.9965493679046631,
      0.9998104572296143,
      0.9999518990516663,
      0.9999767541885376,
      0.9999536275863647,
      0.9999503493309021,
      0.9999403357505798,
      0.9998024106025696,
      0.9992000460624695,
      0.9917072653770447,
      0.9993464350700378,
      0.9997689723968506,
      0.9998295903205872,
      0.9997087717056274,
      0.9984503388404846,
      0.9918613433837891,
      0.974990963935852,
      0.9822711944580078,
      0.958239734172821,
      0.9684587717056274,
      0.9668411612510681,
      0.9445112943649292,
      0.9617619514465332,
      0.9909349679946899,
      0.997040867805481,
      0.9843549728393555,
      0.997082531452179,
      0.9883420467376709,
      0.9998989701271057,
      0.9999107718467712,
      0.9998922944068909,
      0.9999611377716064,
      0.9999526739120483,
      0.9999203085899353,
      0.9999416470527649,
      0.9999142289161682,
      0.9999517798423767,
      0.9999503493309021,
      0.9998894333839417,
      0.9998217821121216,
      0.9993652105331421,
      0.9973557591438293,
      0.9808664321899414,
      0.9890208840370178,
      0.9808695316314697,
      0.9395031929016113,
      0.9197936654090881,
      0.9425475597381592,
      0.9726605415344238,
      0.9961349368095398,
      0.9983583092689514,
      0.9997915625572205,
      0.9999152421951294,
      0.9999745488166809,
      0.9999589920043945,
      0.9999115467071533,
      0.9998779892921448,
      0.9998428821563721,
      0.9997488856315613,
      0.9998666644096375,
      0.9997546672821045,
      0.999394416809082,
      0.996532142162323,
      0.9829369783401489,
      0.9886807203292847,
      0.9450633525848389,
      0.9455528855323792,
      0.9739446640014648,
      0.9425086975097656,
      0.8789985179901123,
      0.9020311236381531,
      0.9404982328414917,
      0.8962680697441101,
      0.865584671497345,
      0.9271023273468018,
      0.9360397458076477,
      0.9021062254905701,
      0.9120633006095886,
      0.9557616114616394,
      0.9400328397750854,
      0.9242003560066223,
      0.950569212436676,
      0.9788925051689148,
      0.9601826667785645,
      0.959349513053894,
      0.9915753602981567,
      0.9964450597763062,
      0.9873001575469971,
      0.9978518486022949,
      0.9998834729194641,
      0.9999523758888245,
      0.9999667406082153,
      0.9999778866767883,
      0.9999781250953674,
      0.9999596476554871,
      0.9999054074287415,
      0.9991360306739807,
      0.9998385310173035,
      0.9998058080673218,
      0.9997662305831909,
      0.9999008178710938,
      0.9999459981918335,
      0.9999215602874756,
      0.9999104738235474,
      0.99996018409729,
      0.9999668002128601,
      0.9999183416366577,
      0.9999369382858276,
      0.9999695420265198,
      0.9999611377716064,
      0.9999307990074158,
      0.9999484419822693,
      0.9998335242271423,
      0.9998610615730286,
      0.999921977519989,
      0.999859631061554,
      0.9995945692062378,
      0.9997918605804443,
      0.9998922944068909,
      0.99969083070755,
      0.9994791150093079,
      0.9998480677604675,
      0.999848484992981,
      0.9992938041687012,
      0.9996524453163147,
      0.9998847842216492,
      0.9996762275695801,
      0.9993643164634705,
      0.9998994469642639,
      0.9998444318771362,
      0.9994260668754578,
      0.9997631907463074,
      0.999930739402771,
      0.9998863935470581,
      0.9998583793640137,
      0.999958872795105,
      0.9999526143074036,
      0.999958336353302,
      0.9999775886535645,
      0.9999606609344482,
      0.9999353289604187,
      0.9999604821205139,
      0.9999516010284424,
      0.9999085664749146,
      0.9998816251754761,
      0.9999698400497437,
      0.999963641166687,
      0.9999476671218872,
      0.9999290704727173,
      0.9999065399169922,
      0.99989914894104,
      0.9999629259109497,
      0.999973714351654,
      0.9999719262123108,
      0.9999566078186035,
      0.9999512434005737,
      0.9999544620513916,
      0.999975860118866,
      0.999971330165863,
      0.99993497133255,
      0.999967098236084,
      0.9999343156814575,
      0.999924898147583,
      0.9999226331710815,
      0.9999631643295288,
      0.9999282956123352,
      0.9998952746391296,
      0.9999387860298157,
      0.99992835521698,
      0.9998140931129456,
      0.999750554561615,
      0.999883234500885,
      0.9998587369918823,
      0.999944269657135,
      0.9999478459358215,
      0.9999740719795227,
      0.9999471306800842,
      0.9999518990516663,
      0.9999753832817078,
      0.9999626278877258,
      0.9999070763587952,
      0.9999675750732422,
      0.9999770522117615,
      0.9999473690986633,
      0.9999409317970276,
      0.9999666810035706,
      0.9999241232872009
    ],
    [
      0.7706679701805115,
      0.790861189365387,
      0.7609837651252747,
      0.8160048723220825,
      0.854848325252533,
      0.8140595555305481,
      0.8219663500785828,
      0.8578012585639954,
      0.8345265984535217,
      0.8237132430076599,
      0.8473868370056152,
      0.854874312877655,
      0.840705394744873,
      0.8523118495941162,
      0.8698601126670837,
      0.86980140209198,
      0.8614723682403564,
      0.8696649670600891,
      0.8622959852218628,
      0.863193154335022,
      0.8723164796829224,
      0.8843156099319458,
      0.8893867135047913,
      0.878490149974823,
      0.8691827654838562,
      0.8773266077041626,
      0.8525168299674988,
      0.8418475985527039,
      0.819524347782135,
      0.7953381538391113,
      0.8034694194793701,
      0.7697491645812988,
      0.768204391002655,
      0.835063099861145,
      0.826379656791687,
      0.8154196739196777,
      0.8163275718688965,
      0.8369089365005493,
      0.8452525734901428,
      0.8142746686935425,
      0.8432679176330566,
      0.8568504452705383,
      0.8492871522903442,
      0.8426934480667114,
      0.8614966869354248,
      0.8742250204086304,
      0.8409842252731323,
      0.8491277098655701,
      0.868626058101654,
      0.8726580142974854,
      0.8503525853157043,
      0.8527214527130127,
      0.8806838393211365,
      0.8604825735092163,
      0.8433355093002319,
      0.8622010350227356,
      0.8900699615478516,
      0.8526918292045593,
      0.842117190361023,
      0.8786872625350952,
      0.8874057531356812,
      0.8546944856643677,
      0.8566195368766785,
      0.9010218977928162,
      0.8852275013923645,
      0.8696686029434204,
      0.9039913415908813,
      0.9363281726837158,
      0.9089665412902832,
      0.9145444631576538,
      0.9622583389282227,
      0.9714910984039307,
      0.9535572528839111,
      0.976310670375824,
      0.9804035425186157,
      0.9766085147857666,
      0.9574095010757446,
      0.9998968839645386,
      0.9999717473983765,
      0.9999719262123108,
      0.9999717473983765,
      0.9999828338623047,
      0.9999382495880127,
      0.9998102188110352,
      0.9989801645278931,
      0.9868679046630859,
      0.9784282445907593,
      0.9391351938247681,
      0.9150348901748657,
      0.9135693311691284,
      0.9148733615875244,
      0.920047402381897,
      0.9611168503761292,
      0.9865040183067322,
      0.9990014433860779,
      0.9997548460960388,
      0.9998824000358582,
      0.9998353719711304,
      0.9998136162757874,
      0.9996380805969238,
      0.9972368478775024,
      0.9955173134803772,
      0.9794672131538391,
      0.9746111035346985,
      0.9545519351959229,
      0.9301363229751587,
      0.928996205329895,
      0.9230309724807739,
      0.9343271255493164,
      0.9622684121131897,
      0.9678400754928589,
      0.9599770307540894,
      0.9561091661453247,
      0.9440903663635254,
      0.9720926284790039,
      0.9756250381469727,
      0.9947109222412109,
      0.9994821548461914,
      0.999904453754425,
      0.9999292492866516,
      0.9999679327011108,
      0.9999430179595947,
      0.9998968243598938,
      0.9998888969421387,
      0.9999675750732422,
      0.9999805688858032,
      0.9999631643295288,
      0.9995086789131165,
      0.9999430179595947,
      0.9999585151672363,
      0.999968945980072,
      0.9999430179595947,
      0.9997997283935547,
      0.999923586845398,
      0.9998998641967773,
      0.9999495148658752,
      0.9996935129165649,
      0.9995406270027161,
      0.9998956322669983,
      0.999961256980896,
      0.999937117099762,
      0.99995356798172,
      0.9999621510505676,
      0.9999678730964661,
      0.9999530911445618,
      0.9999693036079407,
      0.9999259114265442,
      0.9999595284461975,
      0.9998700022697449,
      0.9999052882194519,
      0.9998680949211121,
      0.9999314546585083,
      0.9999064207077026,
      0.9998168349266052,
      0.9998857378959656,
      0.9998764991760254,
      0.9994159936904907,
      0.9995926022529602,
      0.9994603395462036,
      0.9998049139976501,
      0.99978107213974,
      0.9999287128448486,
      0.9997336268424988,
      0.9982247352600098,
      0.9971679449081421,
      0.9822912216186523,
      0.968596339225769,
      0.9596549272537231,
      0.9563125371932983,
      0.961302638053894,
      0.9763727784156799,
      0.9903149604797363,
      0.9896196126937866,
      0.9961168169975281,
      0.9968401193618774,
      0.99983149766922,
      0.9999567866325378,
      0.9999778866767883,
      0.9999575614929199,
      0.9999527931213379,
      0.9999464154243469,
      0.9998311400413513,
      0.9993613958358765,
      0.9928087592124939,
      0.9994465112686157,
      0.9998003244400024,
      0.9998581409454346,
      0.9997470378875732,
      0.9986246228218079,
      0.992414116859436,
      0.9767938852310181,
      0.9841119050979614,
      0.9617263078689575,
      0.9717194437980652,
      0.9703036546707153,
      0.949906587600708,
      0.9652881622314453,
      0.9920556545257568,
      0.997370183467865,
      0.985775351524353,
      0.9974533915519714,
      0.9896677732467651,
      0.9999018907546997,
      0.9999123215675354,
      0.9998950362205505,
      0.9999618530273438,
      0.9999545812606812,
      0.9999271035194397,
      0.9999457001686096,
      0.9999148845672607,
      0.9999521374702454,
      0.9999523758888245,
      0.9998942613601685,
      0.9998435974121094,
      0.9994961023330688,
      0.997834324836731,
      0.9834095239639282,
      0.9913971424102783,
      0.9836353659629822,
      0.9441173076629639,
      0.9246494770050049,
      0.9462546110153198,
      0.9759414196014404,
      0.9967243671417236,
      0.9986333250999451,
      0.9998265504837036,
      0.9999262690544128,
      0.9999759793281555,
      0.9999595880508423,
      0.9999129772186279,
      0.9998785257339478,
      0.9998457431793213,
      0.9997541308403015,
      0.9998729825019836,
      0.9997791051864624,
      0.9995356798171997,
      0.9977405667304993,
      0.985319197177887,
      0.9903458952903748,
      0.9498892426490784,
      0.9498785138130188,
      0.9770912528038025,
      0.9474142789840698,
      0.8861654996871948,
      0.9091172814369202,
      0.9464139938354492,
      0.9044942259788513,
      0.8748140931129456,
      0.932853102684021,
      0.9424359202384949,
      0.9109306335449219,
      0.9206311106681824,
      0.9603692889213562,
      0.9459330439567566,
      0.932407796382904,
      0.9556408524513245,
      0.9815921783447266,
      0.9653040170669556,
      0.9632902145385742,
      0.9924195408821106,
      0.9968334436416626,
      0.9888752102851868,
      0.9978874921798706,
      0.99989914894104,
      0.9999561309814453,
      0.9999675750732422,
      0.9999784231185913,
      0.999978244304657,
      0.9999599456787109,
      0.9999061822891235,
      0.9991331696510315,
      0.9998379945755005,
      0.9998048543930054,
      0.9997656941413879,
      0.9999011158943176,
      0.999946117401123,
      0.999921977519989,
      0.9999115467071533,
      0.9999609589576721,
      0.9999681711196899,
      0.9999206066131592,
      0.9999391436576843,
      0.9999725818634033,
      0.9999659657478333,
      0.9999359846115112,
      0.9999547004699707,
      0.999867856502533,
      0.9998867511749268,
      0.9999316930770874,
      0.9998857975006104,
      0.9997043609619141,
      0.9998312592506409,
      0.9999075531959534,
      0.9997652173042297,
      0.9996100664138794,
      0.9998730421066284,
      0.9998720288276672,
      0.9994648694992065,
      0.9997274279594421,
      0.9998998045921326,
      0.9997415542602539,
      0.9994649291038513,
      0.9999126195907593,
      0.9998608231544495,
      0.9995301365852356,
      0.9997990727424622,
      0.999935507774353,
      0.9998975992202759,
      0.9998776912689209,
      0.9999609589576721,
      0.9999536871910095,
      0.9999605417251587,
      0.9999786019325256,
      0.9999608397483826,
      0.9999351501464844,
      0.9999600648880005,
      0.9999520182609558,
      0.9999086856842041,
      0.9998821020126343,
      0.999970018863678,
      0.9999638199806213,
      0.999948263168335,
      0.9999310970306396,
      0.9999076128005981,
      0.9998996257781982,
      0.9999631643295288,
      0.9999740123748779,
      0.9999727010726929,
      0.9999569058418274,
      0.9999516606330872,
      0.9999548196792603,
      0.9999760985374451,
      0.9999716281890869,
      0.9999356269836426,
      0.999967634677887,
      0.9999352097511292,
      0.9999266266822815,
      0.9999249577522278,
      0.9999663233757019,
      0.999934732913971,
      0.9999059438705444,
      0.999942421913147,
      0.9999340176582336,
      0.9998440146446228,
      0.9998031258583069,
      0.9998993277549744,
      0.9998765587806702,
      0.9999447464942932,
      0.9999493360519409,
      0.9999744892120361,
      0.9999479651451111,
      0.9999528527259827,
      0.9999759197235107,
      0.999963104724884,
      0.9999077320098877,
      0.999967634677887,
      0.999977171421051,
      0.9999474287033081,
      0.9999408721923828,
      0.9999666810035706,
      0.9999244809150696
    ],
    [
      0.7769213914871216,
      0.7991359829902649,
      0.7710367441177368,
      0.8243100643157959,
      0.8619551658630371,
      0.826315701007843,
      0.8323394060134888,
      0.8652302622795105,
      0.8441950082778931,
      0.8350095748901367,
      0.8568383455276489,
      0.8630881905555725,
      0.8516907691955566,
      0.8627201318740845,
      0.8780434131622314,
      0.878285825252533,
      0.8717774152755737,
      0.8790277242660522,
      0.8712049722671509,
      0.8740240335464478,
      0.8819870352745056,
      0.8938080668449402,
      0.8992553949356079,
      0.8890543580055237,
      0.8794552683830261,
      0.8881635665893555,
      0.8666015267372131,
      0.8541973829269409,
      0.8306818008422852,
      0.8093725442886353,
      0.8178787231445312,
      0.789544939994812,
      0.7902496457099915,
      0.8475203514099121,
      0.8354578018188477,
      0.8244978785514832,
      0.8289258480072021,
      0.8459947109222412,
      0.85555100440979,
      0.8275891542434692,
      0.8543877601623535,
      0.8660427331924438,
      0.8581709861755371,
      0.8523855209350586,
      0.8711197376251221,
      0.8805145025253296,
      0.8474568128585815,
      0.8578634262084961,
      0.8773258924484253,
      0.8798139095306396,
      0.8595866560935974,
      0.8632919788360596,
      0.8895261287689209,
      0.8707554340362549,
      0.8551862239837646,
      0.8732016682624817,
      0.8981684446334839,
      0.8626506924629211,
      0.8524765968322754,
      0.8861575126647949,
      0.8933620452880859,
      0.8624335527420044,
      0.8636661767959595,
      0.9049867391586304,
      0.8887406587600708,
      0.8742773532867432,
      0.9068407416343689,
      0.9374611973762512,
      0.9097174406051636,
      0.9150837659835815,
      0.9624061584472656,
      0.9710878133773804,
      0.9526973962783813,
      0.9759120941162109,
      0.9804959893226624,
      0.976992130279541,
      0.9581955671310425,
      0.9998992085456848,
      0.9999719262123108,
      0.9999719858169556,
      0.9999722838401794,
      0.9999834299087524,
      0.9999435544013977,
      0.9998320937156677,
      0.9990947842597961,
      0.988222062587738,
      0.980599045753479,
      0.94382643699646,
      0.9210847616195679,
      0.9193884134292603,
      0.9198471307754517,
      0.9248991012573242,
      0.9638584852218628,
      0.9879319071769714,
      0.9991496205329895,
      0.9997854828834534,
      0.9998910427093506,
      0.9998422265052795,
      0.9998275637626648,
      0.9996784925460815,
      0.9974660277366638,
      0.9959601759910583,
      0.981163501739502,
      0.9769755601882935,
      0.9585808515548706,
      0.9353104829788208,
      0.9337741136550903,
      0.9287223815917969,
      0.9385918378829956,
      0.9658286571502686,
      0.9704742431640625,
      0.9632090330123901,
      0.959182620048523,
      0.9468957185745239,
      0.9737856388092041,
      0.9761812090873718,
      0.9949206113815308,
      0.9995630383491516,
      0.9999117255210876,
      0.9999342560768127,
      0.9999692440032959,
      0.9999457597732544,
      0.9999002814292908,
      0.999888002872467,
      0.9999678730964661,
      0.9999805688858032,
      0.9999632239341736,
      0.9995132684707642,
      0.9999433755874634,
      0.9999588131904602,
      0.999968945980072,
      0.9999393224716187,
      0.9998001456260681,
      0.9999238848686218,
      0.9998999238014221,
      0.9999498724937439,
      0.9996953010559082,
      0.9995457530021667,
      0.9998968839645386,
      0.9999614953994751,
      0.9999371767044067,
      0.9999536871910095,
      0.9999622702598572,
      0.9999682307243347,
      0.9999530911445618,
      0.9999693036079407,
      0.9999255537986755,
      0.9999600052833557,
      0.9998723268508911,
      0.9999088048934937,
      0.9998730421066284,
      0.9999340176582336,
      0.9999110102653503,
      0.9998242259025574,
      0.9998931288719177,
      0.9998859167098999,
      0.9994800686836243,
      0.9996451735496521,
      0.9995104670524597,
      0.9998215436935425,
      0.9997936487197876,
      0.9999309778213501,
      0.9997455477714539,
      0.9983752369880676,
      0.9974761605262756,
      0.9838217496871948,
      0.9714378118515015,
      0.9639467597007751,
      0.9619140625,
      0.9654595851898193,
      0.9788730144500732,
      0.9914004802703857,
      0.9906663298606873,
      0.996466338634491,
      0.9970381855964661,
      0.9998446702957153,
      0.9999594688415527,
      0.9999784231185913,
      0.9999596476554871,
      0.9999542236328125,
      0.9999502301216125,
      0.9998502135276794,
      0.9994546175003052,
      0.9936100840568542,
      0.9995272159576416,
      0.9998263716697693,
      0.999877393245697,
      0.9997739791870117,
      0.9987692832946777,
      0.9928491711616516,
      0.9783280491828918,
      0.9855442047119141,
      0.9644794464111328,
      0.9745149612426758,
      0.9731798768043518,
      0.9544159173965454,
      0.9682208299636841,
      0.9929662346839905,
      0.9976956844329834,
      0.9871731996536255,
      0.9977766871452332,
      0.9908459782600403,
      0.9999052286148071,
      0.999913215637207,
      0.999896228313446,
      0.9999623894691467,
      0.9999561905860901,
      0.9999328851699829,
      0.9999499320983887,
      0.9999157786369324,
      0.9999524354934692,
      0.9999539852142334,
      0.9998986721038818,
      0.9998610615730286,
      0.9995862245559692,
      0.9981353878974915,
      0.9855918884277344,
      0.9932464957237244,
      0.985802412033081,
      0.9483282566070557,
      0.9289876222610474,
      0.9496121406555176,
      0.9782353639602661,
      0.9972084164619446,
      0.9988293051719666,
      0.9998513460159302,
      0.999934196472168,
      0.9999771118164062,
      0.9999600648880005,
      0.9999144077301025,
      0.9998788237571716,
      0.9998481869697571,
      0.9997590780258179,
      0.9998786449432373,
      0.9998071193695068,
      0.999620258808136,
      0.9982905983924866,
      0.9877012968063354,
      0.9915624856948853,
      0.9534304738044739,
      0.9540449380874634,
      0.9796991348266602,
      0.9507133960723877,
      0.8924530744552612,
      0.9151354432106018,
      0.9509646892547607,
      0.9107778072357178,
      0.8822851181030273,
      0.9372193217277527,
      0.9477251768112183,
      0.9177896976470947,
      0.9270254969596863,
      0.9639959335327148,
      0.9511815309524536,
      0.9381922483444214,
      0.9595645070075989,
      0.9835752844810486,
      0.9694165587425232,
      0.9670169949531555,
      0.993050217628479,
      0.9971631765365601,
      0.9902598857879639,
      0.9982005953788757,
      0.999911904335022,
      0.9999588131904602,
      0.9999681115150452,
      0.99997878074646,
      0.9999783635139465,
      0.9999586343765259,
      0.9999062418937683,
      0.9991344213485718,
      0.9998387694358826,
      0.9998045563697815,
      0.9997665286064148,
      0.9999019503593445,
      0.9999465346336365,
      0.9999223947525024,
      0.999912440776825,
      0.9999615550041199,
      0.9999691247940063,
      0.9999223947525024,
      0.9999406337738037,
      0.9999744296073914,
      0.9999692440032959,
      0.9999396800994873,
      0.9999586939811707,
      0.9998899102210999,
      0.9999042749404907,
      0.9999395608901978,
      0.9999039769172668,
      0.9997695088386536,
      0.9998592138290405,
      0.9999189376831055,
      0.9998112916946411,
      0.9996899962425232,
      0.9998897910118103,
      0.9998884201049805,
      0.999566912651062,
      0.9997700452804565,
      0.9999092221260071,
      0.9997845888137817,
      0.9995374083518982,
      0.9999215006828308,
      0.9998739361763,
      0.9996112585067749,
      0.9998291730880737,
      0.9999401569366455,
      0.9999079704284668,
      0.9998948574066162,
      0.999963104724884,
      0.9999552369117737,
      0.9999626874923706,
      0.9999794960021973,
      0.9999611377716064,
      0.9999356865882874,
      0.9999629259109497,
      0.9999523758888245,
      0.9999089241027832,
      0.9998822808265686,
      0.9999701380729675,
      0.9999641180038452,
      0.9999487400054932,
      0.9999310374259949,
      0.9999081492424011,
      0.9998993873596191,
      0.9999632239341736,
      0.999974250793457,
      0.9999724626541138,
      0.9999571442604065,
      0.9999520182609558,
      0.9999553561210632,
      0.9999763369560242,
      0.999971866607666,
      0.9999363422393799,
      0.999967634677887,
      0.9999353289604187,
      0.9999274611473083,
      0.9999253749847412,
      0.9999642968177795,
      0.9999354481697083,
      0.9999094009399414,
      0.9999458193778992,
      0.9999385476112366,
      0.9998641014099121,
      0.9998316168785095,
      0.9999098777770996,
      0.9998834133148193,
      0.9999477863311768,
      0.9999499917030334,
      0.9999748468399048,
      0.9999486804008484,
      0.99995356798172,
      0.9999762177467346,
      0.9999631643295288,
      0.9999079704284668,
      0.9999678134918213,
      0.9999774098396301,
      0.9999475479125977,
      0.9999409317970276,
      0.9999669194221497,
      0.999924898147583
    ],
    [
      0.7815233469009399,
      0.8065404891967773,
      0.7809967398643494,
      0.8320952653884888,
      0.868066668510437,
      0.8365188837051392,
      0.8416035175323486,
      0.8721641302108765,
      0.8528700470924377,
      0.8448540568351746,
      0.8651868104934692,
      0.8710407614707947,
      0.8618179559707642,
      0.8718515634536743,
      0.8857857584953308,
      0.887886643409729,
      0.8817654848098755,
      0.8882768750190735,
      0.8810117840766907,
      0.8848233222961426,
      0.8913388848304749,
      0.9028142690658569,
      0.9089727997779846,
      0.898894190788269,
      0.8898352980613708,
      0.8979966044425964,
      0.8795672655105591,
      0.8665879368782043,
      0.8416129350662231,
      0.8214316368103027,
      0.831089973449707,
      0.8090837597846985,
      0.8117583990097046,
      0.8608542084693909,
      0.8467234373092651,
      0.8342731595039368,
      0.8410830497741699,
      0.8544365763664246,
      0.8652249574661255,
      0.8397766351699829,
      0.8637548685073853,
      0.8746028542518616,
      0.866601824760437,
      0.8617733120918274,
      0.8800387978553772,
      0.8858866691589355,
      0.8542179465293884,
      0.8662830591201782,
      0.8852329850196838,
      0.8865498900413513,
      0.8679201602935791,
      0.872635006904602,
      0.8968624472618103,
      0.878822922706604,
      0.8653658628463745,
      0.8834196329116821,
      0.9052128195762634,
      0.871252179145813,
      0.8634394407272339,
      0.892366886138916,
      0.89848792552948,
      0.8695870637893677,
      0.8697649240493774,
      0.9086608290672302,
      0.8923982381820679,
      0.8789323568344116,
      0.9095866680145264,
      0.9387247562408447,
      0.9109991788864136,
      0.9160802960395813,
      0.9622527956962585,
      0.9707778692245483,
      0.9517726302146912,
      0.9754540324211121,
      0.9806352853775024,
      0.9769867658615112,
      0.9579399824142456,
      0.9999005198478699,
      0.9999719858169556,
      0.9999719262123108,
      0.9999722242355347,
      0.9999836087226868,
      0.9999474287033081,
      0.9998499155044556,
      0.9991973042488098,
      0.9893888235092163,
      0.9824562668800354,
      0.9477201104164124,
      0.9268077611923218,
      0.9243394136428833,
      0.9246841073036194,
      0.9294846653938293,
      0.9664021730422974,
      0.9891647696495056,
      0.9992722868919373,
      0.9998103976249695,
      0.9998987317085266,
      0.9998471140861511,
      0.9998388886451721,
      0.9997117519378662,
      0.9976809620857239,
      0.9963537454605103,
      0.9826983213424683,
      0.9788620471954346,
      0.9616796970367432,
      0.9401155114173889,
      0.9384217262268066,
      0.9341350793838501,
      0.9426565766334534,
      0.9691013097763062,
      0.973233699798584,
      0.9661481380462646,
      0.9624128341674805,
      0.9509776830673218,
      0.9758704900741577,
      0.9777918457984924,
      0.995227575302124,
      0.9996092319488525,
      0.9999175071716309,
      0.9999384880065918,
      0.9999704360961914,
      0.9999480247497559,
      0.9999036192893982,
      0.9998903870582581,
      0.9999679923057556,
      0.9999808073043823,
      0.999963104724884,
      0.9995132684707642,
      0.9999433159828186,
      0.9999589323997498,
      0.999968945980072,
      0.9999390244483948,
      0.999800980091095,
      0.9999241232872009,
      0.9998996257781982,
      0.9999500513076782,
      0.9996961355209351,
      0.9995482563972473,
      0.9998974204063416,
      0.9999618530273438,
      0.9999371767044067,
      0.9999540448188782,
      0.9999622106552124,
      0.9999679923057556,
      0.9999527931213379,
      0.9999692440032959,
      0.9999249577522278,
      0.9999603629112244,
      0.9998745322227478,
      0.9999119639396667,
      0.9998775124549866,
      0.9999362826347351,
      0.9999142289161682,
      0.9998289346694946,
      0.9998981952667236,
      0.9998924136161804,
      0.999539852142334,
      0.99969083070755,
      0.9995729327201843,
      0.99983811378479,
      0.9998070001602173,
      0.9999338388442993,
      0.9997617602348328,
      0.9985219240188599,
      0.9977747797966003,
      0.9853034019470215,
      0.9741376638412476,
      0.9674991369247437,
      0.9655303359031677,
      0.968400776386261,
      0.9811005592346191,
      0.9923560619354248,
      0.9916800856590271,
      0.9968312978744507,
      0.997244656085968,
      0.9998573660850525,
      0.9999619722366333,
      0.9999790787696838,
      0.999961793422699,
      0.9999557137489319,
      0.9999532103538513,
      0.9998661279678345,
      0.9995392560958862,
      0.9943480491638184,
      0.9995934963226318,
      0.9998469948768616,
      0.9998934268951416,
      0.9997973442077637,
      0.9989088773727417,
      0.9932910203933716,
      0.9799972772598267,
      0.9870508909225464,
      0.9670648574829102,
      0.9771608710289001,
      0.9759389162063599,
      0.9589087963104248,
      0.9709312915802002,
      0.9937148690223694,
      0.9979462623596191,
      0.9883198142051697,
      0.9980034828186035,
      0.9917166829109192,
      0.9999046325683594,
      0.9999133944511414,
      0.9998982548713684,
      0.9999626278877258,
      0.9999572038650513,
      0.9999368786811829,
      0.9999521374702454,
      0.9999157190322876,
      0.9999522566795349,
      0.9999551773071289,
      0.9999018311500549,
      0.999875009059906,
      0.9996630549430847,
      0.9984731078147888,
      0.9872401356697083,
      0.9943637847900391,
      0.9875418543815613,
      0.952468752861023,
      0.9335613250732422,
      0.9529252052307129,
      0.9802573323249817,
      0.9976107478141785,
      0.9989830851554871,
      0.9998697638511658,
      0.9999396204948425,
      0.9999777674674988,
      0.9999600052833557,
      0.9999150633811951,
      0.9998789429664612,
      0.9998500347137451,
      0.9997617602348328,
      0.9998824596405029,
      0.9998321533203125,
      0.9996801614761353,
      0.998633086681366,
      0.9891451597213745,
      0.99262535572052,
      0.9571362733840942,
      0.9575039148330688,
      0.9821740984916687,
      0.9546101093292236,
      0.8987674713134766,
      0.9206859469413757,
      0.9552761316299438,
      0.9178125858306885,
      0.8896275162696838,
      0.9418641328811646,
      0.952752947807312,
      0.9244091510772705,
      0.9327229261398315,
      0.9674870371818542,
      0.956517219543457,
      0.9439882040023804,
      0.9630827307701111,
      0.985271692276001,
      0.9729760885238647,
      0.9701811671257019,
      0.9935213327407837,
      0.9974539279937744,
      0.9913761019706726,
      0.9984607100486755,
      0.999922513961792,
      0.9999614953994751,
      0.9999688267707825,
      0.9999791979789734,
      0.9999785423278809,
      0.9999586343765259,
      0.9999067783355713,
      0.999131441116333,
      0.9998383522033691,
      0.9998041987419128,
      0.9997663497924805,
      0.9999022483825684,
      0.9999467730522156,
      0.9999228119850159,
      0.9999130368232727,
      0.9999621510505676,
      0.9999699592590332,
      0.999923825263977,
      0.999941885471344,
      0.9999760985374451,
      0.9999717473983765,
      0.9999428391456604,
      0.9999622702598572,
      0.9999066591262817,
      0.9999182820320129,
      0.9999473094940186,
      0.9999186396598816,
      0.9998169541358948,
      0.9998819231987,
      0.9999274611473083,
      0.9998477101325989,
      0.9997550845146179,
      0.999903678894043,
      0.9998997449874878,
      0.9996524453163147,
      0.9998065829277039,
      0.9999176263809204,
      0.9998194575309753,
      0.9996153116226196,
      0.9999291300773621,
      0.9998847246170044,
      0.9996731281280518,
      0.9998515248298645,
      0.9999434947967529,
      0.9999159574508667,
      0.9999080300331116,
      0.9999645948410034,
      0.9999561309814453,
      0.9999655485153198,
      0.9999803304672241,
      0.9999613761901855,
      0.9999358057975769,
      0.9999633431434631,
      0.9999523162841797,
      0.999908983707428,
      0.9998823404312134,
      0.9999701976776123,
      0.9999641180038452,
      0.9999489784240723,
      0.9999310970306396,
      0.999911367893219,
      0.99989914894104,
      0.9999631643295288,
      0.9999743103981018,
      0.9999723434448242,
      0.9999568462371826,
      0.9999520182609558,
      0.9999554753303528,
      0.9999765157699585,
      0.9999721050262451,
      0.9999366402626038,
      0.9999678730964661,
      0.9999359250068665,
      0.9999288320541382,
      0.9999250173568726,
      0.9999650120735168,
      0.9999375343322754,
      0.9999141097068787,
      0.9999500513076782,
      0.9999426603317261,
      0.9998803734779358,
      0.9998559355735779,
      0.9999186396598816,
      0.9998948574066162,
      0.9999498724937439,
      0.9999508857727051,
      0.9999751448631287,
      0.9999489784240723,
      0.9999539852142334,
      0.999976396560669,
      0.9999633431434631,
      0.9999082684516907,
      0.9999678730964661,
      0.9999774098396301,
      0.9999476075172424,
      0.9999409317970276,
      0.9999669194221497,
      0.9999251365661621
    ],
    [
      0.7865455746650696,
      0.8178524971008301,
      0.7942395210266113,
      0.8408330678939819,
      0.8758067488670349,
      0.8505538702011108,
      0.8551225662231445,
      0.8806672096252441,
      0.8632324934005737,
      0.8584029078483582,
      0.8764308094978333,
      0.8812681436538696,
      0.8741655349731445,
      0.8830034732818604,
      0.8954164385795593,
      0.8980851173400879,
      0.892366886138916,
      0.8977043628692627,
      0.8916040062904358,
      0.8940839171409607,
      0.8994213342666626,
      0.9107300043106079,
      0.9172656536102295,
      0.9071907997131348,
      0.8975549936294556,
      0.905832052230835,
      0.8889392614364624,
      0.8753013014793396,
      0.8490623235702515,
      0.8295542597770691,
      0.838839590549469,
      0.817780613899231,
      0.8211141228675842,
      0.8680684566497803,
      0.8529351949691772,
      0.8397312760353088,
      0.8479107618331909,
      0.8609995245933533,
      0.8720283508300781,
      0.8479440212249756,
      0.8712763786315918,
      0.8815175294876099,
      0.8717551231384277,
      0.8689896464347839,
      0.8872702717781067,
      0.8916778564453125,
      0.8607677221298218,
      0.8745562434196472,
      0.8932763338088989,
      0.8933571577072144,
      0.877463161945343,
      0.8840881586074829,
      0.9056558609008789,
      0.8896896839141846,
      0.8784236907958984,
      0.8968173861503601,
      0.915477454662323,
      0.8845763802528381,
      0.8771510720252991,
      0.902064323425293,
      0.906370222568512,
      0.8807586431503296,
      0.8792625069618225,
      0.9145726561546326,
      0.8967313766479492,
      0.8848674297332764,
      0.9141523838043213,
      0.9406677484512329,
      0.9128838777542114,
      0.9181627035140991,
      0.9629766941070557,
      0.970855176448822,
      0.9514790773391724,
      0.9755626320838928,
      0.980985164642334,
      0.9771230220794678,
      0.9586827158927917,
      0.9999027848243713,
      0.9999721646308899,
      0.9999730587005615,
      0.9999730587005615,
      0.9999836087226868,
      0.9999510049819946,
      0.9998634457588196,
      0.9992789030075073,
      0.9903856515884399,
      0.9839257001876831,
      0.9506629705429077,
      0.9304086565971375,
      0.9267454147338867,
      0.9278277158737183,
      0.9328770637512207,
      0.9681655764579773,
      0.9899945259094238,
      0.9993425011634827,
      0.9998264908790588,
      0.9999036192893982,
      0.9998505115509033,
      0.9998459219932556,
      0.9997314810752869,
      0.9978107810020447,
      0.9966168403625488,
      0.9837374091148376,
      0.9801982045173645,
      0.9641100764274597,
      0.9437776803970337,
      0.9424031376838684,
      0.938593864440918,
      0.9466543197631836,
      0.971835732460022,
      0.9753408432006836,
      0.9672825336456299,
      0.9646413326263428,
      0.9539573192596436,
      0.9774346947669983,
      0.9788978099822998,
      0.9954462051391602,
      0.999641478061676,
      0.9999217391014099,
      0.9999419450759888,
      0.9999715089797974,
      0.9999503493309021,
      0.9999067783355713,
      0.9998927712440491,
      0.9999682307243347,
      0.9999808669090271,
      0.9999631643295288,
      0.9995169043540955,
      0.9999435544013977,
      0.9999591708183289,
      0.9999690651893616,
      0.9999386668205261,
      0.9997962713241577,
      0.9999234676361084,
      0.9998994469642639,
      0.999950110912323,
      0.9996970891952515,
      0.9995520710945129,
      0.9998982548713684,
      0.9999622702598572,
      0.9999374151229858,
      0.999954342842102,
      0.9999622702598572,
      0.9999683499336243,
      0.9999527335166931,
      0.9999692440032959,
      0.9999249577522278,
      0.999960720539093,
      0.9998762607574463,
      0.999914288520813,
      0.9998805522918701,
      0.9999377727508545,
      0.9999169707298279,
      0.9998341202735901,
      0.9999049305915833,
      0.9998971223831177,
      0.9995968341827393,
      0.9997313618659973,
      0.9996306896209717,
      0.9998509287834167,
      0.9998173117637634,
      0.9999364018440247,
      0.9997758865356445,
      0.998615026473999,
      0.9980002641677856,
      0.9865391254425049,
      0.9765027761459351,
      0.970381498336792,
      0.9693208932876587,
      0.9714106321334839,
      0.9830478429794312,
      0.9932366609573364,
      0.9925335049629211,
      0.9971493482589722,
      0.997414767742157,
      0.9998624920845032,
      0.9999637007713318,
      0.9999794960021973,
      0.9999634623527527,
      0.9999570250511169,
      0.9999561309814453,
      0.9998786449432373,
      0.9996022582054138,
      0.9949408173561096,
      0.9996400475502014,
      0.9998577833175659,
      0.9999038577079773,
      0.9998132586479187,
      0.9990078210830688,
      0.993623673915863,
      0.981071949005127,
      0.9882941246032715,
      0.9690478444099426,
      0.9792385101318359,
      0.9775512218475342,
      0.9625027775764465,
      0.973026692867279,
      0.994289219379425,
      0.9981234073638916,
      0.9892158508300781,
      0.9981752634048462,
      0.9923582673072815,
      0.999905526638031,
      0.9999138116836548,
      0.9999001622200012,
      0.9999628067016602,
      0.9999582171440125,
      0.9999395608901978,
      0.9999533295631409,
      0.9999152421951294,
      0.9999522566795349,
      0.9999561905860901,
      0.9999041557312012,
      0.9998835325241089,
      0.9997003078460693,
      0.9986913800239563,
      0.9898402094841003,
      0.9951620101928711,
      0.9889126420021057,
      0.9560726881027222,
      0.9389526844024658,
      0.9561440348625183,
      0.9821294546127319,
      0.9979919791221619,
      0.9991240501403809,
      0.9998860955238342,
      0.9999440908432007,
      0.9999784231185913,
      0.9999602437019348,
      0.9999160170555115,
      0.9998788237571716,
      0.9998512864112854,
      0.9997634887695312,
      0.9998851418495178,
      0.9998435974121094,
      0.9997238516807556,
      0.9989059567451477,
      0.9905356764793396,
      0.9937675595283508,
      0.9611953496932983,
      0.9610658884048462,
      0.9852177500724792,
      0.9594316482543945,
      0.906497597694397,
      0.9272683262825012,
      0.9599329233169556,
      0.9243311285972595,
      0.8981796503067017,
      0.9475476741790771,
      0.9574472904205322,
      0.9308226108551025,
      0.9386501908302307,
      0.9708987474441528,
      0.961301863193512,
      0.9496038556098938,
      0.9666363000869751,
      0.9868483543395996,
      0.9761532545089722,
      0.9733174443244934,
      0.9940744042396545,
      0.9978148937225342,
      0.9924055337905884,
      0.9986484050750732,
      0.9999306201934814,
      0.9999617338180542,
      0.9999693632125854,
      0.999979555606842,
      0.9999786615371704,
      0.9999591112136841,
      0.9999071359634399,
      0.9991349577903748,
      0.9998391270637512,
      0.9998040199279785,
      0.9997676014900208,
      0.9999032616615295,
      0.9999470710754395,
      0.9999233484268188,
      0.9999139904975891,
      0.999962568283081,
      0.9999706745147705,
      0.9999203085899353,
      0.9999431371688843,
      0.9999775886535645,
      0.9999735951423645,
      0.9999446272850037,
      0.9999641180038452,
      0.9999181628227234,
      0.9999269843101501,
      0.9999508857727051,
      0.9999282360076904,
      0.9998437762260437,
      0.9998959898948669,
      0.9999346733093262,
      0.9998732805252075,
      0.9998020529747009,
      0.9999129176139832,
      0.9999114871025085,
      0.9997180104255676,
      0.9998345375061035,
      0.9999252557754517,
      0.9998506307601929,
      0.9996912479400635,
      0.9999346733093262,
      0.9998964667320251,
      0.999732255935669,
      0.9998731017112732,
      0.9999470710754395,
      0.9999245405197144,
      0.9999210834503174,
      0.9999664425849915,
      0.9999571442604065,
      0.9999676942825317,
      0.9999812841415405,
      0.9999614357948303,
      0.9999359846115112,
      0.9999638199806213,
      0.9999523758888245,
      0.9999089241027832,
      0.9998822212219238,
      0.9999702572822571,
      0.9999644160270691,
      0.9999492168426514,
      0.9999310970306396,
      0.9999116063117981,
      0.9998992085456848,
      0.9999632239341736,
      0.9999744296073914,
      0.9999721646308899,
      0.9999567866325378,
      0.9999523162841797,
      0.999955952167511,
      0.9999765753746033,
      0.9999721050262451,
      0.9999370574951172,
      0.9999681711196899,
      0.9999362230300903,
      0.9999294877052307,
      0.9999259114265442,
      0.9999654293060303,
      0.9999394416809082,
      0.9999211430549622,
      0.999952495098114,
      0.9999472498893738,
      0.9998960494995117,
      0.9998780488967896,
      0.9999285340309143,
      0.9999027848243713,
      0.999950110912323,
      0.999950110912323,
      0.999975323677063,
      0.9999491572380066,
      0.9999541640281677,
      0.9999765753746033,
      0.9999633431434631,
      0.9999082088470459,
      0.9999678730964661,
      0.9999774694442749,
      0.9999474883079529,
      0.999940812587738,
      0.9999669194221497,
      0.9999251365661621
    ],
    [
      0.795372724533081,
      0.832127034664154,
      0.8091003894805908,
      0.8502379059791565,
      0.8843048810958862,
      0.8654565811157227,
      0.869601845741272,
      0.8894301056861877,
      0.874110758304596,
      0.8720290064811707,
      0.8877994418144226,
      0.891567587852478,
      0.8855280876159668,
      0.8931020498275757,
      0.9039671421051025,
      0.9070245623588562,
      0.9015285968780518,
      0.9054818153381348,
      0.8992567658424377,
      0.9019017219543457,
      0.9062408208847046,
      0.9164363145828247,
      0.9232277870178223,
      0.9129148721694946,
      0.9034038782119751,
      0.911182165145874,
      0.8960362672805786,
      0.8820402026176453,
      0.8543820977210999,
      0.833859920501709,
      0.8454952239990234,
      0.8274532556533813,
      0.8288314342498779,
      0.8747529983520508,
      0.8583994507789612,
      0.8443682193756104,
      0.8543415069580078,
      0.8675300478935242,
      0.8783062100410461,
      0.8552209138870239,
      0.8777487874031067,
      0.8873469829559326,
      0.8777769804000854,
      0.8755161762237549,
      0.8936799764633179,
      0.8965367078781128,
      0.8669401407241821,
      0.8812296986579895,
      0.9004771113395691,
      0.8997008800506592,
      0.8856685757637024,
      0.894463300704956,
      0.9128365516662598,
      0.8990674018859863,
      0.8900723457336426,
      0.9090824127197266,
      0.9234720468521118,
      0.8972078561782837,
      0.8913353681564331,
      0.911466121673584,
      0.9142526984214783,
      0.8930074572563171,
      0.8899474143981934,
      0.920329749584198,
      0.90201735496521,
      0.8923484086990356,
      0.9189746379852295,
      0.942613959312439,
      0.9149807691574097,
      0.9204614162445068,
      0.9633040428161621,
      0.9704502820968628,
      0.9509387612342834,
      0.9756333827972412,
      0.9812366962432861,
      0.9773001670837402,
      0.9600313305854797,
      0.9999039173126221,
      0.999972403049469,
      0.9999731183052063,
      0.9999725222587585,
      0.9999841451644897,
      0.9999539256095886,
      0.999875545501709,
      0.999349057674408,
      0.9913198351860046,
      0.9852990508079529,
      0.953427791595459,
      0.9338022470474243,
      0.9301439523696899,
      0.9305977821350098,
      0.9356359243392944,
      0.96967613697052,
      0.9907476305961609,
      0.9993964433670044,
      0.9998389482498169,
      0.9999074339866638,
      0.9998538494110107,
      0.9998523592948914,
      0.9997473359107971,
      0.9979099035263062,
      0.9968236088752747,
      0.9846615195274353,
      0.9814347624778748,
      0.9661738872528076,
      0.9469741582870483,
      0.946135401725769,
      0.9423209428787231,
      0.9499490261077881,
      0.97308748960495,
      0.9763370752334595,
      0.9691165685653687,
      0.9662731885910034,
      0.9560132026672363,
      0.9785059690475464,
      0.9796697497367859,
      0.9956064224243164,
      0.999669075012207,
      0.9999250173568726,
      0.9999442100524902,
      0.9999723434448242,
      0.9999518990516663,
      0.9999090433120728,
      0.9998946785926819,
      0.999968409538269,
      0.9999809861183167,
      0.9999631643295288,
      0.9995187520980835,
      0.9999435544013977,
      0.9999592900276184,
      0.9999690651893616,
      0.9999386072158813,
      0.9997967481613159,
      0.9999237656593323,
      0.9998994469642639,
      0.9999503493309021,
      0.9996973872184753,
      0.9995550513267517,
      0.9998988509178162,
      0.9999624490737915,
      0.9999374747276306,
      0.9999545812606812,
      0.999962329864502,
      0.9999683499336243,
      0.9999527335166931,
      0.9999693632125854,
      0.9999250173568726,
      0.999961256980896,
      0.9998781085014343,
      0.9999163150787354,
      0.9998829364776611,
      0.9999390840530396,
      0.9999188780784607,
      0.999837338924408,
      0.9999082684516907,
      0.999901294708252,
      0.9996293187141418,
      0.9997586011886597,
      0.9996682405471802,
      0.9998595714569092,
      0.9998245239257812,
      0.9999382495880127,
      0.9997878074645996,
      0.9986853003501892,
      0.9981551170349121,
      0.9873769283294678,
      0.9781609177589417,
      0.972385823726654,
      0.9718234539031982,
      0.9735937118530273,
      0.9844668507575989,
      0.9938753247261047,
      0.9930680394172668,
      0.9973511099815369,
      0.9975354671478271,
      0.9998694658279419,
      0.9999651312828064,
      0.9999799728393555,
      0.9999646544456482,
      0.9999579787254333,
      0.9999582171440125,
      0.9998878836631775,
      0.9996472597122192,
      0.9953586459159851,
      0.9996740221977234,
      0.9998681545257568,
      0.9999114871025085,
      0.9998258352279663,
      0.9990689754486084,
      0.9938608407974243,
      0.981788158416748,
      0.9892076253890991,
      0.9707027673721313,
      0.9809229373931885,
      0.9799988865852356,
      0.9653500318527222,
      0.9748131036758423,
      0.9948219656944275,
      0.9982846975326538,
      0.9900527000427246,
      0.9984161853790283,
      0.9935238361358643,
      0.9999083280563354,
      0.9999147057533264,
      0.999901533126831,
      0.9999629855155945,
      0.9999591112136841,
      0.9999423027038574,
      0.9999549388885498,
      0.9999151229858398,
      0.9999520778656006,
      0.9999569058418274,
      0.9999062418937683,
      0.9998919367790222,
      0.9997427463531494,
      0.998914361000061,
      0.9914647340774536,
      0.9969133138656616,
      0.9906506538391113,
      0.9601677656173706,
      0.944112241268158,
      0.9598597884178162,
      0.9837319850921631,
      0.9982868432998657,
      0.9992416501045227,
      0.9998997449874878,
      0.9999485611915588,
      0.9999790787696838,
      0.9999602437019348,
      0.999916672706604,
      0.9998791813850403,
      0.9998528957366943,
      0.9997646808624268,
      0.9998868107795715,
      0.9998518824577332,
      0.9997653961181641,
      0.9990947246551514,
      0.9917274117469788,
      0.9946532249450684,
      0.9646286964416504,
      0.9652479887008667,
      0.9869597554206848,
      0.9633766412734985,
      0.9147300720214844,
      0.9327995777130127,
      0.9637994766235352,
      0.929937481880188,
      0.9061681628227234,
      0.9522745013237,
      0.9611648917198181,
      0.9361242651939392,
      0.9437944889068604,
      0.9736102223396301,
      0.9647784233093262,
      0.9540159702301025,
      0.9694876074790955,
      0.9880596995353699,
      0.9784777164459229,
      0.9756989479064941,
      0.994601845741272,
      0.9980818033218384,
      0.9932341575622559,
      0.9988422989845276,
      0.9999368190765381,
      0.9999633431434631,
      0.9999698400497437,
      0.9999797344207764,
      0.9999783635139465,
      0.9999593496322632,
      0.999907374382019,
      0.9991337060928345,
      0.9998390078544617,
      0.9998038411140442,
      0.9997677206993103,
      0.9999037384986877,
      0.9999473690986633,
      0.999923586845398,
      0.9999145269393921,
      0.9999628067016602,
      0.9999711513519287,
      0.9999212026596069,
      0.9999438524246216,
      0.9999785423278809,
      0.9999749064445496,
      0.9999464154243469,
      0.9999661445617676,
      0.9999266266822815,
      0.9999332427978516,
      0.9999540448188782,
      0.9999350905418396,
      0.9998667240142822,
      0.9999060034751892,
      0.9999399185180664,
      0.999890148639679,
      0.9998295307159424,
      0.9999205470085144,
      0.9999192357063293,
      0.999762237071991,
      0.9998548626899719,
      0.9999311566352844,
      0.9998723268508911,
      0.9997444152832031,
      0.9999408721923828,
      0.9999046325683594,
      0.999772846698761,
      0.99988853931427,
      0.9999498724937439,
      0.9999306201934814,
      0.9999303221702576,
      0.9999677538871765,
      0.9999579191207886,
      0.999968945980072,
      0.9999818801879883,
      0.9999615550041199,
      0.9999362230300903,
      0.9999639987945557,
      0.9999525547027588,
      0.9999091625213623,
      0.9998825788497925,
      0.9999703764915466,
      0.9999642968177795,
      0.9999489188194275,
      0.9999293088912964,
      0.9999114871025085,
      0.99989914894104,
      0.9999632239341736,
      0.9999744296073914,
      0.9999720454216003,
      0.9999566674232483,
      0.9999521970748901,
      0.999955952167511,
      0.9999766945838928,
      0.9999723434448242,
      0.9999372959136963,
      0.9999682307243347,
      0.9999368190765381,
      0.9999309182167053,
      0.9999258518218994,
      0.9999661445617676,
      0.9999409317970276,
      0.9999257326126099,
      0.9999547004699707,
      0.9999499917030334,
      0.9999072551727295,
      0.9998924732208252,
      0.9999357461929321,
      0.9999069571495056,
      0.9999509453773499,
      0.9999505281448364,
      0.9999754428863525,
      0.9999493360519409,
      0.9999544024467468,
      0.9999767541885376,
      0.9999635815620422,
      0.9999085068702698,
      0.9999678730964661,
      0.9999775290489197,
      0.9999476075172424,
      0.9999409317970276,
      0.9999669790267944,
      0.9999254941940308
    ],
    [
      0.8033050298690796,
      0.8415331244468689,
      0.819242000579834,
      0.8578886985778809,
      0.8907296657562256,
      0.8758009076118469,
      0.8791319131851196,
      0.8960669636726379,
      0.8825089931488037,
      0.8811746835708618,
      0.8951814770698547,
      0.8995288014411926,
      0.8946602940559387,
      0.9004315733909607,
      0.9104301333427429,
      0.9143089056015015,
      0.909500002861023,
      0.9118713140487671,
      0.9058458209037781,
      0.9091284275054932,
      0.9124904870986938,
      0.9214064478874207,
      0.9284182786941528,
      0.9183094501495361,
      0.9090449810028076,
      0.9166588187217712,
      0.902916431427002,
      0.8887959718704224,
      0.8610727190971375,
      0.8414540886878967,
      0.853890061378479,
      0.8359919786453247,
      0.8421396613121033,
      0.8818621635437012,
      0.866565465927124,
      0.8523101806640625,
      0.8630150556564331,
      0.8750683069229126,
      0.8856143951416016,
      0.8634848594665527,
      0.8842023611068726,
      0.8935556411743164,
      0.882245659828186,
      0.8823246359825134,
      0.8998216390609741,
      0.9019245505332947,
      0.8735148310661316,
      0.8888394832611084,
      0.9063066840171814,
      0.9055117964744568,
      0.8927913904190063,
      0.9022541642189026,
      0.9176993370056152,
      0.9052709341049194,
      0.8981748819351196,
      0.9160065650939941,
      0.9280198812484741,
      0.9048200249671936,
      0.9003400802612305,
      0.9172236323356628,
      0.9196386933326721,
      0.9009631872177124,
      0.8972876071929932,
      0.9244856834411621,
      0.9067235589027405,
      0.8985597491264343,
      0.9227744340896606,
      0.9450058937072754,
      0.9186049699783325,
      0.9239009618759155,
      0.9647069573402405,
      0.9714647531509399,
      0.9523263573646545,
      0.9763097167015076,
      0.9817347526550293,
      0.9777593016624451,
      0.9613083004951477,
      0.9999057650566101,
      0.9999727606773376,
      0.9999733567237854,
      0.9999728202819824,
      0.9999843835830688,
      0.9999565482139587,
      0.9998841881752014,
      0.9994034171104431,
      0.9920835494995117,
      0.9864524006843567,
      0.9560837745666504,
      0.9374399185180664,
      0.9336018562316895,
      0.9340734481811523,
      0.9388106465339661,
      0.9714124202728271,
      0.9915351271629333,
      0.9994521737098694,
      0.9998500347137451,
      0.999910831451416,
      0.9998565912246704,
      0.9998579621315002,
      0.999762773513794,
      0.9980155825614929,
      0.9970372319221497,
      0.9854011535644531,
      0.9826759099960327,
      0.9684399366378784,
      0.9503906965255737,
      0.9499584436416626,
      0.9461787939071655,
      0.9534136056900024,
      0.9751606583595276,
      0.9781445264816284,
      0.9711955189704895,
      0.9684315919876099,
      0.9586842060089111,
      0.9798389077186584,
      0.9808462262153625,
      0.9959036111831665,
      0.9996918439865112,
      0.9999285936355591,
      0.9999468922615051,
      0.9999729990959167,
      0.9999536275863647,
      0.9999115467071533,
      0.999897301197052,
      0.9999682903289795,
      0.9999811053276062,
      0.9999629855155945,
      0.9995200037956238,
      0.9999437928199768,
      0.9999595284461975,
      0.9999691247940063,
      0.9999386072158813,
      0.9998042583465576,
      0.9999237060546875,
      0.9998997449874878,
      0.9999508261680603,
      0.9996986389160156,
      0.9995579123497009,
      0.9998997449874878,
      0.9999627470970154,
      0.9999380111694336,
      0.9999550580978394,
      0.9999626874923706,
      0.9999682307243347,
      0.9999525547027588,
      0.9999693036079407,
      0.9999249577522278,
      0.9999618530273438,
      0.9998805522918701,
      0.9999187588691711,
      0.9998859763145447,
      0.9999405741691589,
      0.9999212622642517,
      0.9998412132263184,
      0.9999117851257324,
      0.999906063079834,
      0.9996567964553833,
      0.9997842311859131,
      0.9997103810310364,
      0.9998694062232971,
      0.9998331665992737,
      0.9999410510063171,
      0.9998056292533875,
      0.9987948536872864,
      0.998339831829071,
      0.9883221983909607,
      0.9798479676246643,
      0.974531352519989,
      0.974014937877655,
      0.9757885932922363,
      0.9856811165809631,
      0.9944605827331543,
      0.9936819076538086,
      0.9975864291191101,
      0.997704267501831,
      0.9998770356178284,
      0.9999666213989258,
      0.9999803900718689,
      0.9999659657478333,
      0.9999589323997498,
      0.9999602437019348,
      0.9998962879180908,
      0.9996920824050903,
      0.9957609176635742,
      0.9996991157531738,
      0.9998775124549866,
      0.9999179244041443,
      0.9998369216918945,
      0.9991546273231506,
      0.9942236542701721,
      0.9829694032669067,
      0.9902453422546387,
      0.9725597500801086,
      0.9825030565261841,
      0.9816051721572876,
      0.9679974317550659,
      0.9765044450759888,
      0.9952276349067688,
      0.9984152317047119,
      0.990810751914978,
      0.9985838532447815,
      0.9941937923431396,
      0.9999092221260071,
      0.9999117255210876,
      0.9999029636383057,
      0.9999632239341736,
      0.9999600648880005,
      0.9999444484710693,
      0.9999563097953796,
      0.9999152421951294,
      0.999951958656311,
      0.9999574422836304,
      0.9999078512191772,
      0.9998980164527893,
      0.9997708201408386,
      0.9990622997283936,
      0.9922268390655518,
      0.9972383379936218,
      0.9915934801101685,
      0.9636837840080261,
      0.9487749338150024,
      0.9642125368118286,
      0.9851762652397156,
      0.9985181093215942,
      0.9993559718132019,
      0.9999082088470459,
      0.9999514818191528,
      0.9999793171882629,
      0.99996018409729,
      0.9999175071716309,
      0.9998790621757507,
      0.9998534321784973,
      0.9997652769088745,
      0.9998887777328491,
      0.999860405921936,
      0.9997960329055786,
      0.9992356300354004,
      0.9927717447280884,
      0.9953737258911133,
      0.9675399661064148,
      0.969167947769165,
      0.9884206652641296,
      0.9671080708503723,
      0.9208442568778992,
      0.9373621940612793,
      0.9666770696640015,
      0.9343384504318237,
      0.9134821891784668,
      0.956335723400116,
      0.9645364284515381,
      0.9410152435302734,
      0.948188066482544,
      0.9759179353713989,
      0.967680811882019,
      0.9575886130332947,
      0.9717136025428772,
      0.9889643788337708,
      0.9801642894744873,
      0.9772928357124329,
      0.9947847127914429,
      0.9977372884750366,
      0.993633508682251,
      0.9990158677101135,
      0.999941349029541,
      0.9999648332595825,
      0.9999700784683228,
      0.9999800324440002,
      0.9999784231185913,
      0.9999592304229736,
      0.9999077320098877,
      0.9991329312324524,
      0.999839186668396,
      0.9998033046722412,
      0.9997680187225342,
      0.9999040365219116,
      0.9999474287033081,
      0.999923586845398,
      0.9999148845672607,
      0.9999631643295288,
      0.9999715685844421,
      0.999921977519989,
      0.9999445080757141,
      0.9999791979789734,
      0.9999760985374451,
      0.9999479055404663,
      0.9999673962593079,
      0.9999330639839172,
      0.9999392032623291,
      0.9999569058418274,
      0.999940812587738,
      0.999885082244873,
      0.999915361404419,
      0.9999446868896484,
      0.9999042749404907,
      0.9998509287834167,
      0.999927282333374,
      0.999926745891571,
      0.9997974634170532,
      0.9998714923858643,
      0.9999364614486694,
      0.999889075756073,
      0.9997837543487549,
      0.9999444484710693,
      0.9999112486839294,
      0.9998010993003845,
      0.999899685382843,
      0.9999508261680603,
      0.9999347925186157,
      0.9999366998672485,
      0.9999687075614929,
      0.9999584555625916,
      0.9999698996543884,
      0.9999821782112122,
      0.9999616146087646,
      0.9999364614486694,
      0.99996417760849,
      0.9999525547027588,
      0.9999092221260071,
      0.9998830556869507,
      0.9999706149101257,
      0.9999645352363586,
      0.9999493360519409,
      0.9999297261238098,
      0.9999117851257324,
      0.9998989105224609,
      0.9999629259109497,
      0.9999741315841675,
      0.9999712109565735,
      0.9999564290046692,
      0.9999526143074036,
      0.9999565482139587,
      0.9999768733978271,
      0.9999725818634033,
      0.9999380111694336,
      0.9999687671661377,
      0.9999371767044067,
      0.9999313950538635,
      0.9999265670776367,
      0.9999665021896362,
      0.9999419450759888,
      0.9999285340309143,
      0.9999563097953796,
      0.9999518394470215,
      0.9999151229858398,
      0.9999030828475952,
      0.9999387264251709,
      0.9999110698699951,
      0.9999518394470215,
      0.9999509453773499,
      0.9999755024909973,
      0.99994957447052,
      0.9999545216560364,
      0.9999768733978271,
      0.9999638199806213,
      0.9999087452888489,
      0.9999680519104004,
      0.9999776482582092,
      0.9999478459358215,
      0.9999409317970276,
      0.999967098236084,
      0.999925971031189
    ],
    [
      0.8075900673866272,
      0.8464516997337341,
      0.8246315717697144,
      0.8631010055541992,
      0.893980085849762,
      0.8810703754425049,
      0.8835898637771606,
      0.9006972312927246,
      0.8887269496917725,
      0.8873258829116821,
      0.9005978107452393,
      0.9063982963562012,
      0.9027721881866455,
      0.9067839980125427,
      0.9162608981132507,
      0.9209415316581726,
      0.9164491891860962,
      0.9177567958831787,
      0.9121002554893494,
      0.915595531463623,
      0.9182287454605103,
      0.925934910774231,
      0.9331720471382141,
      0.9235216379165649,
      0.915016770362854,
      0.9221252799034119,
      0.9094257950782776,
      0.8954350352287292,
      0.8686916828155518,
      0.8492556214332581,
      0.8612245321273804,
      0.845008134841919,
      0.8550880551338196,
      0.8901264667510986,
      0.8738859295845032,
      0.8594831228256226,
      0.8708121180534363,
      0.8828051686286926,
      0.8922075629234314,
      0.8712202310562134,
      0.8908333778381348,
      0.8998435735702515,
      0.8881467580795288,
      0.8892091512680054,
      0.9063512086868286,
      0.9071308374404907,
      0.8808324337005615,
      0.8956388235092163,
      0.9117853045463562,
      0.9106332063674927,
      0.8992602825164795,
      0.9089294672012329,
      0.9215840101242065,
      0.909824788570404,
      0.904148519039154,
      0.9204162359237671,
      0.9307738542556763,
      0.9091542959213257,
      0.9053114652633667,
      0.9201445579528809,
      0.92261803150177,
      0.904900312423706,
      0.9012109041213989,
      0.927126944065094,
      0.9102502465248108,
      0.9025933146476746,
      0.9251350164413452,
      0.9469694495201111,
      0.9217237234115601,
      0.9266464710235596,
      0.9660552740097046,
      0.9725559949874878,
      0.9536488652229309,
      0.9762840867042542,
      0.9821630716323853,
      0.9781728982925415,
      0.9621325731277466,
      0.9999071359634399,
      0.9999727606773376,
      0.9999731779098511,
      0.9999719262123108,
      0.9999843835830688,
      0.9999586939811707,
      0.9998940229415894,
      0.9994789958000183,
      0.9928860664367676,
      0.9876493215560913,
      0.958717942237854,
      0.9409991502761841,
      0.936963677406311,
      0.9373860359191895,
      0.9418703317642212,
      0.9730924367904663,
      0.9922497272491455,
      0.9995020031929016,
      0.9998597502708435,
      0.9999140501022339,
      0.9998594522476196,
      0.9998635649681091,
      0.99977707862854,
      0.9981156587600708,
      0.9972126483917236,
      0.9861579537391663,
      0.9838088750839233,
      0.9707425832748413,
      0.9542518258094788,
      0.953636646270752,
      0.9502182006835938,
      0.9566766023635864,
      0.9765602946281433,
      0.9798967242240906,
      0.9731892943382263,
      0.9704281687736511,
      0.9612147212028503,
      0.9812361001968384,
      0.9820657968521118,
      0.9962404370307922,
      0.9997193217277527,
      0.9999319314956665,
      0.9999493360519409,
      0.9999735355377197,
      0.9999551177024841,
      0.9999136328697205,
      0.9998993277549744,
      0.9999685287475586,
      0.9999811053276062,
      0.9999631643295288,
      0.9995222091674805,
      0.9999439716339111,
      0.9999595284461975,
      0.9999692440032959,
      0.9999386668205261,
      0.9998041987419128,
      0.9999237656593323,
      0.9998995065689087,
      0.9999508857727051,
      0.999699056148529,
      0.9995599389076233,
      0.9999003410339355,
      0.9999631643295288,
      0.9999381899833679,
      0.9999551177024841,
      0.999962568283081,
      0.9999683499336243,
      0.9999524354934692,
      0.9999691843986511,
      0.999924898147583,
      0.9999621510505676,
      0.9998823404312134,
      0.9999211430549622,
      0.9998886585235596,
      0.9999417662620544,
      0.9999234080314636,
      0.9998443722724915,
      0.9999154210090637,
      0.9999103546142578,
      0.9996898770332336,
      0.9998067617416382,
      0.999747633934021,
      0.9998783469200134,
      0.9998412132263184,
      0.9999433755874634,
      0.9998217821121216,
      0.9989063143730164,
      0.9985180497169495,
      0.9892252087593079,
      0.9814611673355103,
      0.9764320850372314,
      0.9760836958885193,
      0.9776182770729065,
      0.9868468642234802,
      0.9949904680252075,
      0.9942488074302673,
      0.9978082180023193,
      0.9978705644607544,
      0.9998841285705566,
      0.9999679327011108,
      0.9999807476997375,
      0.9999670386314392,
      0.9999597668647766,
      0.9999619126319885,
      0.9999038577079773,
      0.9997299909591675,
      0.9961633682250977,
      0.9997240900993347,
      0.999885618686676,
      0.9999234080314636,
      0.9998472332954407,
      0.9992404580116272,
      0.9946219325065613,
      0.9841780066490173,
      0.9911653995513916,
      0.9742662310600281,
      0.9838848114013672,
      0.9831039309501648,
      0.9705327153205872,
      0.9783041477203369,
      0.9957593083381653,
      0.9985430836677551,
      0.9915270209312439,
      0.998746931552887,
      0.9948872327804565,
      0.9999103546142578,
      0.9999122023582458,
      0.9999039769172668,
      0.9999634623527527,
      0.9999607801437378,
      0.9999462962150574,
      0.9999574422836304,
      0.9999154210090637,
      0.9999520182609558,
      0.9999581575393677,
      0.9999092221260071,
      0.9999041557312012,
      0.9998037815093994,
      0.99928879737854,
      0.9932374954223633,
      0.9976115226745605,
      0.9925646185874939,
      0.9671651721000671,
      0.9531857967376709,
      0.9676570892333984,
      0.9866309762001038,
      0.9987139105796814,
      0.9994564056396484,
      0.999917209148407,
      0.9999544620513916,
      0.9999797940254211,
      0.9999602437019348,
      0.9999176263809204,
      0.9998790621757507,
      0.9998543858528137,
      0.9997659921646118,
      0.9998905658721924,
      0.9998683333396912,
      0.9998199939727783,
      0.999348521232605,
      0.9936823844909668,
      0.9959686994552612,
      0.9706932306289673,
      0.9729092121124268,
      0.989571213722229,
      0.970213770866394,
      0.9265701770782471,
      0.941386878490448,
      0.9692067503929138,
      0.9390585422515869,
      0.9199113249778748,
      0.9598705172538757,
      0.9673508405685425,
      0.9452760815620422,
      0.9518718123435974,
      0.9779561758041382,
      0.9702300429344177,
      0.9605627059936523,
      0.9736257195472717,
      0.9898842573165894,
      0.981819748878479,
      0.9788902401924133,
      0.9952172040939331,
      0.9980282783508301,
      0.9942328333854675,
      0.9991496205329895,
      0.9999455213546753,
      0.9999659061431885,
      0.9999704957008362,
      0.999980092048645,
      0.9999784827232361,
      0.9999594688415527,
      0.9999076724052429,
      0.9991336464881897,
      0.9998396039009094,
      0.9998035430908203,
      0.9997684359550476,
      0.9999045133590698,
      0.9999474883079529,
      0.9999238848686218,
      0.999915361404419,
      0.9999634027481079,
      0.9999719858169556,
      0.9999227523803711,
      0.9999451637268066,
      0.9999799132347107,
      0.9999772906303406,
      0.9999493956565857,
      0.9999688863754272,
      0.9999390840530396,
      0.999944269657135,
      0.999959409236908,
      0.9999455213546753,
      0.9998985528945923,
      0.9999228119850159,
      0.9999485015869141,
      0.9999147653579712,
      0.9998676180839539,
      0.9999327659606934,
      0.9999327063560486,
      0.999823808670044,
      0.9998846650123596,
      0.9999402165412903,
      0.9999013543128967,
      0.9998130202293396,
      0.9999474287033081,
      0.9999160766601562,
      0.9998239278793335,
      0.9999092221260071,
      0.9999525547027588,
      0.999937891960144,
      0.9999417662620544,
      0.999969482421875,
      0.9999588131904602,
      0.9999704957008362,
      0.9999823570251465,
      0.9999616742134094,
      0.9999366402626038,
      0.9999644160270691,
      0.9999527335166931,
      0.9999095797538757,
      0.9998834729194641,
      0.9999707937240601,
      0.999964714050293,
      0.9999496936798096,
      0.9999303221702576,
      0.999912440776825,
      0.9998996257781982,
      0.9999631643295288,
      0.9999744296073914,
      0.9999722242355347,
      0.9999565482139587,
      0.999952495098114,
      0.9999566674232483,
      0.9999771118164062,
      0.9999726414680481,
      0.9999383091926575,
      0.9999688863754272,
      0.9999375939369202,
      0.9999319314956665,
      0.9999271631240845,
      0.9999666213989258,
      0.999942421913147,
      0.9999306201934814,
      0.9999574422836304,
      0.9999527931213379,
      0.9999209642410278,
      0.9999104142189026,
      0.9999414086341858,
      0.9999133944511414,
      0.9999522566795349,
      0.9999512434005737,
      0.9999756813049316,
      0.9999496936798096,
      0.9999547600746155,
      0.9999770522117615,
      0.9999640583992004,
      0.9999092221260071,
      0.9999681711196899,
      0.9999776482582092,
      0.9999478459358215,
      0.9999409914016724,
      0.9999672174453735,
      0.9999262690544128
    ],
    [
      0.8134562969207764,
      0.8534276485443115,
      0.83198082447052,
      0.8694756031036377,
      0.8985812067985535,
      0.8894106149673462,
      0.8915832042694092,
      0.9070218801498413,
      0.8966795802116394,
      0.8965978622436523,
      0.908287525177002,
      0.9150717854499817,
      0.9124219417572021,
      0.9148394465446472,
      0.9231716394424438,
      0.9288880228996277,
      0.9242914319038391,
      0.9245398044586182,
      0.9186674952507019,
      0.9231781363487244,
      0.9250638484954834,
      0.9311914443969727,
      0.9383881092071533,
      0.9288405179977417,
      0.920742392539978,
      0.9273238182067871,
      0.9157105088233948,
      0.9017969369888306,
      0.8744451999664307,
      0.8558608889579773,
      0.8681520819664001,
      0.8562504053115845,
      0.8640687465667725,
      0.8970654606819153,
      0.8804842233657837,
      0.8662519454956055,
      0.8777688145637512,
      0.8901508450508118,
      0.8983060121536255,
      0.8784314393997192,
      0.8969407677650452,
      0.9058591723442078,
      0.893855631351471,
      0.8961979746818542,
      0.9125005006790161,
      0.912375271320343,
      0.8886076211929321,
      0.9030158519744873,
      0.9175251722335815,
      0.9160045385360718,
      0.9066358804702759,
      0.9161297082901001,
      0.9257056713104248,
      0.9151982069015503,
      0.9113209247589111,
      0.9258435964584351,
      0.9345290064811707,
      0.9153174161911011,
      0.9127813577651978,
      0.9245828986167908,
      0.9267945885658264,
      0.9105522632598877,
      0.9074496626853943,
      0.9306685328483582,
      0.9136707782745361,
      0.9071256518363953,
      0.9284536838531494,
      0.9488914608955383,
      0.9247715473175049,
      0.9299930930137634,
      0.9675317406654358,
      0.9735831618309021,
      0.9550456404685974,
      0.9770382642745972,
      0.982653021812439,
      0.978309690952301,
      0.9624762535095215,
      0.9999088644981384,
      0.9999731183052063,
      0.9999733567237854,
      0.9999719858169556,
      0.9999844431877136,
      0.9999607801437378,
      0.9999027252197266,
      0.9995495080947876,
      0.9935882091522217,
      0.9887301325798035,
      0.9614407420158386,
      0.9445632696151733,
      0.9402390718460083,
      0.9403030276298523,
      0.9447488784790039,
      0.9747413992881775,
      0.9929894208908081,
      0.9995502233505249,
      0.9998696446418762,
      0.9999176263809204,
      0.9998623728752136,
      0.9998692274093628,
      0.9997917413711548,
      0.998261570930481,
      0.9974473118782043,
      0.9870927929878235,
      0.9849805235862732,
      0.9729751944541931,
      0.9580370187759399,
      0.9571767449378967,
      0.9546605348587036,
      0.9602196216583252,
      0.9786269664764404,
      0.9817101359367371,
      0.9752310514450073,
      0.972261905670166,
      0.963451623916626,
      0.9826522469520569,
      0.9832814335823059,
      0.9965763092041016,
      0.9997423887252808,
      0.9999346733093262,
      0.9999511241912842,
      0.9999740719795227,
      0.9999562501907349,
      0.9999152421951294,
      0.9999002814292908,
      0.9999686479568481,
      0.999981164932251,
      0.9999628663063049,
      0.9995246529579163,
      0.9999442100524902,
      0.9999596476554871,
      0.9999693036079407,
      0.999938428401947,
      0.9998037815093994,
      0.999923825263977,
      0.9998994469642639,
      0.9999511241912842,
      0.9996998906135559,
      0.9995630979537964,
      0.9999011158943176,
      0.9999634027481079,
      0.9999386668205261,
      0.9999563097953796,
      0.9999627470970154,
      0.9999682903289795,
      0.9999522566795349,
      0.9999692440032959,
      0.9999246001243591,
      0.9999621510505676,
      0.9998836517333984,
      0.9999229311943054,
      0.9998912811279297,
      0.9999428987503052,
      0.9999251961708069,
      0.999846875667572,
      0.9999185800552368,
      0.9999140501022339,
      0.9997178912162781,
      0.9998257756233215,
      0.9997720122337341,
      0.9998852014541626,
      0.9998478889465332,
      0.9999452233314514,
      0.9998351335525513,
      0.9989973902702332,
      0.9986653327941895,
      0.9901002049446106,
      0.983050525188446,
      0.9783707857131958,
      0.9782963991165161,
      0.979662299156189,
      0.9882670044898987,
      0.9955190420150757,
      0.9947974681854248,
      0.998016357421875,
      0.9980218410491943,
      0.9998903870582581,
      0.999968945980072,
      0.9999810457229614,
      0.9999678730964661,
      0.9999604225158691,
      0.9999632239341736,
      0.9999098777770996,
      0.9997633695602417,
      0.9966326355934143,
      0.9997490048408508,
      0.9998941421508789,
      0.9999288320541382,
      0.9998569488525391,
      0.9993202686309814,
      0.9950222373008728,
      0.9853951930999756,
      0.9920608997344971,
      0.9760304689407349,
      0.9853502511978149,
      0.9846088290214539,
      0.9732169508934021,
      0.9801441431045532,
      0.9962949156761169,
      0.9986856579780579,
      0.9923133254051208,
      0.9989241361618042,
      0.9955472946166992,
      0.9999107122421265,
      0.9999119639396667,
      0.9999052286148071,
      0.999963641166687,
      0.9999617338180542,
      0.9999484419822693,
      0.9999586939811707,
      0.9999158382415771,
      0.9999522566795349,
      0.9999589920043945,
      0.9999112486839294,
      0.9999099373817444,
      0.9998264312744141,
      0.9993706941604614,
      0.9939148426055908,
      0.997913122177124,
      0.9933732151985168,
      0.9704774618148804,
      0.9575358033180237,
      0.9711763262748718,
      0.9881730079650879,
      0.9988827705383301,
      0.9995485544204712,
      0.9999260902404785,
      0.9999570846557617,
      0.9999802708625793,
      0.9999602437019348,
      0.9999180436134338,
      0.9998792409896851,
      0.9998554587364197,
      0.999767005443573,
      0.9998925924301147,
      0.9998760223388672,
      0.9998409748077393,
      0.9994471073150635,
      0.9945102334022522,
      0.9965083003044128,
      0.9744571447372437,
      0.9761601686477661,
      0.9906211495399475,
      0.9734407067298889,
      0.9327932596206665,
      0.9456374049186707,
      0.9719821214675903,
      0.9449959397315979,
      0.926929235458374,
      0.9635883569717407,
      0.9704027771949768,
      0.9499914646148682,
      0.9563379883766174,
      0.9801881313323975,
      0.9719620943069458,
      0.9649542570114136,
      0.976068377494812,
      0.9908941388130188,
      0.9836410880088806,
      0.9806479215621948,
      0.9956626892089844,
      0.9983053207397461,
      0.9948838949203491,
      0.9992885589599609,
      0.99994957447052,
      0.9999669790267944,
      0.9999708533287048,
      0.9999805092811584,
      0.9999786615371704,
      0.9999596476554871,
      0.999907910823822,
      0.9991344213485718,
      0.9998425245285034,
      0.999806821346283,
      0.9997756481170654,
      0.9999060034751892,
      0.9999480843544006,
      0.9999244213104248,
      0.9999161958694458,
      0.9999637007713318,
      0.9999722242355347,
      0.9999234676361084,
      0.9999458193778992,
      0.999980628490448,
      0.9999783039093018,
      0.9999509453773499,
      0.9999703764915466,
      0.9999449253082275,
      0.999949038028717,
      0.9999618530273438,
      0.9999504685401917,
      0.9999109506607056,
      0.9999302625656128,
      0.999952495098114,
      0.9999252557754517,
      0.999883770942688,
      0.9999380707740784,
      0.9999385476112366,
      0.9998482465744019,
      0.9998979568481445,
      0.9999444484710693,
      0.9999136328697205,
      0.9998420476913452,
      0.9999513626098633,
      0.9999213218688965,
      0.999846339225769,
      0.9999189972877502,
      0.9999544024467468,
      0.9999412298202515,
      0.999946653842926,
      0.9999703168869019,
      0.9999591112136841,
      0.9999709129333496,
      0.9999824166297913,
      0.9999616742134094,
      0.9999367594718933,
      0.9999645948410034,
      0.9999528527259827,
      0.9999097585678101,
      0.9998834729194641,
      0.9999707937240601,
      0.9999648928642273,
      0.9999501705169678,
      0.9999305605888367,
      0.9999129772186279,
      0.9999000430107117,
      0.9999634027481079,
      0.9999746084213257,
      0.9999727606773376,
      0.9999566078186035,
      0.9999529123306274,
      0.999957263469696,
      0.9999772906303406,
      0.9999727010726929,
      0.9999387264251709,
      0.9999690651893616,
      0.999937891960144,
      0.9999322891235352,
      0.9999275207519531,
      0.9999669790267944,
      0.9999431371688843,
      0.9999322891235352,
      0.9999584555625916,
      0.999954104423523,
      0.9999266862869263,
      0.9999171495437622,
      0.9999444484710693,
      0.9999151825904846,
      0.9999529123306274,
      0.9999517798423767,
      0.9999757409095764,
      0.9999499320983887,
      0.9999547600746155,
      0.9999770522117615,
      0.9999642372131348,
      0.9999094009399414,
      0.9999682307243347,
      0.9999778270721436,
      0.9999479651451111,
      0.9999411106109619,
      0.9999673366546631,
      0.9999265074729919
    ],
    [
      0.8216629028320312,
      0.8603516817092896,
      0.8391751050949097,
      0.8754651546478271,
      0.9031591415405273,
      0.8966194987297058,
      0.8982912302017212,
      0.9123307466506958,
      0.9037083387374878,
      0.9041627049446106,
      0.9141925573348999,
      0.9221566319465637,
      0.920122504234314,
      0.9219259023666382,
      0.9285467863082886,
      0.9352127313613892,
      0.9309048652648926,
      0.9301692843437195,
      0.9251914024353027,
      0.9300583600997925,
      0.9308081865310669,
      0.9359414577484131,
      0.942786693572998,
      0.933570146560669,
      0.9259727001190186,
      0.9322570562362671,
      0.921301007270813,
      0.9077654480934143,
      0.881324291229248,
      0.863362729549408,
      0.8757553100585938,
      0.8681009411811829,
      0.8729152083396912,
      0.9036208987236023,
      0.888010561466217,
      0.873668372631073,
      0.8845334053039551,
      0.897732138633728,
      0.9046458601951599,
      0.8855318427085876,
      0.9029471278190613,
      0.911510705947876,
      0.8994285464286804,
      0.9026435017585754,
      0.9181462526321411,
      0.9172329306602478,
      0.8953755497932434,
      0.9089077711105347,
      0.9224256277084351,
      0.920567512512207,
      0.9128778576850891,
      0.9220661520957947,
      0.929465651512146,
      0.9198830723762512,
      0.9172011613845825,
      0.9304531216621399,
      0.9377060532569885,
      0.9202781915664673,
      0.9186714887619019,
      0.9282453060150146,
      0.9300336241722107,
      0.9151044487953186,
      0.9124823808670044,
      0.9335589408874512,
      0.9165589213371277,
      0.9109905958175659,
      0.9314459562301636,
      0.9505370855331421,
      0.9274861812591553,
      0.9332197904586792,
      0.9690406322479248,
      0.9746963977813721,
      0.9565219879150391,
      0.9779284000396729,
      0.9829641580581665,
      0.978483259677887,
      0.9631339907646179,
      0.9999108910560608,
      0.9999734163284302,
      0.9999734163284302,
      0.9999717473983765,
      0.9999844431877136,
      0.9999622106552124,
      0.9999091029167175,
      0.9996004700660706,
      0.9941931366920471,
      0.9896695613861084,
      0.9641293883323669,
      0.948266863822937,
      0.9434375762939453,
      0.9431231021881104,
      0.947605311870575,
      0.9763774871826172,
      0.9936311841011047,
      0.9995870590209961,
      0.9998772740364075,
      0.9999202489852905,
      0.9998651146888733,
      0.9998743534088135,
      0.9998044967651367,
      0.9984129071235657,
      0.9976353049278259,
      0.9879804253578186,
      0.9861106276512146,
      0.9749685525894165,
      0.9614283442497253,
      0.9605288505554199,
      0.9587135314941406,
      0.963483452796936,
      0.9805052876472473,
      0.9834555387496948,
      0.9772334098815918,
      0.974240779876709,
      0.9660696387290955,
      0.9842077493667603,
      0.9851127862930298,
      0.9970266222953796,
      0.9998027682304382,
      0.9999385476112366,
      0.9999533295631409,
      0.9999747276306152,
      0.9999571442604065,
      0.9999169707298279,
      0.999901533126831,
      0.9999687671661377,
      0.9999813437461853,
      0.9999629259109497,
      0.9995282888412476,
      0.9999445080757141,
      0.9999598264694214,
      0.9999694228172302,
      0.9999381303787231,
      0.9998044371604919,
      0.9999241232872009,
      0.999899685382843,
      0.9999513626098633,
      0.9997018575668335,
      0.9995670914649963,
      0.9999020099639893,
      0.9999637007713318,
      0.9999389052391052,
      0.9999565482139587,
      0.9999628663063049,
      0.9999684691429138,
      0.9999523162841797,
      0.9999692440032959,
      0.9999247193336487,
      0.9999627470970154,
      0.9998855590820312,
      0.9999250769615173,
      0.9998941421508789,
      0.9999441504478455,
      0.9999275803565979,
      0.9998494982719421,
      0.9999216198921204,
      0.9999173879623413,
      0.9997435212135315,
      0.9998412132263184,
      0.9997961521148682,
      0.9998918771743774,
      0.9998542070388794,
      0.9999473690986633,
      0.9998509883880615,
      0.9991105794906616,
      0.9988288879394531,
      0.9910581707954407,
      0.9845470190048218,
      0.9801265597343445,
      0.9800054430961609,
      0.981450080871582,
      0.9895922541618347,
      0.9959941506385803,
      0.9953222274780273,
      0.9982243776321411,
      0.9981934428215027,
      0.999896764755249,
      0.9999699592590332,
      0.9999814033508301,
      0.9999687075614929,
      0.9999609589576721,
      0.9999642372131348,
      0.9999150633811951,
      0.9997940063476562,
      0.9971554279327393,
      0.9997726082801819,
      0.9999000430107117,
      0.999933123588562,
      0.9998656511306763,
      0.9993976354598999,
      0.9954492449760437,
      0.9866641759872437,
      0.9928509593009949,
      0.9777987003326416,
      0.9866529107093811,
      0.9859553575515747,
      0.9754971861839294,
      0.9817860722541809,
      0.996752917766571,
      0.9988036155700684,
      0.9930147528648376,
      0.9990651607513428,
      0.9960872530937195,
      0.9999120235443115,
      0.9999127984046936,
      0.9999063611030579,
      0.9999640583992004,
      0.9999626278877258,
      0.9999501705169678,
      0.9999596476554871,
      0.9999160766601562,
      0.9999521374702454,
      0.9999595880508423,
      0.9999122023582458,
      0.9999141693115234,
      0.9998428821563721,
      0.9994307160377502,
      0.9944262504577637,
      0.9981443881988525,
      0.9940264821052551,
      0.9732546806335449,
      0.9612194895744324,
      0.9741226434707642,
      0.9895220398902893,
      0.9990224242210388,
      0.99961256980896,
      0.9999321103096008,
      0.9999589323997498,
      0.9999805688858032,
      0.9999602437019348,
      0.9999186992645264,
      0.9998797178268433,
      0.99985671043396,
      0.9997674822807312,
      0.999893844127655,
      0.9998815059661865,
      0.999855101108551,
      0.9995194673538208,
      0.9952899217605591,
      0.9969785809516907,
      0.9774373769760132,
      0.978592574596405,
      0.9914477467536926,
      0.9760177135467529,
      0.9377974271774292,
      0.9492175579071045,
      0.9743651151657104,
      0.9491666555404663,
      0.9327110052108765,
      0.9667136669158936,
      0.973008394241333,
      0.954398512840271,
      0.9600335359573364,
      0.9819900989532471,
      0.9745294451713562,
      0.9689126014709473,
      0.9782021045684814,
      0.9917912483215332,
      0.9854068756103516,
      0.9826647043228149,
      0.9963575601577759,
      0.9988641738891602,
      0.9957041144371033,
      0.9994131326675415,
      0.9999532103538513,
      0.9999678730964661,
      0.9999712109565735,
      0.9999807476997375,
      0.9999788403511047,
      0.9999598860740662,
      0.9999080300331116,
      0.9991353154182434,
      0.9998431205749512,
      0.9998070001602173,
      0.9997767806053162,
      0.9999068379402161,
      0.9999483227729797,
      0.9999247789382935,
      0.9999169111251831,
      0.9999641180038452,
      0.9999727010726929,
      0.99992436170578,
      0.9999463558197021,
      0.9999812841415405,
      0.9999791979789734,
      0.9999521374702454,
      0.9999716281890869,
      0.9999500513076782,
      0.9999527335166931,
      0.9999635815620422,
      0.9999539852142334,
      0.9999203681945801,
      0.9999354481697083,
      0.9999551773071289,
      0.999932587146759,
      0.9998955130577087,
      0.999941885471344,
      0.9999428391456604,
      0.9998666048049927,
      0.9999079704284668,
      0.9999476671218872,
      0.9999222159385681,
      0.9998621940612793,
      0.9999540448188782,
      0.9999254941940308,
      0.999862551689148,
      0.9999257922172546,
      0.9999560713768005,
      0.9999436736106873,
      0.9999505281448364,
      0.9999709725379944,
      0.9999595284461975,
      0.999971330165863,
      0.999982476234436,
      0.9999619126319885,
      0.9999370574951172,
      0.9999647736549377,
      0.999953031539917,
      0.9999101161956787,
      0.9998842477798462,
      0.9999709725379944,
      0.9999651312828064,
      0.9999504685401917,
      0.9999311566352844,
      0.9999136924743652,
      0.9999005794525146,
      0.9999635219573975,
      0.9999747276306152,
      0.9999727606773376,
      0.9999567270278931,
      0.9999532699584961,
      0.9999573826789856,
      0.9999773502349854,
      0.9999728202819824,
      0.9999391436576843,
      0.9999693036079407,
      0.9999382495880127,
      0.9999327659606934,
      0.9999281764030457,
      0.9999669790267944,
      0.9999435544013977,
      0.9999333620071411,
      0.9999590516090393,
      0.9999548196792603,
      0.9999302625656128,
      0.9999215006828308,
      0.9999462962150574,
      0.9999167323112488,
      0.9999533891677856,
      0.9999521970748901,
      0.9999759793281555,
      0.9999504089355469,
      0.9999549984931946,
      0.9999773502349854,
      0.9999645352363586,
      0.9999099373817444,
      0.9999683499336243,
      0.9999779462814331,
      0.9999481439590454,
      0.9999411702156067,
      0.9999673962593079,
      0.9999270439147949
    ],
    [
      0.8310903906822205,
      0.8667191863059998,
      0.845502495765686,
      0.8808333873748779,
      0.907884418964386,
      0.902280330657959,
      0.9036056399345398,
      0.9165388345718384,
      0.9094667434692383,
      0.9099975228309631,
      0.9184964895248413,
      0.9273788928985596,
      0.925979733467102,
      0.9273452758789062,
      0.9325509071350098,
      0.9398815631866455,
      0.9359474182128906,
      0.9344556331634521,
      0.9303844571113586,
      0.9351078271865845,
      0.9352116584777832,
      0.9395806789398193,
      0.9463894963264465,
      0.9371209144592285,
      0.9304804801940918,
      0.9363481998443604,
      0.9255857467651367,
      0.9131506681442261,
      0.8876674771308899,
      0.8707520365715027,
      0.8827576041221619,
      0.8783210515975952,
      0.8812344074249268,
      0.9104995727539062,
      0.8948700428009033,
      0.8817939758300781,
      0.8907111287117004,
      0.9043567180633545,
      0.9111547470092773,
      0.8932667374610901,
      0.9081810712814331,
      0.9164307713508606,
      0.9041568636894226,
      0.9082775115966797,
      0.9225608110427856,
      0.9212273359298706,
      0.9013135433197021,
      0.9134287238121033,
      0.92631995677948,
      0.9241913557052612,
      0.9176501631736755,
      0.9264830946922302,
      0.9323612451553345,
      0.9235215187072754,
      0.9212836027145386,
      0.9336260557174683,
      0.9402114748954773,
      0.9241646528244019,
      0.9232727289199829,
      0.9311256408691406,
      0.9326575994491577,
      0.9188429117202759,
      0.9162756204605103,
      0.9362322688102722,
      0.919670820236206,
      0.9146425127983093,
      0.9337427616119385,
      0.9519813656806946,
      0.9299077987670898,
      0.9356834888458252,
      0.9703420996665955,
      0.9757857322692871,
      0.9575971364974976,
      0.9786063432693481,
      0.9832640290260315,
      0.9787304401397705,
      0.9638087749481201,
      0.9999126195907593,
      0.9999736547470093,
      0.9999735355377197,
      0.9999719262123108,
      0.9999845027923584,
      0.9999635815620422,
      0.9999152421951294,
      0.9996493458747864,
      0.9949148893356323,
      0.9907601475715637,
      0.9668272137641907,
      0.9518336653709412,
      0.9468121528625488,
      0.9457783699035645,
      0.9501223564147949,
      0.9779224991798401,
      0.9941796660423279,
      0.9996176362037659,
      0.999883770942688,
      0.9999224543571472,
      0.9998670816421509,
      0.9998787045478821,
      0.9998154044151306,
      0.9985191226005554,
      0.9978526830673218,
      0.9889553785324097,
      0.9872496128082275,
      0.9768747687339783,
      0.964179277420044,
      0.9631304740905762,
      0.9618359804153442,
      0.9662201404571533,
      0.9820545315742493,
      0.9849523305892944,
      0.9791209101676941,
      0.9758752584457397,
      0.9679651856422424,
      0.9854134917259216,
      0.9860950112342834,
      0.9972994923591614,
      0.9998159408569336,
      0.9999406933784485,
      0.999954342842102,
      0.9999748468399048,
      0.9999579191207886,
      0.9999178051948547,
      0.9999026656150818,
      0.9999690055847168,
      0.9999814033508301,
      0.9999628663063049,
      0.9995321035385132,
      0.9999448657035828,
      0.9999598860740662,
      0.9999693036079407,
      0.9999377727508545,
      0.9998043775558472,
      0.9999240636825562,
      0.9998995065689087,
      0.9999514222145081,
      0.9997016191482544,
      0.9995691776275635,
      0.9999026656150818,
      0.9999638795852661,
      0.9999390840530396,
      0.9999567866325378,
      0.9999629855155945,
      0.9999685287475586,
      0.9999524354934692,
      0.999969482421875,
      0.9999249577522278,
      0.9999635815620422,
      0.9998884797096252,
      0.9999275207519531,
      0.9998958706855774,
      0.9999448657035828,
      0.9999289512634277,
      0.9998511672019958,
      0.9999234676361084,
      0.9999194145202637,
      0.9997556209564209,
      0.9998483657836914,
      0.9998117685317993,
      0.9998964071273804,
      0.9998592138290405,
      0.9999512434005737,
      0.9998968839645386,
      0.9992160201072693,
      0.9989302754402161,
      0.9917314648628235,
      0.9857800602912903,
      0.9814555644989014,
      0.981359601020813,
      0.9830169081687927,
      0.9905957579612732,
      0.9963846802711487,
      0.9956964254379272,
      0.9983456134796143,
      0.9982537627220154,
      0.999867856502533,
      0.9999690651893616,
      0.9999812245368958,
      0.999968945980072,
      0.9999613165855408,
      0.9999650120735168,
      0.999919056892395,
      0.9998130202293396,
      0.9975303411483765,
      0.9997875690460205,
      0.9999030828475952,
      0.9999357461929321,
      0.999871551990509,
      0.9994474649429321,
      0.9957726001739502,
      0.987673819065094,
      0.9934423565864563,
      0.978256344795227,
      0.9876827597618103,
      0.9866188764572144,
      0.9773274660110474,
      0.9833070039749146,
      0.9972284436225891,
      0.9989433884620667,
      0.9938746690750122,
      0.9992350935935974,
      0.9967755675315857,
      0.9999125599861145,
      0.9999129176139832,
      0.9999071955680847,
      0.9999641180038452,
      0.9999631643295288,
      0.9999515414237976,
      0.9999608993530273,
      0.9999192953109741,
      0.9999518990516663,
      0.99996018409729,
      0.9999140501022339,
      0.9999196529388428,
      0.9998595714569092,
      0.9994832873344421,
      0.9950355887413025,
      0.9983382225036621,
      0.9946823716163635,
      0.975752055644989,
      0.9644675254821777,
      0.9765597581863403,
      0.9907441139221191,
      0.9991537928581238,
      0.9996615052223206,
      0.9999371767044067,
      0.999960720539093,
      0.9999808073043823,
      0.9999603033065796,
      0.9999193549156189,
      0.9998800158500671,
      0.9998577833175659,
      0.9997682571411133,
      0.9998952746391296,
      0.9998868107795715,
      0.9998676776885986,
      0.9995779395103455,
      0.9957712292671204,
      0.9973356127738953,
      0.9798818826675415,
      0.9812448024749756,
      0.9920856952667236,
      0.9780542850494385,
      0.941954493522644,
      0.952944278717041,
      0.976460337638855,
      0.952538251876831,
      0.9375036954879761,
      0.9692209959030151,
      0.975172221660614,
      0.9583536982536316,
      0.9630680680274963,
      0.9834626913070679,
      0.9765151739120483,
      0.9718613028526306,
      0.979820728302002,
      0.9924104809761047,
      0.9866476058959961,
      0.9841383099555969,
      0.9966957569122314,
      0.9989926218986511,
      0.9962366223335266,
      0.9995077848434448,
      0.9999560117721558,
      0.9999687075614929,
      0.9999716281890869,
      0.9999808669090271,
      0.9999788999557495,
      0.9999600052833557,
      0.9999086260795593,
      0.9991369247436523,
      0.9998441934585571,
      0.999808132648468,
      0.9997779130935669,
      0.9999076128005981,
      0.9999490976333618,
      0.9999255537986755,
      0.9999175667762756,
      0.9999644756317139,
      0.999972939491272,
      0.9999252557754517,
      0.9999470710754395,
      0.9999819993972778,
      0.9999799728393555,
      0.9999531507492065,
      0.9999726414680481,
      0.9999532103538513,
      0.9999555349349976,
      0.9999650120735168,
      0.9999566674232483,
      0.9999271035194397,
      0.9999399185180664,
      0.9999576807022095,
      0.9999383687973022,
      0.9999050498008728,
      0.9999452233314514,
      0.9999478459358215,
      0.9998807311058044,
      0.9999165534973145,
      0.9999505877494812,
      0.9999291896820068,
      0.9998780488967896,
      0.9999569654464722,
      0.9999287724494934,
      0.9998746514320374,
      0.9999313950538635,
      0.9999570846557617,
      0.9999455809593201,
      0.9999533891677856,
      0.9999715089797974,
      0.9999600052833557,
      0.9999716877937317,
      0.9999827742576599,
      0.9999621510505676,
      0.9999371767044067,
      0.9999648928642273,
      0.9999532699584961,
      0.9999102354049683,
      0.9998841285705566,
      0.9999709725379944,
      0.999965250492096,
      0.9999508261680603,
      0.9999312162399292,
      0.9999139308929443,
      0.999900758266449,
      0.9999634027481079,
      0.99997478723526,
      0.9999726414680481,
      0.9999568462371826,
      0.99995356798172,
      0.9999579191207886,
      0.9999775290489197,
      0.9999728798866272,
      0.9999395608901978,
      0.9999695420265198,
      0.9999386072158813,
      0.9999334812164307,
      0.9999287128448486,
      0.9999674558639526,
      0.9999441504478455,
      0.9999334216117859,
      0.9999600648880005,
      0.9999557137489319,
      0.9999344348907471,
      0.9999281167984009,
      0.9999483823776245,
      0.9999186992645264,
      0.9999538064002991,
      0.9999522566795349,
      0.9999759793281555,
      0.9999503493309021,
      0.9999551773071289,
      0.9999774098396301,
      0.9999645948410034,
      0.9999100565910339,
      0.9999683499336243,
      0.9999780058860779,
      0.9999481439590454,
      0.9999411106109619,
      0.9999673962593079,
      0.9999271631240845
    ],
    [
      0.839644193649292,
      0.8720979690551758,
      0.8521471619606018,
      0.8857322931289673,
      0.9120293259620667,
      0.9078221321105957,
      0.9083659052848816,
      0.9201958775520325,
      0.9145758152008057,
      0.9156134128570557,
      0.9228963851928711,
      0.9317360520362854,
      0.9309719204902649,
      0.9318892955780029,
      0.936257004737854,
      0.943953812122345,
      0.9402353763580322,
      0.9381930232048035,
      0.9348686933517456,
      0.9393437504768372,
      0.938819169998169,
      0.9426106214523315,
      0.9493875503540039,
      0.940226674079895,
      0.9343706369400024,
      0.9401290416717529,
      0.9298322200775146,
      0.9185508489608765,
      0.8938232064247131,
      0.879486083984375,
      0.8899259567260742,
      0.8891012072563171,
      0.891353964805603,
      0.9169803857803345,
      0.9022420048713684,
      0.8905384540557861,
      0.897149920463562,
      0.9106445908546448,
      0.917468786239624,
      0.9007270932197571,
      0.9130614995956421,
      0.9211706519126892,
      0.9089261889457703,
      0.9134829044342041,
      0.926400899887085,
      0.9252791404724121,
      0.905799150466919,
      0.9178887605667114,
      0.9299136996269226,
      0.9275094270706177,
      0.9224367141723633,
      0.9305850863456726,
      0.9350923299789429,
      0.9271456599235535,
      0.9253113269805908,
      0.936812698841095,
      0.9426628351211548,
      0.9279771447181702,
      0.9262274503707886,
      0.9339945912361145,
      0.9353021383285522,
      0.9224188923835754,
      0.9199849367141724,
      0.9388077259063721,
      0.9230449199676514,
      0.9180628657341003,
      0.9358185529708862,
      0.9538317918777466,
      0.9326311349868774,
      0.9378211498260498,
      0.9714632034301758,
      0.9771366715431213,
      0.9586747884750366,
      0.9797286987304688,
      0.9834694862365723,
      0.9788936376571655,
      0.9643955230712891,
      0.9999145269393921,
      0.9999738931655884,
      0.9999736547470093,
      0.9999718070030212,
      0.9999845623970032,
      0.999964714050293,
      0.9999210238456726,
      0.9996911883354187,
      0.9955599904060364,
      0.9917853474617004,
      0.9691060185432434,
      0.9550691843032837,
      0.9502208232879639,
      0.9485687017440796,
      0.9528061747550964,
      0.97945636510849,
      0.994701087474823,
      0.9996470212936401,
      0.9998895525932312,
      0.9999244213104248,
      0.9998692274093628,
      0.9998835921287537,
      0.9998278021812439,
      0.9986838698387146,
      0.9980592131614685,
      0.989909291267395,
      0.9882537126541138,
      0.9785789847373962,
      0.9666107892990112,
      0.9655468463897705,
      0.9645147919654846,
      0.9686079025268555,
      0.9834115505218506,
      0.9862489700317383,
      0.9809118509292603,
      0.9776100516319275,
      0.9698853492736816,
      0.9865909218788147,
      0.9869647026062012,
      0.9974694848060608,
      0.9998263120651245,
      0.9999425411224365,
      0.9999555945396423,
      0.999975323677063,
      0.9999585747718811,
      0.9999188780784607,
      0.9999037384986877,
      0.9999692440032959,
      0.9999814629554749,
      0.9999630451202393,
      0.9995362758636475,
      0.9999450445175171,
      0.99996018409729,
      0.999969482421875,
      0.9999378323554993,
      0.999804675579071,
      0.9999243021011353,
      0.9998996257781982,
      0.9999518394470215,
      0.9997042417526245,
      0.9995722770690918,
      0.9999033212661743,
      0.9999641180038452,
      0.9999394416809082,
      0.9999570846557617,
      0.9999631643295288,
      0.9999685883522034,
      0.999952495098114,
      0.9999696016311646,
      0.999924898147583,
      0.9999637603759766,
      0.9998893737792969,
      0.9999286532402039,
      0.9998975396156311,
      0.9999456405639648,
      0.9999302625656128,
      0.9998531937599182,
      0.9999253153800964,
      0.9999213814735413,
      0.9997692704200745,
      0.9998551607131958,
      0.999825119972229,
      0.999900221824646,
      0.9998632073402405,
      0.9999522566795349,
      0.9998977780342102,
      0.9992650151252747,
      0.9990145564079285,
      0.9923414587974548,
      0.9868907928466797,
      0.9824216365814209,
      0.9826581478118896,
      0.984429121017456,
      0.9914113879203796,
      0.996708333492279,
      0.9960823655128479,
      0.9984902143478394,
      0.9984038472175598,
      0.999880850315094,
      0.9999700784683228,
      0.9999814629554749,
      0.9999696016311646,
      0.9999616742134094,
      0.9999658465385437,
      0.9999228119850159,
      0.9998307824134827,
      0.997859537601471,
      0.999800443649292,
      0.9999078512191772,
      0.9999384880065918,
      0.9998767375946045,
      0.9994853138923645,
      0.9960623979568481,
      0.988559365272522,
      0.9934821724891663,
      0.9797955751419067,
      0.9886500835418701,
      0.9877945780754089,
      0.978965699672699,
      0.9847137928009033,
      0.997650682926178,
      0.9990556240081787,
      0.9946128726005554,
      0.9993672966957092,
      0.9973776340484619,
      0.9999135732650757,
      0.9999136924743652,
      0.9999082088470459,
      0.9999642968177795,
      0.9999638199806213,
      0.9999534487724304,
      0.999962329864502,
      0.9999200105667114,
      0.9999520778656006,
      0.999960720539093,
      0.9999153017997742,
      0.9999244213104248,
      0.9998763799667358,
      0.9995437860488892,
      0.9956569075584412,
      0.9985575079917908,
      0.9952705502510071,
      0.9780102372169495,
      0.9673261642456055,
      0.9786313772201538,
      0.9917752146720886,
      0.9992528557777405,
      0.9996997117996216,
      0.9999414682388306,
      0.999962329864502,
      0.9999809861183167,
      0.9999603629112244,
      0.9999198913574219,
      0.9998804330825806,
      0.9998587369918823,
      0.9997690916061401,
      0.9998965859413147,
      0.9998916983604431,
      0.999879002571106,
      0.9996191263198853,
      0.9962671995162964,
      0.9976339936256409,
      0.9817522764205933,
      0.9827155470848083,
      0.9926323294639587,
      0.9797845482826233,
      0.94581139087677,
      0.9565110802650452,
      0.9780617356300354,
      0.9555449485778809,
      0.9418723583221436,
      0.9716733694076538,
      0.9771067500114441,
      0.9616291522979736,
      0.9660241603851318,
      0.9846905469894409,
      0.9791672229766846,
      0.9741744995117188,
      0.9811803698539734,
      0.992857813835144,
      0.9875946044921875,
      0.9852407574653625,
      0.9969162344932556,
      0.9988876581192017,
      0.9965740442276001,
      0.9995611310005188,
      0.9999582767486572,
      0.999969482421875,
      0.999971866607666,
      0.9999812245368958,
      0.9999789595603943,
      0.9999603033065796,
      0.9999087452888489,
      0.9991384148597717,
      0.9998451471328735,
      0.9998089075088501,
      0.9997795224189758,
      0.9999085068702698,
      0.9999496340751648,
      0.9999262690544128,
      0.999918520450592,
      0.9999648332595825,
      0.9999732375144958,
      0.9999260902404785,
      0.9999474287033081,
      0.9999823570251465,
      0.9999806880950928,
      0.9999541640281677,
      0.9999732375144958,
      0.9999558329582214,
      0.9999581575393677,
      0.9999669790267944,
      0.9999592304229736,
      0.9999328255653381,
      0.9999434351921082,
      0.9999596476554871,
      0.9999430179595947,
      0.9999091029167175,
      0.9999480247497559,
      0.9999513030052185,
      0.9998912215232849,
      0.9999234080314636,
      0.9999526143074036,
      0.9999345541000366,
      0.9998911023139954,
      0.9999606609344482,
      0.9999315738677979,
      0.9998846054077148,
      0.9999361038208008,
      0.9999580383300781,
      0.9999472498893738,
      0.9999558329582214,
      0.9999720454216003,
      0.9999600648880005,
      0.9999719858169556,
      0.9999827146530151,
      0.9999622702598572,
      0.9999373555183411,
      0.9999650120735168,
      0.9999533891677856,
      0.9999104142189026,
      0.9998846650123596,
      0.9999712109565735,
      0.9999654293060303,
      0.9999510645866394,
      0.9999317526817322,
      0.9999144077301025,
      0.9999009370803833,
      0.9999634623527527,
      0.9999746680259705,
      0.9999725818634033,
      0.9999570846557617,
      0.9999538064002991,
      0.9999579787254333,
      0.9999776482582092,
      0.9999728202819824,
      0.9999397397041321,
      0.9999697208404541,
      0.9999387860298157,
      0.9999340772628784,
      0.9999294281005859,
      0.9999675154685974,
      0.9999447464942932,
      0.9999362230300903,
      0.9999607801437378,
      0.9999562501907349,
      0.9999371767044067,
      0.9999289512634277,
      0.9999498128890991,
      0.9999199509620667,
      0.9999542236328125,
      0.9999524354934692,
      0.9999761581420898,
      0.9999504685401917,
      0.9999552965164185,
      0.9999774098396301,
      0.9999647736549377,
      0.9999102354049683,
      0.9999682903289795,
      0.9999779462814331,
      0.999948263168335,
      0.9999410510063171,
      0.9999673366546631,
      0.9999275207519531
    ],
    [
      0.8463036417961121,
      0.8777507543563843,
      0.8586663603782654,
      0.8898249864578247,
      0.9162409901618958,
      0.9133225083351135,
      0.9138063192367554,
      0.9239221811294556,
      0.9191644191741943,
      0.9208387732505798,
      0.9275302886962891,
      0.9356850385665894,
      0.9354813098907471,
      0.9360867738723755,
      0.939924418926239,
      0.9475653171539307,
      0.9438419342041016,
      0.9414289593696594,
      0.9387441277503967,
      0.94318026304245,
      0.9420329332351685,
      0.9453136920928955,
      0.9520552158355713,
      0.9430781602859497,
      0.938248336315155,
      0.9436094760894775,
      0.9339954853057861,
      0.9235870242118835,
      0.9005398750305176,
      0.8892903923988342,
      0.8972562551498413,
      0.8971370458602905,
      0.9009402394294739,
      0.9230219125747681,
      0.9089328646659851,
      0.8994287848472595,
      0.9035391807556152,
      0.9164146780967712,
      0.922939121723175,
      0.9082886576652527,
      0.9179545640945435,
      0.9255036115646362,
      0.9134479761123657,
      0.9185104966163635,
      0.9300124645233154,
      0.9286830425262451,
      0.910865306854248,
      0.921529233455658,
      0.9327970743179321,
      0.930634081363678,
      0.9269914031028748,
      0.9342912435531616,
      0.9377291798591614,
      0.9304145574569702,
      0.928971529006958,
      0.9396424889564514,
      0.9451904892921448,
      0.9316835403442383,
      0.9306188821792603,
      0.9369029998779297,
      0.9381089210510254,
      0.9257214069366455,
      0.9239587783813477,
      0.9416180849075317,
      0.9261724948883057,
      0.9212120771408081,
      0.9379692077636719,
      0.9555025100708008,
      0.9349188804626465,
      0.9399521350860596,
      0.9723565578460693,
      0.9779105186462402,
      0.9595520496368408,
      0.9802547097206116,
      0.9836647510528564,
      0.9789726138114929,
      0.9650456309318542,
      0.9999158978462219,
      0.9999741315841675,
      0.9999738335609436,
      0.9999716877937317,
      0.9999845623970032,
      0.9999657273292542,
      0.9999256134033203,
      0.9997248649597168,
      0.9961453676223755,
      0.9926517009735107,
      0.9713535904884338,
      0.9581301808357239,
      0.9536731243133545,
      0.9512792825698853,
      0.9555965065956116,
      0.9808028936386108,
      0.9951685667037964,
      0.9996739029884338,
      0.9998953342437744,
      0.9999265074729919,
      0.999871015548706,
      0.9998878836631775,
      0.9998384714126587,
      0.9988206028938293,
      0.9982342720031738,
      0.9909144043922424,
      0.9892027378082275,
      0.9802910089492798,
      0.9691596031188965,
      0.9679467678070068,
      0.9671083688735962,
      0.9709354639053345,
      0.98475581407547,
      0.9875342845916748,
      0.9826127886772156,
      0.9793713092803955,
      0.9721251726150513,
      0.9877115488052368,
      0.9878612756729126,
      0.9976349472999573,
      0.9998355507850647,
      0.9999439120292664,
      0.9999567270278931,
      0.9999758005142212,
      0.999959409236908,
      0.9999200701713562,
      0.9999049305915833,
      0.9999696016311646,
      0.9999816417694092,
      0.9999629855155945,
      0.999539315700531,
      0.9999455809593201,
      0.9999604225158691,
      0.9999695420265198,
      0.9999377727508545,
      0.9998051524162292,
      0.9999245405197144,
      0.9998995661735535,
      0.9999518394470215,
      0.9997044801712036,
      0.9995736479759216,
      0.9999038577079773,
      0.9999642372131348,
      0.9999396204948425,
      0.999957263469696,
      0.9999632835388184,
      0.9999688267707825,
      0.9999525547027588,
      0.9999696612358093,
      0.9999250173568726,
      0.9999640583992004,
      0.9998906254768372,
      0.9999297857284546,
      0.9998992681503296,
      0.9999464154243469,
      0.9999317526817322,
      0.9998552799224854,
      0.9999273419380188,
      0.9999240040779114,
      0.9997872710227966,
      0.9998635053634644,
      0.9998390674591064,
      0.9999038577079773,
      0.999866247177124,
      0.9999535083770752,
      0.9999021887779236,
      0.9993360638618469,
      0.9991066455841064,
      0.9929602742195129,
      0.9879452586174011,
      0.9837507605552673,
      0.983857274055481,
      0.9856405258178711,
      0.992279052734375,
      0.997160017490387,
      0.9964549541473389,
      0.9986228942871094,
      0.99854576587677,
      0.9998868703842163,
      0.9999706149101257,
      0.9999816417694092,
      0.999970018863678,
      0.9999619722366333,
      0.9999666213989258,
      0.9999263286590576,
      0.9998481869697571,
      0.9981638789176941,
      0.9998139142990112,
      0.999911904335022,
      0.999940812587738,
      0.9998816251754761,
      0.9995265603065491,
      0.9963722229003906,
      0.9894132018089294,
      0.9940446019172668,
      0.9812577366828918,
      0.989590048789978,
      0.988844633102417,
      0.980595052242279,
      0.9860873222351074,
      0.9979814887046814,
      0.9991575479507446,
      0.9952736496925354,
      0.9994774460792542,
      0.9978145956993103,
      0.9999143481254578,
      0.9999142289161682,
      0.9999091029167175,
      0.9999645948410034,
      0.9999643564224243,
      0.9999547600746155,
      0.9999633431434631,
      0.9999203085899353,
      0.9999520778656006,
      0.999961256980896,
      0.9999166131019592,
      0.9999285936355591,
      0.9998878240585327,
      0.9996002316474915,
      0.9962179660797119,
      0.9987558126449585,
      0.9958038330078125,
      0.9799867272377014,
      0.9698235392570496,
      0.9808826446533203,
      0.9926303625106812,
      0.9993261694908142,
      0.9997308254241943,
      0.999944806098938,
      0.9999637007713318,
      0.9999812245368958,
      0.9999604821205139,
      0.9999203085899353,
      0.999880850315094,
      0.9998598694801331,
      0.9997699856758118,
      0.999897837638855,
      0.9998958706855774,
      0.9998881816864014,
      0.9996621012687683,
      0.9966616630554199,
      0.9978864789009094,
      0.9831872582435608,
      0.9838601350784302,
      0.9931683540344238,
      0.9811579585075378,
      0.9481255412101746,
      0.9593684673309326,
      0.9795523881912231,
      0.9582040309906006,
      0.9454892873764038,
      0.9734551310539246,
      0.9787565469741821,
      0.9645127058029175,
      0.9685615301132202,
      0.98577880859375,
      0.9806575775146484,
      0.9761618375778198,
      0.9824522137641907,
      0.9933156371116638,
      0.9885571599006653,
      0.9864184260368347,
      0.9973032474517822,
      0.9990227222442627,
      0.9970032572746277,
      0.9996181726455688,
      0.9999603629112244,
      0.9999700784683228,
      0.9999722838401794,
      0.9999812841415405,
      0.9999791383743286,
      0.9999606013298035,
      0.9999090433120728,
      0.9991419315338135,
      0.9998464584350586,
      0.9998099207878113,
      0.999780535697937,
      0.9999095797538757,
      0.9999499917030334,
      0.9999268651008606,
      0.9999191761016846,
      0.9999650716781616,
      0.9999735355377197,
      0.9999269247055054,
      0.9999479651451111,
      0.9999827146530151,
      0.9999812245368958,
      0.9999549388885498,
      0.9999741315841675,
      0.9999579787254333,
      0.9999597072601318,
      0.9999668598175049,
      0.999960720539093,
      0.9999375343322754,
      0.9999468922615051,
      0.9999611377716064,
      0.9999468326568604,
      0.999916136264801,
      0.9999504685401917,
      0.9999536275863647,
      0.9999005794525146,
      0.9999294877052307,
      0.999954879283905,
      0.9999389052391052,
      0.9999014735221863,
      0.9999623894691467,
      0.9999337792396545,
      0.9998928904533386,
      0.9999402165412903,
      0.999958872795105,
      0.9999486207962036,
      0.9999579787254333,
      0.999972403049469,
      0.9999604821205139,
      0.9999721646308899,
      0.9999828934669495,
      0.9999626874923706,
      0.9999377727508545,
      0.9999651312828064,
      0.9999536275863647,
      0.9999107122421265,
      0.9998847246170044,
      0.9999710917472839,
      0.9999656081199646,
      0.9999514222145081,
      0.999932050704956,
      0.9999147653579712,
      0.9999011754989624,
      0.9999634623527527,
      0.99997478723526,
      0.9999725818634033,
      0.999957263469696,
      0.999954104423523,
      0.999958336353302,
      0.999977707862854,
      0.999972939491272,
      0.999940037727356,
      0.9999696612358093,
      0.9999390840530396,
      0.9999339580535889,
      0.9999293088912964,
      0.9999675750732422,
      0.9999444484710693,
      0.9999363422393799,
      0.9999606609344482,
      0.999956488609314,
      0.9999387264251709,
      0.9999303817749023,
      0.9999505281448364,
      0.9999204874038696,
      0.9999542832374573,
      0.9999526143074036,
      0.9999762177467346,
      0.9999505281448364,
      0.9999552369117737,
      0.9999775886535645,
      0.9999648332595825,
      0.9999105334281921,
      0.9999682307243347,
      0.9999781250953674,
      0.9999480843544006,
      0.999940812587738,
      0.9999672770500183,
      0.9999274611473083
    ],
    [
      0.8528702855110168,
      0.883377194404602,
      0.8645234704017639,
      0.8932955265045166,
      0.9195613265037537,
      0.9176391959190369,
      0.9185490012168884,
      0.927300214767456,
      0.9229433536529541,
      0.9252509474754333,
      0.9315083026885986,
      0.9390225410461426,
      0.9391895532608032,
      0.9396315217018127,
      0.9429036378860474,
      0.9504600763320923,
      0.9470765590667725,
      0.9445626735687256,
      0.9424248933792114,
      0.9467007517814636,
      0.9452388286590576,
      0.9478487372398376,
      0.9545809030532837,
      0.9457713961601257,
      0.941633939743042,
      0.9471637010574341,
      0.9380964636802673,
      0.9281684160232544,
      0.9068600535392761,
      0.8978108763694763,
      0.9046686887741089,
      0.904137372970581,
      0.9086350202560425,
      0.9286538362503052,
      0.9152359962463379,
      0.9081938862800598,
      0.9109057188034058,
      0.921739935874939,
      0.928065299987793,
      0.9158066511154175,
      0.9223842620849609,
      0.9292321801185608,
      0.918532133102417,
      0.9235386848449707,
      0.9336589574813843,
      0.9321771860122681,
      0.9161989688873291,
      0.9256006479263306,
      0.9356550574302673,
      0.9337010979652405,
      0.9314390420913696,
      0.9379413723945618,
      0.9402346611022949,
      0.9333854913711548,
      0.9322867393493652,
      0.9420496225357056,
      0.9471926689147949,
      0.9345420598983765,
      0.9342657923698425,
      0.9394565224647522,
      0.9404403567314148,
      0.9285013675689697,
      0.927780270576477,
      0.9441345930099487,
      0.9287797808647156,
      0.9242429733276367,
      0.9401655197143555,
      0.9569913148880005,
      0.9368817806243896,
      0.9420701265335083,
      0.9729799032211304,
      0.9784165024757385,
      0.9604753255844116,
      0.9808247685432434,
      0.9839360117912292,
      0.9792705774307251,
      0.9658668041229248,
      0.9999179244041443,
      0.9999744296073914,
      0.999974250793457,
      0.9999722838401794,
      0.9999847412109375,
      0.9999663233757019,
      0.9999304413795471,
      0.9997562766075134,
      0.9966357946395874,
      0.9935269355773926,
      0.973673403263092,
      0.9595025181770325,
      0.9571524262428284,
      0.9538627862930298,
      0.9582682847976685,
      0.9821988940238953,
      0.9955722093582153,
      0.9996979832649231,
      0.9998997449874878,
      0.9999278783798218,
      0.9998726844787598,
      0.9998915195465088,
      0.9998465180397034,
      0.99894118309021,
      0.998383641242981,
      0.9914653301239014,
      0.9900500774383545,
      0.9820647239685059,
      0.9717932939529419,
      0.970353901386261,
      0.9695786237716675,
      0.9726657271385193,
      0.9859896302223206,
      0.9886627793312073,
      0.9841251373291016,
      0.9809857606887817,
      0.9742143154144287,
      0.9887117743492126,
      0.9886633157730103,
      0.9977753758430481,
      0.999840497970581,
      0.9999451041221619,
      0.9999578595161438,
      0.9999763369560242,
      0.9999604225158691,
      0.9999213814735413,
      0.9999061822891235,
      0.9999697804450989,
      0.999981701374054,
      0.999963104724884,
      0.9995434880256653,
      0.9999460577964783,
      0.9999606609344482,
      0.9999697208404541,
      0.9999380111694336,
      0.9998059272766113,
      0.9999249577522278,
      0.9999000430107117,
      0.9999523758888245,
      0.9997066855430603,
      0.999576985836029,
      0.9999046325683594,
      0.9999646544456482,
      0.9999399781227112,
      0.9999576210975647,
      0.9999635815620422,
      0.9999688267707825,
      0.9999526739120483,
      0.9999697804450989,
      0.9999252557754517,
      0.9999644160270691,
      0.999891996383667,
      0.9999309182167053,
      0.999900758266449,
      0.9999469518661499,
      0.9999330043792725,
      0.9998572468757629,
      0.9999291896820068,
      0.9999265670776367,
      0.9998059272766113,
      0.999872624874115,
      0.9998549818992615,
      0.9999078512191772,
      0.9998699426651001,
      0.9999547600746155,
      0.9999102354049683,
      0.9994040131568909,
      0.9992062449455261,
      0.9935794472694397,
      0.9889337420463562,
      0.9849990010261536,
      0.9849183559417725,
      0.9867915511131287,
      0.9930688738822937,
      0.9975535869598389,
      0.9968559145927429,
      0.9987584352493286,
      0.9986916780471802,
      0.999893307685852,
      0.9999714493751526,
      0.9999818801879883,
      0.9999706149101257,
      0.9999623894691467,
      0.9999672174453735,
      0.9999297261238098,
      0.9998665452003479,
      0.9984374642372131,
      0.9998305439949036,
      0.9999163746833801,
      0.9999430179595947,
      0.9998860359191895,
      0.9995744824409485,
      0.9966631531715393,
      0.9902210235595703,
      0.9945316314697266,
      0.9825910329818726,
      0.9905017018318176,
      0.9900259375572205,
      0.9821529388427734,
      0.9874065518379211,
      0.9983022212982178,
      0.9992393255233765,
      0.9958772659301758,
      0.9995667338371277,
      0.9981877207756042,
      0.9999161958694458,
      0.9999162554740906,
      0.9999107122421265,
      0.9999650120735168,
      0.9999648332595825,
      0.9999560713768005,
      0.9999644160270691,
      0.9999207854270935,
      0.9999522566795349,
      0.999961793422699,
      0.9999184608459473,
      0.9999330639839172,
      0.9998956918716431,
      0.999641478061676,
      0.9966992139816284,
      0.9989046454429626,
      0.9962653517723083,
      0.9818668365478516,
      0.9721660614013672,
      0.982451319694519,
      0.9934903979301453,
      0.999417781829834,
      0.9997597932815552,
      0.9999494552612305,
      0.999965250492096,
      0.9999815821647644,
      0.9999609589576721,
      0.9999210834503174,
      0.9998817443847656,
      0.9998611211776733,
      0.9997716546058655,
      0.9998995065689087,
      0.9998999834060669,
      0.9998958706855774,
      0.9996948838233948,
      0.9970657825469971,
      0.9981719255447388,
      0.9848628044128418,
      0.9852831959724426,
      0.9947142601013184,
      0.9833769798278809,
      0.9516013860702515,
      0.962220311164856,
      0.9816985130310059,
      0.9615288972854614,
      0.9490406513214111,
      0.9752984046936035,
      0.9802937507629395,
      0.9670869708061218,
      0.9708658456802368,
      0.9866834282875061,
      0.9819484949111938,
      0.9779400825500488,
      0.983574628829956,
      0.9937065839767456,
      0.989391028881073,
      0.9874199032783508,
      0.9975786805152893,
      0.999134361743927,
      0.997376024723053,
      0.9996660351753235,
      0.999962568283081,
      0.9999710321426392,
      0.9999720454216003,
      0.999981701374054,
      0.9999793767929077,
      0.999960720539093,
      0.9999093413352966,
      0.9991418719291687,
      0.999846875667572,
      0.9998103380203247,
      0.9997814893722534,
      0.9999101758003235,
      0.9999504089355469,
      0.9999276399612427,
      0.9999199509620667,
      0.9999655485153198,
      0.9999739527702332,
      0.9999278783798218,
      0.9999485611915588,
      0.9999831318855286,
      0.9999816417694092,
      0.9999558329582214,
      0.9999731779098511,
      0.9999596476554871,
      0.9999615550041199,
      0.9999703168869019,
      0.9999622702598572,
      0.9999409914016724,
      0.9999493956565857,
      0.9999623894691467,
      0.99994957447052,
      0.9999212026596069,
      0.9999520778656006,
      0.9999555945396423,
      0.9999083876609802,
      0.9999344944953918,
      0.9999566674232483,
      0.9999428987503052,
      0.9999108910560608,
      0.9999638795852661,
      0.9999361038208008,
      0.9999013543128967,
      0.9999440908432007,
      0.9999597668647766,
      0.999950110912323,
      0.9999603033065796,
      0.999972939491272,
      0.9999608397483826,
      0.9999725818634033,
      0.999983012676239,
      0.9999628663063049,
      0.9999380707740784,
      0.9999653697013855,
      0.9999538064002991,
      0.9999110102653503,
      0.9998853206634521,
      0.9999711513519287,
      0.9999656081199646,
      0.9999516606330872,
      0.9999325275421143,
      0.9999154210090637,
      0.9999018311500549,
      0.9999637007713318,
      0.9999749064445496,
      0.9999728798866272,
      0.9999575018882751,
      0.9999545216560364,
      0.9999584555625916,
      0.999977707862854,
      0.9999728202819824,
      0.9999403357505798,
      0.9999698996543884,
      0.9999395608901978,
      0.9999346733093262,
      0.9999298453330994,
      0.9999676942825317,
      0.9999449849128723,
      0.999935507774353,
      0.9999611377716064,
      0.9999569058418274,
      0.9999409914016724,
      0.9999328851699829,
      0.9999517202377319,
      0.9999216198921204,
      0.9999547004699707,
      0.9999526739120483,
      0.9999763369560242,
      0.999950647354126,
      0.9999553561210632,
      0.9999775886535645,
      0.9999650120735168,
      0.9999105930328369,
      0.9999682307243347,
      0.9999781250953674,
      0.9999483227729797,
      0.999940812587738,
      0.9999674558639526,
      0.9999279379844666
    ],
    [
      0.8594862818717957,
      0.8880327343940735,
      0.8695558309555054,
      0.896757185459137,
      0.9225414991378784,
      0.9207904934883118,
      0.9213038682937622,
      0.9299311637878418,
      0.9260318279266357,
      0.9282693862915039,
      0.9342027902603149,
      0.9419221878051758,
      0.9425786137580872,
      0.9425737857818604,
      0.9453669786453247,
      0.9529994130134583,
      0.9499128460884094,
      0.9472883343696594,
      0.9459434151649475,
      0.9498364329338074,
      0.9483033418655396,
      0.9504416584968567,
      0.957291305065155,
      0.9484782218933105,
      0.9450898170471191,
      0.9503005146980286,
      0.9424988031387329,
      0.9331331849098206,
      0.9138163924217224,
      0.9074010848999023,
      0.9125962257385254,
      0.9115979671478271,
      0.9158254861831665,
      0.9339210987091064,
      0.9212842583656311,
      0.9160696268081665,
      0.9180409908294678,
      0.9272403717041016,
      0.9328346252441406,
      0.9222367405891418,
      0.9267787933349609,
      0.9330711364746094,
      0.9236165285110474,
      0.9288150072097778,
      0.937546968460083,
      0.9358787536621094,
      0.9221304655075073,
      0.9294970035552979,
      0.9385867118835449,
      0.9367267489433289,
      0.9357011914253235,
      0.9410351514816284,
      0.9422850608825684,
      0.9358827471733093,
      0.9347289204597473,
      0.9436936378479004,
      0.9485598206520081,
      0.9365566372871399,
      0.9363375306129456,
      0.9410399198532104,
      0.9419438242912292,
      0.930159866809845,
      0.9304990172386169,
      0.9459942579269409,
      0.9314676523208618,
      0.9272491931915283,
      0.9427759051322937,
      0.9587771892547607,
      0.939408540725708,
      0.9445962905883789,
      0.9743966460227966,
      0.979546070098877,
      0.9620972871780396,
      0.9816632270812988,
      0.9843429923057556,
      0.9795283079147339,
      0.9664484262466431,
      0.9999196529388428,
      0.99997478723526,
      0.9999744296073914,
      0.9999730587005615,
      0.9999849200248718,
      0.9999673366546631,
      0.9999343752861023,
      0.999782145023346,
      0.9971018433570862,
      0.9943416118621826,
      0.9762539863586426,
      0.9632617235183716,
      0.9608595371246338,
      0.9572036266326904,
      0.9614938497543335,
      0.9837272763252258,
      0.9959561228752136,
      0.9997191429138184,
      0.9999046325683594,
      0.9999298453330994,
      0.9998753070831299,
      0.9998959302902222,
      0.9998565316200256,
      0.9990742206573486,
      0.9985784292221069,
      0.9922720789909363,
      0.9909690022468567,
      0.9836779832839966,
      0.9741400480270386,
      0.9728047847747803,
      0.9720828533172607,
      0.9750304222106934,
      0.9872443079948425,
      0.9897871017456055,
      0.9857559204101562,
      0.9827291369438171,
      0.9765201210975647,
      0.9897685050964355,
      0.9896482825279236,
      0.9979090094566345,
      0.999847412109375,
      0.9999463558197021,
      0.9999590516090393,
      0.9999765753746033,
      0.999961256980896,
      0.9999226927757263,
      0.999907374382019,
      0.9999701380729675,
      0.9999819397926331,
      0.9999633431434631,
      0.9995473623275757,
      0.999946653842926,
      0.9999610781669617,
      0.9999698996543884,
      0.9999381303787231,
      0.9998066425323486,
      0.9999250173568726,
      0.9998999834060669,
      0.9999524354934692,
      0.9997074007987976,
      0.9995781183242798,
      0.9999051094055176,
      0.9999648332595825,
      0.9999402761459351,
      0.9999579191207886,
      0.9999637007713318,
      0.9999690651893616,
      0.9999529719352722,
      0.9999699592590332,
      0.9999255537986755,
      0.999964714050293,
      0.9998931288719177,
      0.9999321103096008,
      0.999902069568634,
      0.9999476075172424,
      0.9999343752861023,
      0.9998595714569092,
      0.9999309778213501,
      0.9999287128448486,
      0.999819278717041,
      0.9998806715011597,
      0.9998695254325867,
      0.9999115467071533,
      0.9998733997344971,
      0.9999557137489319,
      0.9999125599861145,
      0.9994801878929138,
      0.999305784702301,
      0.9942275881767273,
      0.990011990070343,
      0.9862686991691589,
      0.9861224889755249,
      0.9879375696182251,
      0.9938442707061768,
      0.9979453086853027,
      0.9972582459449768,
      0.9989016056060791,
      0.9988654255867004,
      0.9999013543128967,
      0.9999723434448242,
      0.9999821186065674,
      0.9999709725379944,
      0.9999626874923706,
      0.9999678730964661,
      0.9999325275421143,
      0.9998813271522522,
      0.9986759424209595,
      0.9998425245285034,
      0.9999204277992249,
      0.9999456405639648,
      0.9998916387557983,
      0.9996044635772705,
      0.996894896030426,
      0.9909933805465698,
      0.9950182437896729,
      0.9839766025543213,
      0.9914722442626953,
      0.9911134839057922,
      0.9835984110832214,
      0.9885635375976562,
      0.9985446929931641,
      0.999308168888092,
      0.9964141249656677,
      0.9996391534805298,
      0.9985114932060242,
      0.9999169111251831,
      0.9999163746833801,
      0.9999133348464966,
      0.9999648332595825,
      0.9999651312828064,
      0.999957263469696,
      0.9999657273292542,
      0.9999216794967651,
      0.9999523758888245,
      0.9999626874923706,
      0.9999207854270935,
      0.9999374151229858,
      0.9999067187309265,
      0.9996767640113831,
      0.9970864057540894,
      0.9990276098251343,
      0.9966580271720886,
      0.9836540818214417,
      0.9744377136230469,
      0.9839074611663818,
      0.9942262768745422,
      0.9994692206382751,
      0.9997817873954773,
      0.9999524354934692,
      0.9999665021896362,
      0.9999819993972778,
      0.9999613165855408,
      0.999921977519989,
      0.999882698059082,
      0.9998624324798584,
      0.9997738003730774,
      0.9999017119407654,
      0.9999045133590698,
      0.9999047517776489,
      0.9997230172157288,
      0.9974135756492615,
      0.9983964562416077,
      0.9862038493156433,
      0.9863296151161194,
      0.9951242804527283,
      0.9847713708877563,
      0.9548408389091492,
      0.9647257328033447,
      0.9835579991340637,
      0.9649137258529663,
      0.9523836374282837,
      0.9770287275314331,
      0.9817274808883667,
      0.9694877862930298,
      0.9730416536331177,
      0.9875633716583252,
      0.9831842184066772,
      0.9795105457305908,
      0.9846946597099304,
      0.9940962791442871,
      0.9901924133300781,
      0.9883675575256348,
      0.9977905750274658,
      0.9992212653160095,
      0.997698962688446,
      0.9997115135192871,
      0.9999651312828064,
      0.9999716281890869,
      0.9999723434448242,
      0.9999818205833435,
      0.999979555606842,
      0.9999610781669617,
      0.9999094605445862,
      0.9991443753242493,
      0.9998477697372437,
      0.9998111724853516,
      0.9997826218605042,
      0.9999109506607056,
      0.9999509453773499,
      0.9999285340309143,
      0.9999209642410278,
      0.999966025352478,
      0.9999743103981018,
      0.9999290704727173,
      0.9999491572380066,
      0.9999834895133972,
      0.9999823570251465,
      0.9999561905860901,
      0.9999730587005615,
      0.9999611377716064,
      0.9999630451202393,
      0.9999710917472839,
      0.9999637007713318,
      0.9999446272850037,
      0.9999520182609558,
      0.9999637603759766,
      0.9999523162841797,
      0.9999262690544128,
      0.9999540448188782,
      0.999957263469696,
      0.9999148845672607,
      0.9999383687973022,
      0.9999579787254333,
      0.9999473690986633,
      0.9999184608459473,
      0.9999650716781616,
      0.9999377131462097,
      0.9999071955680847,
      0.999947190284729,
      0.9999603629112244,
      0.9999512434005737,
      0.9999619126319885,
      0.9999733567237854,
      0.9999610781669617,
      0.9999727606773376,
      0.9999831914901733,
      0.9999632835388184,
      0.999938428401947,
      0.9999655485153198,
      0.9999539852142334,
      0.9999115467071533,
      0.9998857378959656,
      0.9999712109565735,
      0.9999658465385437,
      0.9999520182609558,
      0.9999331831932068,
      0.9999160766601562,
      0.9999026656150818,
      0.9999640583992004,
      0.9999750852584839,
      0.9999730587005615,
      0.9999578595161438,
      0.9999549984931946,
      0.9999588131904602,
      0.9999778866767883,
      0.9999730587005615,
      0.999940812587738,
      0.9999701380729675,
      0.9999401569366455,
      0.9999351501464844,
      0.9999303817749023,
      0.9999679923057556,
      0.9999451637268066,
      0.9999377131462097,
      0.9999613761901855,
      0.9999566078186035,
      0.9999425411224365,
      0.9999349117279053,
      0.9999527335166931,
      0.9999225735664368,
      0.9999550580978394,
      0.9999528527259827,
      0.9999764561653137,
      0.9999507069587708,
      0.9999555945396423,
      0.9999777674674988,
      0.9999651312828064,
      0.9999110698699951,
      0.9999685287475586,
      0.9999781847000122,
      0.9999483823776245,
      0.9999409317970276,
      0.9999675154685974,
      0.9999284148216248
    ],
    [
      0.8656636476516724,
      0.8942192792892456,
      0.8759451508522034,
      0.9009949564933777,
      0.9261635541915894,
      0.9249996542930603,
      0.9253589510917664,
      0.9330694079399109,
      0.9298816919326782,
      0.9321214556694031,
      0.937764048576355,
      0.9452733993530273,
      0.9462012052536011,
      0.9462224841117859,
      0.9485430717468262,
      0.955784261226654,
      0.953200101852417,
      0.9505149722099304,
      0.9497255086898804,
      0.9531629085540771,
      0.9515429139137268,
      0.9532186985015869,
      0.9602317810058594,
      0.9514936208724976,
      0.9484330415725708,
      0.9536756277084351,
      0.9469256401062012,
      0.9379231929779053,
      0.921278715133667,
      0.9178836345672607,
      0.9209054112434387,
      0.9190884232521057,
      0.9234282374382019,
      0.9391000866889954,
      0.927331268787384,
      0.9248664379119873,
      0.9253755211830139,
      0.9330047369003296,
      0.9380514025688171,
      0.9295423030853271,
      0.9317561984062195,
      0.9373542666435242,
      0.9292621612548828,
      0.9342801570892334,
      0.9416543841362,
      0.9400933980941772,
      0.9284427165985107,
      0.9336615800857544,
      0.9417541027069092,
      0.9402658939361572,
      0.9403315186500549,
      0.9443514943122864,
      0.9449480772018433,
      0.9390162229537964,
      0.9379295110702515,
      0.9459967017173767,
      0.9507790803909302,
      0.9396965503692627,
      0.9394267201423645,
      0.9437605738639832,
      0.9443206191062927,
      0.9330568909645081,
      0.9343252182006836,
      0.9485499858856201,
      0.9350690841674805,
      0.9312334656715393,
      0.9456502795219421,
      0.9606539011001587,
      0.9421001672744751,
      0.9469057321548462,
      0.9753243923187256,
      0.9802539944648743,
      0.9634265303611755,
      0.9821434020996094,
      0.9846044778823853,
      0.9798823595046997,
      0.9672254920005798,
      0.999921441078186,
      0.9999752640724182,
      0.9999748468399048,
      0.9999729990959167,
      0.9999849796295166,
      0.9999682903289795,
      0.9999379515647888,
      0.9998061656951904,
      0.9975771307945251,
      0.9951727390289307,
      0.9789140224456787,
      0.9674376845359802,
      0.9645872116088867,
      0.9608691334724426,
      0.9649184942245483,
      0.9852331876754761,
      0.9963140487670898,
      0.9997416138648987,
      0.9999096393585205,
      0.9999319314956665,
      0.9998779296875,
      0.9999006986618042,
      0.9998676776885986,
      0.9992192983627319,
      0.9988122582435608,
      0.9930464029312134,
      0.9919208884239197,
      0.9853595495223999,
      0.9767436981201172,
      0.9754673838615417,
      0.9747621417045593,
      0.9775636196136475,
      0.988685131072998,
      0.9908440113067627,
      0.9873591065406799,
      0.9844231605529785,
      0.9787468314170837,
      0.990697979927063,
      0.9906111359596252,
      0.9980271458625793,
      0.9998550415039062,
      0.9999483823776245,
      0.9999616146087646,
      0.9999778866767883,
      0.9999639391899109,
      0.9999266266822815,
      0.9999098777770996,
      0.9999706149101257,
      0.9999820590019226,
      0.999963641166687,
      0.9995519518852234,
      0.9999471306800842,
      0.9999614953994751,
      0.9999700784683228,
      0.999938428401947,
      0.9998070597648621,
      0.9999251961708069,
      0.9999000430107117,
      0.9999531507492065,
      0.9997112154960632,
      0.9995821714401245,
      0.9999061226844788,
      0.9999653697013855,
      0.999940812587738,
      0.9999583959579468,
      0.9999638795852661,
      0.9999692440032959,
      0.9999533295631409,
      0.9999703168869019,
      0.9999260902404785,
      0.9999651908874512,
      0.9998947381973267,
      0.9999333620071411,
      0.9999032616615295,
      0.999948263168335,
      0.9999358057975769,
      0.9998617172241211,
      0.9999345541000366,
      0.9999375343322754,
      0.9998936653137207,
      0.9998992085456848,
      0.9998877644538879,
      0.9999178647994995,
      0.9998769164085388,
      0.9999570846557617,
      0.9999163150787354,
      0.9995496869087219,
      0.9994398355484009,
      0.9949378371238708,
      0.9913056492805481,
      0.9874863028526306,
      0.987299919128418,
      0.9890238642692566,
      0.9945579767227173,
      0.9982993602752686,
      0.9976795315742493,
      0.9989916086196899,
      0.9987606406211853,
      0.9999046325683594,
      0.9999727606773376,
      0.9999823570251465,
      0.9999715685844421,
      0.9999634623527527,
      0.9999690651893616,
      0.9999353289604187,
      0.9998933672904968,
      0.9988717436790466,
      0.9998524188995361,
      0.9999234080314636,
      0.9999476671218872,
      0.9998950362205505,
      0.9996263980865479,
      0.99703449010849,
      0.9917221069335938,
      0.9955090880393982,
      0.9854425191879272,
      0.9924601912498474,
      0.9921674132347107,
      0.9851424098014832,
      0.9897423386573792,
      0.9987741708755493,
      0.9993948936462402,
      0.9969486594200134,
      0.9997038245201111,
      0.9988184571266174,
      0.9999175667762756,
      0.9999162554740906,
      0.9999130964279175,
      0.9999648928642273,
      0.9999655485153198,
      0.9999583959579468,
      0.9999653697013855,
      0.9999198913574219,
      0.9999529123306274,
      0.9999632239341736,
      0.9999223351478577,
      0.9999411702156067,
      0.9999179840087891,
      0.9997180700302124,
      0.9975761771202087,
      0.9991846084594727,
      0.9971314072608948,
      0.9854326844215393,
      0.9768443703651428,
      0.9853574633598328,
      0.9949535131454468,
      0.9995318055152893,
      0.9998052716255188,
      0.9999552369117737,
      0.9999674558639526,
      0.9999817609786987,
      0.9999622106552124,
      0.999923050403595,
      0.9998838305473328,
      0.9998641610145569,
      0.9997769594192505,
      0.9999036192893982,
      0.9999083876609802,
      0.9999117851257324,
      0.999753475189209,
      0.9978488087654114,
      0.9989351034164429,
      0.9877853989601135,
      0.9875903129577637,
      0.9956168532371521,
      0.9862548112869263,
      0.9582496881484985,
      0.9672993421554565,
      0.9846014976501465,
      0.9682880640029907,
      0.9559507369995117,
      0.9788618683815002,
      0.9832214117050171,
      0.972000241279602,
      0.9752068519592285,
      0.9884538054466248,
      0.9841131567955017,
      0.9811254143714905,
      0.9858602285385132,
      0.9944988489151001,
      0.991038978099823,
      0.9894092679023743,
      0.9980604648590088,
      0.9993165135383606,
      0.9979830384254456,
      0.9997367858886719,
      0.9999666213989258,
      0.9999725818634033,
      0.9999728202819824,
      0.9999821186065674,
      0.9999796748161316,
      0.9999613761901855,
      0.9999101161956787,
      0.9991450309753418,
      0.9998487234115601,
      0.9998120069503784,
      0.9997894763946533,
      0.9999117255210876,
      0.9999513030052185,
      0.9999292492866516,
      0.999921977519989,
      0.9999663233757019,
      0.9999749660491943,
      0.9999300837516785,
      0.9999498128890991,
      0.9999839067459106,
      0.9999827146530151,
      0.9999569654464722,
      0.999973714351654,
      0.9999631643295288,
      0.999964714050293,
      0.9999719262123108,
      0.9999651908874512,
      0.9999479055404663,
      0.9999546408653259,
      0.9999649524688721,
      0.999954879283905,
      0.9999316930770874,
      0.999955952167511,
      0.9999588131904602,
      0.9999213218688965,
      0.9999405741691589,
      0.9999589323997498,
      0.9999507665634155,
      0.9999256730079651,
      0.9999660849571228,
      0.9999392628669739,
      0.9999129176139832,
      0.9999499917030334,
      0.9999609589576721,
      0.999952495098114,
      0.9999638199806213,
      0.9999738335609436,
      0.9999614357948303,
      0.9999731183052063,
      0.9999833106994629,
      0.9999638199806213,
      0.9999390244483948,
      0.9999657869338989,
      0.9999542236328125,
      0.9999118447303772,
      0.9998859763145447,
      0.9999712705612183,
      0.999966025352478,
      0.9999523162841797,
      0.9999335408210754,
      0.9999151229858398,
      0.9999027848243713,
      0.9999644756317139,
      0.999975323677063,
      0.9999732971191406,
      0.9999580979347229,
      0.9999551773071289,
      0.9999590516090393,
      0.9999779462814331,
      0.999972939491272,
      0.9999410510063171,
      0.9999703168869019,
      0.999940812587738,
      0.9999359250068665,
      0.9999310374259949,
      0.9999693036079407,
      0.9999458193778992,
      0.9999386072158813,
      0.9999617338180542,
      0.9999570250511169,
      0.9999449849128723,
      0.9999373555183411,
      0.9999534487724304,
      0.9999243021011353,
      0.9999549388885498,
      0.9999528527259827,
      0.9999764561653137,
      0.9999509453773499,
      0.9999557137489319,
      0.9999778866767883,
      0.9999651908874512,
      0.9999112486839294,
      0.9999683499336243,
      0.9999781250953674,
      0.9999485611915588,
      0.9999410510063171,
      0.9999675750732422,
      0.999928891658783
    ],
    [
      0.8713578581809998,
      0.9004279375076294,
      0.8833364844322205,
      0.9057458639144897,
      0.929840624332428,
      0.9295036196708679,
      0.9307912588119507,
      0.9365583658218384,
      0.9335393905639648,
      0.9358685612678528,
      0.9411748647689819,
      0.9485980272293091,
      0.949485182762146,
      0.9496425986289978,
      0.9517379403114319,
      0.9585283398628235,
      0.9564237594604492,
      0.9538133144378662,
      0.9537777900695801,
      0.9568114876747131,
      0.9550352096557617,
      0.9562917947769165,
      0.9634543657302856,
      0.9549044370651245,
      0.9521026015281677,
      0.9573129415512085,
      0.9515717625617981,
      0.943345308303833,
      0.9298063516616821,
      0.929053544998169,
      0.9295198917388916,
      0.9272302389144897,
      0.9311022758483887,
      0.9442516565322876,
      0.933556079864502,
      0.9327067732810974,
      0.932388424873352,
      0.9389287233352661,
      0.9432556629180908,
      0.9367780685424805,
      0.9373453259468079,
      0.9420214891433716,
      0.9356376528739929,
      0.9403462409973145,
      0.9461804628372192,
      0.9442005157470703,
      0.9356206059455872,
      0.9387459754943848,
      0.9455469250679016,
      0.9445458650588989,
      0.9450763463973999,
      0.9479023814201355,
      0.9481233954429626,
      0.9426485300064087,
      0.940955638885498,
      0.9484795331954956,
      0.9532566070556641,
      0.9430055618286133,
      0.9429448843002319,
      0.9470714330673218,
      0.9471805095672607,
      0.9363442659378052,
      0.9390551447868347,
      0.9514081478118896,
      0.93822181224823,
      0.9357091784477234,
      0.9479644298553467,
      0.9621949791908264,
      0.9441598653793335,
      0.9488053321838379,
      0.9754213690757751,
      0.9800739288330078,
      0.963607132434845,
      0.9819900393486023,
      0.9847326874732971,
      0.9801448583602905,
      0.9676823616027832,
      0.9999238848686218,
      0.9999756813049316,
      0.9999752044677734,
      0.9999732971191406,
      0.9999852180480957,
      0.999968945980072,
      0.9999409914016724,
      0.999826192855835,
      0.9979966282844543,
      0.9958996772766113,
      0.9814214706420898,
      0.9714095592498779,
      0.9679211974143982,
      0.964249849319458,
      0.9682061672210693,
      0.9861882925033569,
      0.9966437816619873,
      0.9997685551643372,
      0.9999142289161682,
      0.9999340176582336,
      0.9998807311058044,
      0.9999055862426758,
      0.9998781085014343,
      0.9993436932563782,
      0.9989898204803467,
      0.9937593936920166,
      0.9926832914352417,
      0.9870041608810425,
      0.9793441891670227,
      0.9781297445297241,
      0.97751784324646,
      0.9801538586616516,
      0.9901817440986633,
      0.9920079112052917,
      0.9890543222427368,
      0.9862791299819946,
      0.9810481071472168,
      0.9917221665382385,
      0.9915828108787537,
      0.9982215166091919,
      0.9998638033866882,
      0.999950110912323,
      0.9999630451202393,
      0.9999786019325256,
      0.9999650716781616,
      0.9999275803565979,
      0.9999114871025085,
      0.9999712109565735,
      0.9999821782112122,
      0.9999639391899109,
      0.9995594024658203,
      0.9999478459358215,
      0.999961793422699,
      0.9999703764915466,
      0.999938428401947,
      0.9998107552528381,
      0.999927282333374,
      0.9999014139175415,
      0.9999538064002991,
      0.9997139573097229,
      0.999589741230011,
      0.9999080896377563,
      0.9999659061431885,
      0.9999416470527649,
      0.999958872795105,
      0.9999642372131348,
      0.9999696016311646,
      0.9999535083770752,
      0.9999703764915466,
      0.9999263882637024,
      0.9999653697013855,
      0.9998961091041565,
      0.999934732913971,
      0.9999048709869385,
      0.999949038028717,
      0.9999372363090515,
      0.9998644590377808,
      0.9999368786811829,
      0.9999403357505798,
      0.9999008774757385,
      0.9999057054519653,
      0.9999008774757385,
      0.9999224543571472,
      0.9998815059661865,
      0.9999584555625916,
      0.9999215602874756,
      0.9996233582496643,
      0.9995517134666443,
      0.9955635666847229,
      0.9923685193061829,
      0.9886420369148254,
      0.9884498119354248,
      0.9902282357215881,
      0.9952516555786133,
      0.9986411929130554,
      0.9981443285942078,
      0.9991391897201538,
      0.9989534616470337,
      0.9999125003814697,
      0.9999733567237854,
      0.9999825954437256,
      0.9999722838401794,
      0.9999641180038452,
      0.999970018863678,
      0.9999381899833679,
      0.9999054670333862,
      0.9990560412406921,
      0.999862551689148,
      0.9999273419380188,
      0.9999498724937439,
      0.9998990297317505,
      0.9996589422225952,
      0.9973302483558655,
      0.9926295280456543,
      0.9960102438926697,
      0.9868667125701904,
      0.9931620359420776,
      0.9930273294448853,
      0.9866027235984802,
      0.9908993244171143,
      0.9989609122276306,
      0.9994722604751587,
      0.9973933100700378,
      0.9997556805610657,
      0.9990454912185669,
      0.9999189972877502,
      0.9999176263809204,
      0.9999154806137085,
      0.999964714050293,
      0.9999661445617676,
      0.9999595880508423,
      0.9999663829803467,
      0.9999213218688965,
      0.9999531507492065,
      0.9999635219573975,
      0.9999240636825562,
      0.9999445080757141,
      0.9999244809150696,
      0.9997455477714539,
      0.9980155229568481,
      0.9993273019790649,
      0.9975712299346924,
      0.9873326420783997,
      0.9795018434524536,
      0.986560046672821,
      0.9955942034721375,
      0.9995844960212708,
      0.9998230934143066,
      0.9999576210975647,
      0.9999686479568481,
      0.9999822378158569,
      0.999962568283081,
      0.9999240636825562,
      0.9998846054077148,
      0.9998659491539001,
      0.9997786283493042,
      0.9999052882194519,
      0.9999121427536011,
      0.9999183416366577,
      0.9997755885124207,
      0.9981657266616821,
      0.99906986951828,
      0.9890815019607544,
      0.9886764883995056,
      0.9960083365440369,
      0.9876684546470642,
      0.9617149829864502,
      0.96996009349823,
      0.9863185882568359,
      0.9714034199714661,
      0.9593631625175476,
      0.9805876016616821,
      0.9846455454826355,
      0.9745665192604065,
      0.9772697687149048,
      0.9892950654029846,
      0.9857422113418579,
      0.9827518463134766,
      0.9869455099105835,
      0.9948824644088745,
      0.9918604493141174,
      0.990415096282959,
      0.9982887506484985,
      0.9994006156921387,
      0.9982576370239258,
      0.9997768402099609,
      0.9999682903289795,
      0.9999732375144958,
      0.9999732375144958,
      0.9999824166297913,
      0.9999800324440002,
      0.999961793422699,
      0.9999105334281921,
      0.999146044254303,
      0.9998502135276794,
      0.9998136758804321,
      0.9997909665107727,
      0.999912679195404,
      0.9999518990516663,
      0.9999301433563232,
      0.9999229907989502,
      0.9999668598175049,
      0.9999753832817078,
      0.9999310970306396,
      0.9999505281448364,
      0.9999842047691345,
      0.9999831914901733,
      0.9999579191207886,
      0.9999746084213257,
      0.9999650716781616,
      0.9999662041664124,
      0.999972939491272,
      0.9999667406082153,
      0.9999510645866394,
      0.9999538660049438,
      0.9999659657478333,
      0.9999572038650513,
      0.9999362230300903,
      0.9999576807022095,
      0.9999603033065796,
      0.9999273419380188,
      0.9999446272850037,
      0.99996018409729,
      0.9999539256095886,
      0.9999316334724426,
      0.9999672174453735,
      0.9999409914016724,
      0.9999184608459473,
      0.9999526143074036,
      0.9999614953994751,
      0.9999530911445618,
      0.9999650716781616,
      0.9999736547470093,
      0.999961793422699,
      0.9999733567237854,
      0.999983549118042,
      0.9999641180038452,
      0.9999393224716187,
      0.9999660849571228,
      0.9999547004699707,
      0.9999123215675354,
      0.9998865127563477,
      0.9999713897705078,
      0.9999663829803467,
      0.9999528527259827,
      0.999934196472168,
      0.9999156594276428,
      0.9999035000801086,
      0.9999649524688721,
      0.9999754428863525,
      0.9999735951423645,
      0.9999586343765259,
      0.999955952167511,
      0.9999594688415527,
      0.9999781250953674,
      0.9999729990959167,
      0.9999415874481201,
      0.999970555305481,
      0.9999412894248962,
      0.9999368190765381,
      0.9999318718910217,
      0.9999695420265198,
      0.9999464154243469,
      0.9999382495880127,
      0.9999626874923706,
      0.9999579191207886,
      0.9999471306800842,
      0.9999414086341858,
      0.9999541640281677,
      0.9999262690544128,
      0.9999555945396423,
      0.999953031539917,
      0.9999765157699585,
      0.9999510645866394,
      0.9999557733535767,
      0.9999779462814331,
      0.9999653100967407,
      0.9999116063117981,
      0.9999685883522034,
      0.9999781847000122,
      0.9999486804008484,
      0.9999409914016724,
      0.999967634677887,
      0.9999294281005859
    ],
    [
      0.8775994777679443,
      0.9074176549911499,
      0.8931033611297607,
      0.9120194315910339,
      0.9332914352416992,
      0.9341244697570801,
      0.93705153465271,
      0.9402686953544617,
      0.9373581409454346,
      0.9395704865455627,
      0.9449204206466675,
      0.9517034292221069,
      0.9528284072875977,
      0.9530121684074402,
      0.954879105091095,
      0.9612757563591003,
      0.9595798850059509,
      0.9574889540672302,
      0.9577195644378662,
      0.9605609774589539,
      0.9587637186050415,
      0.959864616394043,
      0.9665266871452332,
      0.9585710763931274,
      0.9561094641685486,
      0.9610405564308167,
      0.9560170769691467,
      0.949311375617981,
      0.9386948347091675,
      0.9385891556739807,
      0.9377937316894531,
      0.9353579878807068,
      0.9391465187072754,
      0.9495272040367126,
      0.9397174715995789,
      0.9402810335159302,
      0.9394096732139587,
      0.9452885389328003,
      0.948833167552948,
      0.9443225264549255,
      0.9438319206237793,
      0.947273850440979,
      0.9424822926521301,
      0.946940004825592,
      0.951101541519165,
      0.9494684934616089,
      0.9426900148391724,
      0.9441385269165039,
      0.9496865272521973,
      0.9491426348686218,
      0.9499187469482422,
      0.9516304731369019,
      0.9514130353927612,
      0.946866512298584,
      0.9443376064300537,
      0.9513300657272339,
      0.9562186002731323,
      0.9468342065811157,
      0.9468188285827637,
      0.9511328935623169,
      0.9510353803634644,
      0.9403737187385559,
      0.9442548751831055,
      0.954759955406189,
      0.9418041110038757,
      0.9410273432731628,
      0.9511181116104126,
      0.9644267559051514,
      0.9476052522659302,
      0.9517709016799927,
      0.9755779504776001,
      0.9806265830993652,
      0.9657436609268188,
      0.9824012517929077,
      0.9852185845375061,
      0.9811362028121948,
      0.9683741331100464,
      0.9999255537986755,
      0.9999759793281555,
      0.9999756813049316,
      0.9999732971191406,
      0.9999852180480957,
      0.9999692440032959,
      0.99994295835495,
      0.9998412132263184,
      0.9983708262443542,
      0.9965376257896423,
      0.9838412404060364,
      0.9749335646629333,
      0.9710378646850586,
      0.9675365686416626,
      0.971387505531311,
      0.9876346588134766,
      0.9969584345817566,
      0.999779224395752,
      0.9999181628227234,
      0.9999357461929321,
      0.9998833537101746,
      0.999909520149231,
      0.999886155128479,
      0.9994364976882935,
      0.9991521239280701,
      0.9944700002670288,
      0.9933558106422424,
      0.9885359406471252,
      0.9818447828292847,
      0.9806516766548157,
      0.9801443815231323,
      0.9825705289840698,
      0.9915315508842468,
      0.9930593967437744,
      0.9907106757164001,
      0.9880479574203491,
      0.9832296371459961,
      0.9928078651428223,
      0.9927160739898682,
      0.9985122680664062,
      0.9998748302459717,
      0.9999518394470215,
      0.9999644160270691,
      0.9999792575836182,
      0.9999662041664124,
      0.9999290704727173,
      0.9999127984046936,
      0.9999716281890869,
      0.999982476234436,
      0.9999642372131348,
      0.9995642304420471,
      0.9999484419822693,
      0.9999623894691467,
      0.9999706745147705,
      0.999938428401947,
      0.9998127222061157,
      0.9999277591705322,
      0.9999020099639893,
      0.9999544024467468,
      0.9997174739837646,
      0.9995942711830139,
      0.9999091029167175,
      0.9999662041664124,
      0.9999422430992126,
      0.9999596476554871,
      0.9999646544456482,
      0.9999697804450989,
      0.9999538660049438,
      0.9999706745147705,
      0.9999269843101501,
      0.9999659657478333,
      0.9998979568481445,
      0.9999364614486694,
      0.9999068975448608,
      0.9999496340751648,
      0.9999390244483948,
      0.9998674988746643,
      0.9999394416809082,
      0.9999427199363708,
      0.9999105334281921,
      0.9999136328697205,
      0.9999157786369324,
      0.9999273419380188,
      0.9998877644538879,
      0.9999600052833557,
      0.9999278783798218,
      0.9996899366378784,
      0.9996495246887207,
      0.9962961673736572,
      0.993401825428009,
      0.990042507648468,
      0.9896504878997803,
      0.9913482666015625,
      0.9958866834640503,
      0.9989104270935059,
      0.9985345005989075,
      0.9992875456809998,
      0.9993264675140381,
      0.9999231696128845,
      0.9999744296073914,
      0.9999828338623047,
      0.999972939491272,
      0.9999647736549377,
      0.9999710321426392,
      0.9999414682388306,
      0.9999183416366577,
      0.9992299675941467,
      0.9998709559440613,
      0.9999294877052307,
      0.9999517202377319,
      0.9999030828475952,
      0.9996933937072754,
      0.9976596832275391,
      0.9935397505760193,
      0.9965322613716125,
      0.988349199295044,
      0.9940992593765259,
      0.9939373135566711,
      0.9880331754684448,
      0.9921478033065796,
      0.9991205334663391,
      0.999541163444519,
      0.9978857636451721,
      0.999799907207489,
      0.9992323517799377,
      0.9999198913574219,
      0.9999181628227234,
      0.9999158978462219,
      0.9999649524688721,
      0.999966561794281,
      0.9999605417251587,
      0.9999659657478333,
      0.9999220967292786,
      0.9999530911445618,
      0.9999637603759766,
      0.9999246597290039,
      0.9999472498893738,
      0.9999308586120605,
      0.9997729063034058,
      0.9983582496643066,
      0.9994387030601501,
      0.9979152083396912,
      0.9891334176063538,
      0.9819949865341187,
      0.987949013710022,
      0.9961293339729309,
      0.9996249079704285,
      0.9998360276222229,
      0.9999593496322632,
      0.9999694228172302,
      0.9999824166297913,
      0.9999628663063049,
      0.9999250769615173,
      0.999885618686676,
      0.9998674988746643,
      0.9997799396514893,
      0.9999068379402161,
      0.9999147057533264,
      0.9999222159385681,
      0.9997931718826294,
      0.9984374046325684,
      0.9991834163665771,
      0.9903674125671387,
      0.9897915124893188,
      0.9964340329170227,
      0.9890268445014954,
      0.9650548696517944,
      0.9726459980010986,
      0.9875274896621704,
      0.9740839004516602,
      0.962433934211731,
      0.9819809794425964,
      0.9859288334846497,
      0.9768282175064087,
      0.9788653254508972,
      0.9900293946266174,
      0.98698890209198,
      0.9842346906661987,
      0.9879663586616516,
      0.9953035116195679,
      0.9927302598953247,
      0.9913601875305176,
      0.9985191226005554,
      0.9994810819625854,
      0.998518705368042,
      0.9998101592063904,
      0.999970018863678,
      0.9999738335609436,
      0.999973714351654,
      0.9999827146530151,
      0.9999803304672241,
      0.9999622106552124,
      0.9999108910560608,
      0.999148964881897,
      0.9998518228530884,
      0.9998152852058411,
      0.9997926950454712,
      0.9999136924743652,
      0.999952495098114,
      0.9999312162399292,
      0.9999243021011353,
      0.9999672770500183,
      0.9999756217002869,
      0.999932050704956,
      0.999951183795929,
      0.999984622001648,
      0.9999828338623047,
      0.9999586343765259,
      0.9999749660491943,
      0.9999666213989258,
      0.9999676942825317,
      0.9999736547470093,
      0.9999679923057556,
      0.9999536871910095,
      0.9999561309814453,
      0.9999682307243347,
      0.9999591112136841,
      0.9999398589134216,
      0.9999590516090393,
      0.999961793422699,
      0.9999322891235352,
      0.9999477863311768,
      0.9999614357948303,
      0.999956488609314,
      0.9999365210533142,
      0.9999682307243347,
      0.9999423027038574,
      0.9999225735664368,
      0.9999540448188782,
      0.9999619722366333,
      0.9999539256095886,
      0.9999663233757019,
      0.9999747276306152,
      0.9999623894691467,
      0.999973714351654,
      0.9999837279319763,
      0.9999647736549377,
      0.9999399185180664,
      0.999966561794281,
      0.9999550580978394,
      0.9999125003814697,
      0.9998865127563477,
      0.9999712705612183,
      0.9999666810035706,
      0.9999536871910095,
      0.9999365210533142,
      0.9999167323112488,
      0.9999040365219116,
      0.9999648928642273,
      0.9999756217002869,
      0.9999738931655884,
      0.9999592304229736,
      0.9999570250511169,
      0.9999598264694214,
      0.999978244304657,
      0.9999730587005615,
      0.999941885471344,
      0.9999704957008362,
      0.9999414682388306,
      0.9999369978904724,
      0.9999319314956665,
      0.9999690055847168,
      0.9999463558197021,
      0.9999392628669739,
      0.9999634623527527,
      0.999958872795105,
      0.9999474883079529,
      0.9999419450759888,
      0.9999560713768005,
      0.9999262094497681,
      0.9999560117721558,
      0.9999532699584961,
      0.9999766945838928,
      0.9999509453773499,
      0.9999556541442871,
      0.9999779462814331,
      0.999965250492096,
      0.9999117255210876,
      0.9999684691429138,
      0.9999781847000122,
      0.9999486804008484,
      0.9999409914016724,
      0.9999676942825317,
      0.9999298453330994
    ],
    [
      0.886925458908081,
      0.915157675743103,
      0.9060394763946533,
      0.9217824339866638,
      0.938209593296051,
      0.9402716755867004,
      0.944839358329773,
      0.9451672434806824,
      0.9424657225608826,
      0.9446879029273987,
      0.94979327917099,
      0.9552441835403442,
      0.95660001039505,
      0.9568681120872498,
      0.9584529399871826,
      0.963974118232727,
      0.9628018140792847,
      0.9610958695411682,
      0.9620026350021362,
      0.9645421504974365,
      0.9629745483398438,
      0.9635381698608398,
      0.970415472984314,
      0.9634830951690674,
      0.9610369801521301,
      0.965781569480896,
      0.9614183306694031,
      0.9556127786636353,
      0.947283148765564,
      0.9489691853523254,
      0.9466168284416199,
      0.9440056681632996,
      0.9475932121276855,
      0.9548916220664978,
      0.9461932182312012,
      0.9484893083572388,
      0.9472171068191528,
      0.9526050090789795,
      0.9552993774414062,
      0.9522848725318909,
      0.9516626000404358,
      0.9534969329833984,
      0.9497295618057251,
      0.9533072710037231,
      0.9562646150588989,
      0.9546383619308472,
      0.9492954611778259,
      0.9495773911476135,
      0.9539551138877869,
      0.9537979960441589,
      0.9549040198326111,
      0.9556397795677185,
      0.9549341201782227,
      0.9515278935432434,
      0.948405921459198,
      0.9548491835594177,
      0.9602450728416443,
      0.9516904354095459,
      0.9513354301452637,
      0.9561737179756165,
      0.9561824798583984,
      0.9459319114685059,
      0.9507520794868469,
      0.9591871500015259,
      0.9469038248062134,
      0.9477181434631348,
      0.9555084109306335,
      0.9671320915222168,
      0.9522399306297302,
      0.955962061882019,
      0.9755764007568359,
      0.9811078906059265,
      0.9697118401527405,
      0.9826207756996155,
      0.9858676791191101,
      0.9821423888206482,
      0.9693863391876221,
      0.9999282956123352,
      0.9999764561653137,
      0.9999759197235107,
      0.999973475933075,
      0.9999852776527405,
      0.9999692440032959,
      0.9999443888664246,
      0.999853789806366,
      0.9986811876296997,
      0.9971507787704468,
      0.9862673282623291,
      0.9783399105072021,
      0.9743587970733643,
      0.9712247848510742,
      0.9749560356140137,
      0.9893398284912109,
      0.9974660873413086,
      0.9998012185096741,
      0.9999219179153442,
      0.9999369382858276,
      0.999885618686676,
      0.9999138712882996,
      0.9998953342437744,
      0.9995317459106445,
      0.9993222951889038,
      0.9952406883239746,
      0.9943926930427551,
      0.990085244178772,
      0.984315037727356,
      0.9832713603973389,
      0.9827763438224792,
      0.9850673079490662,
      0.9926846623420715,
      0.9941132068634033,
      0.9922320246696472,
      0.9897419214248657,
      0.9854649305343628,
      0.99381422996521,
      0.9939160943031311,
      0.9988574981689453,
      0.9998815059661865,
      0.9999533295631409,
      0.9999656677246094,
      0.9999797344207764,
      0.9999673962593079,
      0.9999310374259949,
      0.9999141097068787,
      0.9999722242355347,
      0.9999825954437256,
      0.999964714050293,
      0.9995705485343933,
      0.9999488592147827,
      0.999962568283081,
      0.9999707937240601,
      0.999941349029541,
      0.999815046787262,
      0.9999284148216248,
      0.9999024868011475,
      0.9999545216560364,
      0.9997192621231079,
      0.9995984435081482,
      0.9999099969863892,
      0.999966561794281,
      0.9999425411224365,
      0.9999599456787109,
      0.9999648332595825,
      0.999970018863678,
      0.9999539852142334,
      0.9999707341194153,
      0.9999271631240845,
      0.9999663233757019,
      0.999899685382843,
      0.9999384880065918,
      0.9999098777770996,
      0.9999505281448364,
      0.9999407529830933,
      0.9998705983161926,
      0.9999419450759888,
      0.9999454617500305,
      0.9999228715896606,
      0.9999338984489441,
      0.9999257922172546,
      0.999931812286377,
      0.9998911619186401,
      0.9999611973762512,
      0.9999322891235352,
      0.9997382164001465,
      0.9997268319129944,
      0.9970624446868896,
      0.9945655465126038,
      0.9917733669281006,
      0.9911136627197266,
      0.9927207827568054,
      0.9965746998786926,
      0.9991565942764282,
      0.9988456964492798,
      0.999387264251709,
      0.999324381351471,
      0.9999233484268188,
      0.9999749064445496,
      0.9999829530715942,
      0.9999731183052063,
      0.9999650120735168,
      0.9999720454216003,
      0.9999449253082275,
      0.9999303221702576,
      0.9993826746940613,
      0.9998809695243835,
      0.9999372959136963,
      0.9999534487724304,
      0.9999079704284668,
      0.9997501969337463,
      0.99844890832901,
      0.9947536587715149,
      0.9971423745155334,
      0.9900435209274292,
      0.9950036406517029,
      0.9948472380638123,
      0.9895350933074951,
      0.9933407306671143,
      0.9992496967315674,
      0.9996042847633362,
      0.9983615279197693,
      0.9998369812965393,
      0.9993879795074463,
      0.9999209642410278,
      0.9999187588691711,
      0.9999163746833801,
      0.9999650716781616,
      0.9999666213989258,
      0.9999608993530273,
      0.999966561794281,
      0.9999226927757263,
      0.9999531507492065,
      0.9999638199806213,
      0.9999257922172546,
      0.9999504685401917,
      0.999936580657959,
      0.9997967481613159,
      0.998661994934082,
      0.9995322227478027,
      0.9982385039329529,
      0.9907813668251038,
      0.9843053221702576,
      0.9894216060638428,
      0.996597170829773,
      0.999660313129425,
      0.9998472332954407,
      0.9999608397483826,
      0.9999701380729675,
      0.9999827146530151,
      0.9999628067016602,
      0.9999260306358337,
      0.9998865127563477,
      0.9998689889907837,
      0.9997808337211609,
      0.9999080896377563,
      0.9999172687530518,
      0.9999264478683472,
      0.9998085498809814,
      0.9986608624458313,
      0.9992807507514954,
      0.991586446762085,
      0.9908784627914429,
      0.9969136118888855,
      0.9902167320251465,
      0.9684715270996094,
      0.9754303693771362,
      0.9886428117752075,
      0.9764677286148071,
      0.965474009513855,
      0.9832135438919067,
      0.9871101379394531,
      0.9788897037506104,
      0.9800947904586792,
      0.9906647205352783,
      0.9881412386894226,
      0.985687255859375,
      0.9888675808906555,
      0.9957481622695923,
      0.9936449527740479,
      0.9923031330108643,
      0.9987569451332092,
      0.9995999932289124,
      0.9987998604774475,
      0.9998444318771362,
      0.9999715685844421,
      0.999975323677063,
      0.9999744296073914,
      0.9999829530715942,
      0.9999804496765137,
      0.9999622106552124,
      0.9999111890792847,
      0.9991512298583984,
      0.9998522400856018,
      0.9998160600662231,
      0.9997936487197876,
      0.9999142289161682,
      0.9999529719352722,
      0.9999317526817322,
      0.9999250173568726,
      0.999967634677887,
      0.999975860118866,
      0.9999328255653381,
      0.9999516606330872,
      0.999984860420227,
      0.9999831318855286,
      0.9999591708183289,
      0.9999755024909973,
      0.9999681115150452,
      0.9999690055847168,
      0.9999741315841675,
      0.9999688863754272,
      0.9999551177024841,
      0.9999574422836304,
      0.9999679327011108,
      0.9999604225158691,
      0.9999427795410156,
      0.9999582767486572,
      0.9999626874923706,
      0.9999358057975769,
      0.999950110912323,
      0.999962329864502,
      0.9999562501907349,
      0.9999400973320007,
      0.999968945980072,
      0.9999417662620544,
      0.9999262690544128,
      0.9999553561210632,
      0.999962329864502,
      0.9999548196792603,
      0.9999672174453735,
      0.9999750852584839,
      0.9999626874923706,
      0.9999739527702332,
      0.9999838471412659,
      0.9999653100967407,
      0.9999402165412903,
      0.9999664425849915,
      0.9999552369117737,
      0.9999127388000488,
      0.9998871684074402,
      0.9999713897705078,
      0.9999668002128601,
      0.9999538660049438,
      0.9999371767044067,
      0.9999179244041443,
      0.9999048113822937,
      0.9999650120735168,
      0.9999757409095764,
      0.9999740123748779,
      0.9999592304229736,
      0.9999562501907349,
      0.9999599456787109,
      0.9999781847000122,
      0.9999731779098511,
      0.9999424815177917,
      0.9999707937240601,
      0.9999421834945679,
      0.9999378323554993,
      0.9999328255653381,
      0.9999698400497437,
      0.9999468326568604,
      0.9999402761459351,
      0.999962568283081,
      0.9999591112136841,
      0.9999482035636902,
      0.9999452829360962,
      0.9999567866325378,
      0.9999263286590576,
      0.9999561309814453,
      0.9999533295631409,
      0.999976634979248,
      0.9999510645866394,
      0.9999557733535767,
      0.9999780058860779,
      0.9999653100967407,
      0.9999118447303772,
      0.9999684691429138,
      0.999978244304657,
      0.9999488592147827,
      0.9999407529830933,
      0.9999675154685974,
      0.999930202960968
    ],
    [
      0.9025290012359619,
      0.9258495569229126,
      0.9234352111816406,
      0.9362508058547974,
      0.9461108446121216,
      0.9484769701957703,
      0.9540716409683228,
      0.9523414969444275,
      0.9498769640922546,
      0.9528549313545227,
      0.9567174315452576,
      0.9609827995300293,
      0.962670087814331,
      0.9629373550415039,
      0.9642444849014282,
      0.9695515036582947,
      0.9685487151145935,
      0.9670135974884033,
      0.968332052230835,
      0.9703363180160522,
      0.9697868824005127,
      0.9696848392486572,
      0.9761645793914795,
      0.9708988070487976,
      0.9684233665466309,
      0.9729790687561035,
      0.9685732126235962,
      0.9635846018791199,
      0.9568672180175781,
      0.9600199460983276,
      0.9566727876663208,
      0.953903317451477,
      0.9553653001785278,
      0.9604402184486389,
      0.9533879160881042,
      0.9569352865219116,
      0.9561227560043335,
      0.9609688520431519,
      0.9629597663879395,
      0.9614179134368896,
      0.9612809419631958,
      0.9617902040481567,
      0.9588527679443359,
      0.9616098403930664,
      0.9635555744171143,
      0.9615695476531982,
      0.9578737020492554,
      0.958314061164856,
      0.960753858089447,
      0.960220456123352,
      0.9616478681564331,
      0.9620144367218018,
      0.9602871537208557,
      0.9582825899124146,
      0.9556924104690552,
      0.9603702425956726,
      0.9657041430473328,
      0.9587264060974121,
      0.9576058387756348,
      0.9627542495727539,
      0.9628369808197021,
      0.9538132548332214,
      0.9587926864624023,
      0.965785801410675,
      0.955436110496521,
      0.956157922744751,
      0.9619925022125244,
      0.9711819887161255,
      0.9588168263435364,
      0.962264895439148,
      0.9772164821624756,
      0.9824922680854797,
      0.9739031791687012,
      0.9839574098587036,
      0.9867280721664429,
      0.9833303093910217,
      0.9712353348731995,
      0.9999297261238098,
      0.999976634979248,
      0.9999762773513794,
      0.999973475933075,
      0.9999852776527405,
      0.9999696016311646,
      0.9999465942382812,
      0.9998703002929688,
      0.9990196228027344,
      0.9979599714279175,
      0.9893810153007507,
      0.982352077960968,
      0.9783148765563965,
      0.9763510227203369,
      0.9793922305107117,
      0.9915410876274109,
      0.9979651570320129,
      0.9998213648796082,
      0.9999262094497681,
      0.9999385476112366,
      0.999888002872467,
      0.9999174475669861,
      0.9999043345451355,
      0.9996309876441956,
      0.9994796514511108,
      0.9960722327232361,
      0.9953651428222656,
      0.9919654130935669,
      0.9872122406959534,
      0.9864519238471985,
      0.9860048294067383,
      0.9881846308708191,
      0.994445264339447,
      0.9956365823745728,
      0.9941180944442749,
      0.99178546667099,
      0.988438606262207,
      0.9951934218406677,
      0.9954545497894287,
      0.9992429614067078,
      0.9998952150344849,
      0.9999551773071289,
      0.9999668002128601,
      0.9999801516532898,
      0.9999681115150452,
      0.999932050704956,
      0.9999173283576965,
      0.9999724626541138,
      0.9999827742576599,
      0.9999650120735168,
      0.9995766282081604,
      0.99994957447052,
      0.9999628663063049,
      0.9999709129333496,
      0.999941349029541,
      0.9998164772987366,
      0.9999287724494934,
      0.9999027848243713,
      0.9999549984931946,
      0.9997226595878601,
      0.9996024370193481,
      0.9999109506607056,
      0.9999669790267944,
      0.999943196773529,
      0.99996018409729,
      0.9999649524688721,
      0.9999699592590332,
      0.9999539852142334,
      0.9999706745147705,
      0.9999269247055054,
      0.9999665021896362,
      0.9999006986618042,
      0.9999399781227112,
      0.9999123215675354,
      0.9999510049819946,
      0.9999423027038574,
      0.9998735189437866,
      0.9999444484710693,
      0.9999478459358215,
      0.999931812286377,
      0.9999388456344604,
      0.9999335408210754,
      0.9999355673789978,
      0.999896228313446,
      0.9999624490737915,
      0.9999369382858276,
      0.9997882843017578,
      0.9997936487197876,
      0.9979404211044312,
      0.9958781003952026,
      0.993818998336792,
      0.9929717183113098,
      0.9945195913314819,
      0.9975597262382507,
      0.9994060397148132,
      0.9992043375968933,
      0.9995869994163513,
      0.9996103048324585,
      0.9999392032623291,
      0.9999762177467346,
      0.9999822974205017,
      0.9999733567237854,
      0.9999651312828064,
      0.9999725818634033,
      0.9999473094940186,
      0.9999396800994873,
      0.9995306134223938,
      0.9998905658721924,
      0.9999392628669739,
      0.9999556541442871,
      0.9999117851257324,
      0.9997780323028564,
      0.998573899269104,
      0.9959351420402527,
      0.997903048992157,
      0.9920212626457214,
      0.9960077404975891,
      0.9958775043487549,
      0.9916093349456787,
      0.994665801525116,
      0.9993891716003418,
      0.9996671080589294,
      0.998817503452301,
      0.9998714327812195,
      0.9995258450508118,
      0.9999219179153442,
      0.9999192357063293,
      0.9999167919158936,
      0.999965250492096,
      0.9999670386314392,
      0.999962568283081,
      0.999967634677887,
      0.9999236464500427,
      0.9999533295631409,
      0.9999641180038452,
      0.9999271631240845,
      0.9999532103538513,
      0.9999433159828186,
      0.9998257756233215,
      0.9990196228027344,
      0.9996269345283508,
      0.9986351132392883,
      0.9929073452949524,
      0.987051248550415,
      0.9912360906600952,
      0.9972224831581116,
      0.9997146725654602,
      0.9998612403869629,
      0.9999626278877258,
      0.9999703764915466,
      0.9999828338623047,
      0.9999629855155945,
      0.999926745891571,
      0.9998871088027954,
      0.9998704195022583,
      0.9997816681861877,
      0.9999094009399414,
      0.9999196529388428,
      0.9999310970306396,
      0.9998272061347961,
      0.9989826083183289,
      0.9993977546691895,
      0.9929033517837524,
      0.9920595288276672,
      0.9974508881568909,
      0.9917996525764465,
      0.9739066958427429,
      0.9792439937591553,
      0.9901999235153198,
      0.980097770690918,
      0.970158576965332,
      0.9852684736251831,
      0.988971471786499,
      0.982065737247467,
      0.9823153018951416,
      0.9917106628417969,
      0.9897730350494385,
      0.987649142742157,
      0.9902903437614441,
      0.9964408278465271,
      0.9947580695152283,
      0.993503987789154,
      0.9989885687828064,
      0.9996695518493652,
      0.9990846514701843,
      0.9998780488967896,
      0.9999732375144958,
      0.9999748468399048,
      0.9999741315841675,
      0.999983012676239,
      0.9999804496765137,
      0.9999622106552124,
      0.9999110102653503,
      0.9991536140441895,
      0.9998531341552734,
      0.9998169541358948,
      0.9997950792312622,
      0.9999150037765503,
      0.9999533295631409,
      0.9999325275421143,
      0.9999261498451233,
      0.9999679327011108,
      0.9999762773513794,
      0.9999335408210754,
      0.9999522566795349,
      0.9999849796295166,
      0.999983549118042,
      0.9999600052833557,
      0.9999760389328003,
      0.9999701976776123,
      0.9999709725379944,
      0.9999738931655884,
      0.9999710321426392,
      0.9999592304229736,
      0.9999602437019348,
      0.9999668598175049,
      0.9999622702598572,
      0.999945878982544,
      0.999959409236908,
      0.9999620318412781,
      0.9999397993087769,
      0.9999526143074036,
      0.9999631643295288,
      0.9999586939811707,
      0.9999448657035828,
      0.9999698996543884,
      0.999943196773529,
      0.9999310970306396,
      0.9999573230743408,
      0.9999629855155945,
      0.9999545216560364,
      0.9999688863754272,
      0.9999756217002869,
      0.9999631643295288,
      0.9999743700027466,
      0.9999842047691345,
      0.9999657273292542,
      0.9999405741691589,
      0.9999667406082153,
      0.9999554753303528,
      0.9999127984046936,
      0.9998871088027954,
      0.9999712705612183,
      0.9999668598175049,
      0.9999539852142334,
      0.9999393224716187,
      0.9999183416366577,
      0.9999048709869385,
      0.9999653100967407,
      0.999975860118866,
      0.9999741911888123,
      0.9999594688415527,
      0.9999557733535767,
      0.9999600052833557,
      0.9999781847000122,
      0.9999731183052063,
      0.9999428391456604,
      0.9999710321426392,
      0.9999425411224365,
      0.9999384880065918,
      0.9999335408210754,
      0.9999702572822571,
      0.9999473094940186,
      0.9999396204948425,
      0.9999635219573975,
      0.9999600052833557,
      0.999950110912323,
      0.9999460577964783,
      0.9999580383300781,
      0.9999287724494934,
      0.9999561309814453,
      0.9999538064002991,
      0.999976634979248,
      0.9999509453773499,
      0.9999557137489319,
      0.9999780654907227,
      0.9999651908874512,
      0.9999118447303772,
      0.9999683499336243,
      0.999978244304657,
      0.9999489784240723,
      0.9999405145645142,
      0.9999674558639526,
      0.9999305009841919
    ],
    [
      0.9232500791549683,
      0.9408385157585144,
      0.9440680742263794,
      0.9532871246337891,
      0.9575397372245789,
      0.9588357210159302,
      0.9643096327781677,
      0.9630430340766907,
      0.9597340822219849,
      0.9629142880439758,
      0.9655130505561829,
      0.9688835144042969,
      0.9702374339103699,
      0.970488429069519,
      0.971887469291687,
      0.9768650531768799,
      0.9768751859664917,
      0.9743943810462952,
      0.9759427905082703,
      0.9786711931228638,
      0.9783559441566467,
      0.9778553247451782,
      0.9826651811599731,
      0.9794605374336243,
      0.9767246842384338,
      0.9803650379180908,
      0.977265477180481,
      0.9721847772598267,
      0.9659947156906128,
      0.970102071762085,
      0.966240406036377,
      0.9629492163658142,
      0.9621517658233643,
      0.9661659598350525,
      0.9610210061073303,
      0.9648312330245972,
      0.9650155305862427,
      0.9688378572463989,
      0.9708906412124634,
      0.9701891541481018,
      0.9707821011543274,
      0.9709718227386475,
      0.9690194129943848,
      0.9713959693908691,
      0.9733980894088745,
      0.9710550308227539,
      0.9673672914505005,
      0.9687483906745911,
      0.9703836441040039,
      0.96906578540802,
      0.9696239829063416,
      0.970187783241272,
      0.9687120318412781,
      0.966511607170105,
      0.9654182195663452,
      0.9689285755157471,
      0.973522424697876,
      0.9682938456535339,
      0.968031644821167,
      0.9716519117355347,
      0.9718397855758667,
      0.9651367664337158,
      0.9691121578216553,
      0.9738006591796875,
      0.9673299789428711,
      0.9675363302230835,
      0.9704602956771851,
      0.9764913320541382,
      0.9675067663192749,
      0.9700253009796143,
      0.9804776906967163,
      0.9848101735115051,
      0.9780679941177368,
      0.9853104948997498,
      0.9876269698143005,
      0.9842504262924194,
      0.9727764129638672,
      0.9999314546585083,
      0.9999768733978271,
      0.9999765157699585,
      0.9999735355377197,
      0.9999852776527405,
      0.9999698996543884,
      0.9999484419822693,
      0.9998893141746521,
      0.9993494153022766,
      0.9987088441848755,
      0.9926432967185974,
      0.9867331981658936,
      0.9832087755203247,
      0.9822853207588196,
      0.9847369194030762,
      0.9941890835762024,
      0.998544454574585,
      0.9998458623886108,
      0.9999316930770874,
      0.9999407529830933,
      0.9998908638954163,
      0.9999178051948547,
      0.9999156594276428,
      0.9997305274009705,
      0.9996322393417358,
      0.9972150921821594,
      0.9968191981315613,
      0.994163990020752,
      0.9902442693710327,
      0.9902126789093018,
      0.9896506071090698,
      0.9918163418769836,
      0.9968005418777466,
      0.9973764419555664,
      0.9965031743049622,
      0.9945346713066101,
      0.9920506477355957,
      0.9967520236968994,
      0.9967913627624512,
      0.9994961023330688,
      0.9999008178710938,
      0.9999560713768005,
      0.9999674558639526,
      0.9999802708625793,
      0.9999691247940063,
      0.9999338984489441,
      0.9999184608459473,
      0.9999729990959167,
      0.9999829530715942,
      0.9999651908874512,
      0.9995836019515991,
      0.9999499917030334,
      0.9999631643295288,
      0.9999710321426392,
      0.9999409914016724,
      0.999817967414856,
      0.9999294281005859,
      0.9999032616615295,
      0.9999551177024841,
      0.9997228980064392,
      0.9996082782745361,
      0.9999122023582458,
      0.9999673962593079,
      0.9999438524246216,
      0.9999604821205139,
      0.9999650716781616,
      0.9999700784683228,
      0.9999540448188782,
      0.9999707341194153,
      0.9999269247055054,
      0.999966561794281,
      0.9999017119407654,
      0.999941349029541,
      0.999914288520813,
      0.9999511241912842,
      0.9999436140060425,
      0.9998749494552612,
      0.9999461770057678,
      0.9999498128890991,
      0.9999431371688843,
      0.9999437928199768,
      0.9999436140060425,
      0.9999389052391052,
      0.9998997449874878,
      0.9999632239341736,
      0.9999422430992126,
      0.9998250603675842,
      0.9998406171798706,
      0.9986150860786438,
      0.9971517324447632,
      0.9957612752914429,
      0.9950940012931824,
      0.9963587522506714,
      0.9984423518180847,
      0.9996100068092346,
      0.9994809031486511,
      0.9997204542160034,
      0.9997273683547974,
      0.9999438524246216,
      0.9999769330024719,
      0.9999823570251465,
      0.9999734163284302,
      0.9999648928642273,
      0.9999727606773376,
      0.9999495148658752,
      0.9999470710754395,
      0.999657928943634,
      0.999899685382843,
      0.9999436140060425,
      0.999958336353302,
      0.9999181628227234,
      0.9998220205307007,
      0.9990283250808716,
      0.9972409605979919,
      0.9986329674720764,
      0.994244396686554,
      0.9972711801528931,
      0.997029185295105,
      0.9939890503883362,
      0.9961327910423279,
      0.9995319247245789,
      0.9997277855873108,
      0.999229907989502,
      0.9999024868011475,
      0.9996562004089355,
      0.999923050403595,
      0.9999207258224487,
      0.9999166131019592,
      0.9999660849571228,
      0.9999672770500183,
      0.9999632835388184,
      0.9999685287475586,
      0.9999244809150696,
      0.9999534487724304,
      0.9999642372131348,
      0.9999280571937561,
      0.9999557137489319,
      0.999950110912323,
      0.9998556971549988,
      0.9993515610694885,
      0.9997116923332214,
      0.9990527033805847,
      0.995069146156311,
      0.9901496767997742,
      0.9936418533325195,
      0.9981017708778381,
      0.9997755885124207,
      0.9998770356178284,
      0.9999644160270691,
      0.9999710917472839,
      0.9999830722808838,
      0.9999634027481079,
      0.9999274015426636,
      0.9998873472213745,
      0.9998716115951538,
      0.9997828006744385,
      0.9999104738235474,
      0.999921977519989,
      0.999935507774353,
      0.9998458623886108,
      0.9993102550506592,
      0.9995425939559937,
      0.9944539666175842,
      0.9935206174850464,
      0.9980890154838562,
      0.9936833381652832,
      0.9805126786231995,
      0.9839270114898682,
      0.9922125935554504,
      0.9846272468566895,
      0.9772857427597046,
      0.9882397651672363,
      0.9913755655288696,
      0.9859435558319092,
      0.9854914546012878,
      0.9930605888366699,
      0.9917025566101074,
      0.9900617599487305,
      0.9921344518661499,
      0.9973757266998291,
      0.9962920546531677,
      0.9949578046798706,
      0.99924236536026,
      0.9997432231903076,
      0.999416172504425,
      0.9999157190322876,
      0.9999738335609436,
      0.9999746084213257,
      0.9999739527702332,
      0.9999831914901733,
      0.9999806880950928,
      0.9999623894691467,
      0.9999112486839294,
      0.9991557598114014,
      0.9998542666435242,
      0.999818742275238,
      0.9997969269752502,
      0.9999160766601562,
      0.999954342842102,
      0.9999322295188904,
      0.9999278783798218,
      0.9999683499336243,
      0.9999774694442749,
      0.9999352693557739,
      0.9999529719352722,
      0.99998539686203,
      0.9999842047691345,
      0.999960720539093,
      0.999976634979248,
      0.9999727010726929,
      0.9999730587005615,
      0.9999744296073914,
      0.9999726414680481,
      0.9999629259109497,
      0.9999635815620422,
      0.9999673366546631,
      0.9999649524688721,
      0.999950110912323,
      0.9999610185623169,
      0.99996417760849,
      0.9999452829360962,
      0.9999551177024841,
      0.9999638795852661,
      0.9999613165855408,
      0.9999483823776245,
      0.9999687075614929,
      0.9999450445175171,
      0.9999361634254456,
      0.9999593496322632,
      0.9999637007713318,
      0.9999566674232483,
      0.9999706745147705,
      0.9999762177467346,
      0.9999638199806213,
      0.9999749064445496,
      0.9999843239784241,
      0.9999660849571228,
      0.9999406933784485,
      0.9999666213989258,
      0.9999553561210632,
      0.9999127984046936,
      0.9998873472213745,
      0.9999711513519287,
      0.9999668598175049,
      0.9999540448188782,
      0.9999381899833679,
      0.9999185800552368,
      0.9999054670333862,
      0.9999657869338989,
      0.9999760985374451,
      0.999974250793457,
      0.9999598264694214,
      0.9999568462371826,
      0.99996018409729,
      0.9999781847000122,
      0.9999731183052063,
      0.99994295835495,
      0.9999710917472839,
      0.9999430179595947,
      0.9999396204948425,
      0.9999331831932068,
      0.999970555305481,
      0.999947726726532,
      0.9999406337738037,
      0.9999638795852661,
      0.9999605417251587,
      0.9999515414237976,
      0.999948263168335,
      0.9999589323997498,
      0.9999287128448486,
      0.9999564290046692,
      0.9999533891677856,
      0.9999764561653137,
      0.9999510049819946,
      0.9999558329582214,
      0.9999780058860779,
      0.999965250492096,
      0.999911904335022,
      0.9999683499336243,
      0.9999784231185913,
      0.9999489784240723,
      0.9999403357505798,
      0.9999673366546631,
      0.9999303817749023
    ],
    [
      0.9419137239456177,
      0.956680178642273,
      0.962234377861023,
      0.9685486555099487,
      0.971015453338623,
      0.9711766839027405,
      0.9751129150390625,
      0.9739717245101929,
      0.9711354374885559,
      0.9736917018890381,
      0.9752368330955505,
      0.9772065281867981,
      0.9775116443634033,
      0.9782027006149292,
      0.9796625375747681,
      0.9834169149398804,
      0.9842633605003357,
      0.982496976852417,
      0.9833835363388062,
      0.9854071140289307,
      0.9851202368736267,
      0.9850646257400513,
      0.9881175756454468,
      0.9859969615936279,
      0.9837244153022766,
      0.9865334033966064,
      0.9844030737876892,
      0.9801161885261536,
      0.9743190407752991,
      0.9777505397796631,
      0.9740641117095947,
      0.9709848165512085,
      0.9685770273208618,
      0.9716899991035461,
      0.9676358699798584,
      0.9720208644866943,
      0.9729084968566895,
      0.9757617712020874,
      0.9782460927963257,
      0.9801741242408752,
      0.9812305569648743,
      0.9803001284599304,
      0.9787344336509705,
      0.9813716411590576,
      0.9822180271148682,
      0.9806727766990662,
      0.9774196147918701,
      0.9792510867118835,
      0.9802140593528748,
      0.979357123374939,
      0.9791534543037415,
      0.979904055595398,
      0.9786049723625183,
      0.9768439531326294,
      0.9760590195655823,
      0.9783758521080017,
      0.9814745187759399,
      0.9786124229431152,
      0.9789618849754333,
      0.9808340668678284,
      0.9805490374565125,
      0.9760897755622864,
      0.9787111282348633,
      0.9815226793289185,
      0.9774011969566345,
      0.9770785570144653,
      0.9793079495429993,
      0.9821067452430725,
      0.9752683639526367,
      0.9771560430526733,
      0.9850232601165771,
      0.9870275259017944,
      0.982129693031311,
      0.9869377613067627,
      0.9886940717697144,
      0.9851624965667725,
      0.9743689298629761,
      0.999932050704956,
      0.9999769330024719,
      0.999976634979248,
      0.9999731183052063,
      0.9999853372573853,
      0.9999707341194153,
      0.9999498724937439,
      0.9999062418937683,
      0.9995930790901184,
      0.9992499351501465,
      0.995444655418396,
      0.9910212755203247,
      0.9880607724189758,
      0.988099992275238,
      0.9897740483283997,
      0.996422529220581,
      0.9990594387054443,
      0.999862551689148,
      0.9999362826347351,
      0.9999420046806335,
      0.999893069267273,
      0.999921977519989,
      0.999923586845398,
      0.9997852444648743,
      0.9997242093086243,
      0.9982942342758179,
      0.998305082321167,
      0.996624231338501,
      0.9935706853866577,
      0.9942920207977295,
      0.9942086338996887,
      0.995335042476654,
      0.9984763264656067,
      0.9986503720283508,
      0.9981933832168579,
      0.9968428015708923,
      0.99528968334198,
      0.998130738735199,
      0.9980495572090149,
      0.9996706247329712,
      0.9999098777770996,
      0.9999570846557617,
      0.9999682903289795,
      0.9999803900718689,
      0.9999691843986511,
      0.9999337196350098,
      0.9999182224273682,
      0.9999732375144958,
      0.9999829530715942,
      0.999965488910675,
      0.9995890855789185,
      0.9999505877494812,
      0.9999635815620422,
      0.9999712109565735,
      0.9999408721923828,
      0.9998196363449097,
      0.9999302625656128,
      0.9999038577079773,
      0.9999555349349976,
      0.9997241497039795,
      0.9996140599250793,
      0.9999133944511414,
      0.9999679327011108,
      0.9999445080757141,
      0.9999610781669617,
      0.9999651908874512,
      0.9999702572822571,
      0.9999539256095886,
      0.999970555305481,
      0.9999265074729919,
      0.9999666213989258,
      0.9999027252197266,
      0.9999427795410156,
      0.9999164938926697,
      0.9999513626098633,
      0.999944806098938,
      0.9998767375946045,
      0.9999479055404663,
      0.9999509453773499,
      0.9999437928199768,
      0.9999465942382812,
      0.9999467134475708,
      0.9999411702156067,
      0.9999015927314758,
      0.9999633431434631,
      0.999946117401123,
      0.9998573660850525,
      0.9998757839202881,
      0.9991104602813721,
      0.9981040954589844,
      0.9973050355911255,
      0.9968827366828918,
      0.9978219270706177,
      0.9990634322166443,
      0.9997555017471313,
      0.9996693134307861,
      0.9998139142990112,
      0.9998080730438232,
      0.999947190284729,
      0.9999770522117615,
      0.9999821782112122,
      0.9999732375144958,
      0.9999645352363586,
      0.9999729990959167,
      0.9999514818191528,
      0.9999527335166931,
      0.9997531771659851,
      0.9999070763587952,
      0.9999478459358215,
      0.9999603629112244,
      0.9999237656593323,
      0.9998602271080017,
      0.9994409680366516,
      0.9982790350914001,
      0.9991793036460876,
      0.9965912699699402,
      0.9986216425895691,
      0.9985100626945496,
      0.9966033697128296,
      0.997786819934845,
      0.9996790885925293,
      0.9997924566268921,
      0.9995702505111694,
      0.9999290108680725,
      0.9997690916061401,
      0.9999248385429382,
      0.9999222755432129,
      0.9999179840087891,
      0.9999667406082153,
      0.9999675750732422,
      0.9999639987945557,
      0.9999692440032959,
      0.9999255537986755,
      0.9999539256095886,
      0.9999642372131348,
      0.9999286532402039,
      0.9999574422836304,
      0.9999549388885498,
      0.9998806118965149,
      0.9995874166488647,
      0.9997804164886475,
      0.9993619918823242,
      0.9967690110206604,
      0.9930820465087891,
      0.9956461787223816,
      0.998814046382904,
      0.9998281598091125,
      0.9998918175697327,
      0.999965488910675,
      0.9999716877937317,
      0.9999831914901733,
      0.9999635219573975,
      0.9999280571937561,
      0.9998875260353088,
      0.9998729228973389,
      0.9997844696044922,
      0.999911367893219,
      0.9999241828918457,
      0.9999403953552246,
      0.9998638033866882,
      0.9995498061180115,
      0.9996653199195862,
      0.9959591031074524,
      0.9950059652328491,
      0.9987651705741882,
      0.9954313635826111,
      0.9868608713150024,
      0.988348126411438,
      0.9942063689231873,
      0.988996148109436,
      0.9840818643569946,
      0.9912727475166321,
      0.9938307404518127,
      0.9899877905845642,
      0.9891427159309387,
      0.9947451949119568,
      0.9938109517097473,
      0.9924339652061462,
      0.9940333962440491,
      0.9982218742370605,
      0.9977055191993713,
      0.996356189250946,
      0.9994411468505859,
      0.9998051524162292,
      0.9996444582939148,
      0.9999369382858276,
      0.9999750852584839,
      0.9999749660491943,
      0.9999744296073914,
      0.9999833106994629,
      0.9999808073043823,
      0.9999626278877258,
      0.999911367893219,
      0.9991578459739685,
      0.9998553991317749,
      0.9998204708099365,
      0.9997987747192383,
      0.9999170303344727,
      0.9999549984931946,
      0.9999330043792725,
      0.9999290108680725,
      0.9999691247940063,
      0.9999778270721436,
      0.9999363422393799,
      0.9999539256095886,
      0.9999852776527405,
      0.9999845623970032,
      0.9999613761901855,
      0.999977171421051,
      0.9999745488166809,
      0.9999733567237854,
      0.9999749660491943,
      0.9999743103981018,
      0.9999670386314392,
      0.9999657273292542,
      0.9999685883522034,
      0.9999671578407288,
      0.9999555945396423,
      0.999962329864502,
      0.9999646544456482,
      0.9999517798423767,
      0.9999586939811707,
      0.999963104724884,
      0.9999645948410034,
      0.9999536275863647,
      0.9999687671661377,
      0.9999490976333618,
      0.999942421913147,
      0.9999614953994751,
      0.9999627470970154,
      0.9999576210975647,
      0.9999725222587585,
      0.9999768733978271,
      0.9999641180038452,
      0.9999751448631287,
      0.9999845027923584,
      0.9999663829803467,
      0.9999409914016724,
      0.9999670386314392,
      0.999955415725708,
      0.9999125599861145,
      0.9998872876167297,
      0.9999710321426392,
      0.9999669194221497,
      0.9999544024467468,
      0.99993896484375,
      0.9999196529388428,
      0.9999066591262817,
      0.9999663233757019,
      0.999976396560669,
      0.9999746084213257,
      0.9999604225158691,
      0.9999582171440125,
      0.9999602437019348,
      0.9999779462814331,
      0.9999728202819824,
      0.9999426603317261,
      0.9999710321426392,
      0.9999431371688843,
      0.9999399781227112,
      0.9999336004257202,
      0.9999698400497437,
      0.9999477863311768,
      0.9999397993087769,
      0.9999641180038452,
      0.9999607801437378,
      0.9999531507492065,
      0.9999503493309021,
      0.9999596476554871,
      0.9999287724494934,
      0.9999563097953796,
      0.9999533891677856,
      0.999976396560669,
      0.9999509453773499,
      0.9999558329582214,
      0.9999779462814331,
      0.9999651908874512,
      0.9999118447303772,
      0.9999682307243347,
      0.9999783039093018,
      0.9999489784240723,
      0.9999400973320007,
      0.9999672174453735,
      0.9999303221702576
    ],
    [
      0.957705020904541,
      0.9732633829116821,
      0.9754762053489685,
      0.9792255759239197,
      0.9825899600982666,
      0.982022762298584,
      0.9835997223854065,
      0.9831830859184265,
      0.9828925132751465,
      0.9844570159912109,
      0.9849939346313477,
      0.9862393736839294,
      0.9860215187072754,
      0.9863643646240234,
      0.9872372150421143,
      0.9887527823448181,
      0.9892327785491943,
      0.9884337186813354,
      0.9890449047088623,
      0.9902509450912476,
      0.9896740317344666,
      0.9898234009742737,
      0.992239773273468,
      0.99078768491745,
      0.9891482591629028,
      0.9910350441932678,
      0.9898890852928162,
      0.986415684223175,
      0.9814226031303406,
      0.9854939579963684,
      0.9821038246154785,
      0.9777795672416687,
      0.9761980772018433,
      0.9775149822235107,
      0.9747973084449768,
      0.978134036064148,
      0.9795681238174438,
      0.9827480912208557,
      0.9852574467658997,
      0.9869962930679321,
      0.9878970384597778,
      0.9874347448348999,
      0.9866926670074463,
      0.98806232213974,
      0.9882402420043945,
      0.9873858690261841,
      0.9864765405654907,
      0.9872872829437256,
      0.9876006841659546,
      0.987215518951416,
      0.9875410199165344,
      0.9873005747795105,
      0.9864299297332764,
      0.9856557250022888,
      0.9858046770095825,
      0.9860532879829407,
      0.9877827167510986,
      0.9862593412399292,
      0.9861730337142944,
      0.9873543977737427,
      0.9866611361503601,
      0.9839600324630737,
      0.9855708479881287,
      0.9870731830596924,
      0.9846213459968567,
      0.983934760093689,
      0.985489010810852,
      0.9870237112045288,
      0.9812570810317993,
      0.9829171895980835,
      0.9886120557785034,
      0.9892275929450989,
      0.9857082366943359,
      0.9885802268981934,
      0.9898200035095215,
      0.9863754510879517,
      0.9763035774230957,
      0.9999335408210754,
      0.999977171421051,
      0.9999768733978271,
      0.9999732971191406,
      0.99998539686203,
      0.9999711513519287,
      0.999951183795929,
      0.9999194741249084,
      0.9997525811195374,
      0.9996318817138672,
      0.9976246356964111,
      0.9946005940437317,
      0.9922212362289429,
      0.9924978613853455,
      0.9937247633934021,
      0.9980592727661133,
      0.9994993805885315,
      0.9998821020126343,
      0.9999409317970276,
      0.99994295835495,
      0.999894917011261,
      0.9999256134033203,
      0.9999311566352844,
      0.9998347759246826,
      0.9997967481613159,
      0.9990582466125488,
      0.9992176294326782,
      0.9985204339027405,
      0.9971356391906738,
      0.9976749420166016,
      0.9975510835647583,
      0.9978098273277283,
      0.9992960095405579,
      0.999316930770874,
      0.9991033673286438,
      0.9982197284698486,
      0.9972391128540039,
      0.9988999962806702,
      0.9987813830375671,
      0.9997644424438477,
      0.9999174475669861,
      0.9999573826789856,
      0.9999686479568481,
      0.9999803900718689,
      0.9999694228172302,
      0.9999338388442993,
      0.9999182224273682,
      0.999973475933075,
      0.999983012676239,
      0.999965488910675,
      0.9995924830436707,
      0.9999510049819946,
      0.9999638199806213,
      0.9999712705612183,
      0.9999403953552246,
      0.999819278717041,
      0.9999303221702576,
      0.9999039769172668,
      0.9999557733535767,
      0.9997260570526123,
      0.9996166229248047,
      0.9999139904975891,
      0.9999681115150452,
      0.9999450445175171,
      0.9999613761901855,
      0.9999651312828064,
      0.9999700784683228,
      0.9999536275863647,
      0.999970555305481,
      0.9999261498451233,
      0.9999664425849915,
      0.9999027848243713,
      0.9999433755874634,
      0.9999173879623413,
      0.9999512434005737,
      0.9999456405639648,
      0.9998775720596313,
      0.9999490976333618,
      0.9999516606330872,
      0.9999464750289917,
      0.9999486207962036,
      0.9999492168426514,
      0.9999427199363708,
      0.9999030232429504,
      0.9999634623527527,
      0.9999487996101379,
      0.9998799562454224,
      0.9998999238014221,
      0.9994457364082336,
      0.9988661408424377,
      0.9983508586883545,
      0.9981354475021362,
      0.9987790584564209,
      0.9994586706161499,
      0.9998682141304016,
      0.9997912645339966,
      0.9998763203620911,
      0.9998642802238464,
      0.9999502897262573,
      0.9999772310256958,
      0.9999818205833435,
      0.9999728798866272,
      0.9999641180038452,
      0.9999728798866272,
      0.9999521374702454,
      0.9999557733535767,
      0.9998185038566589,
      0.9999114871025085,
      0.9999484419822693,
      0.9999620914459229,
      0.9999275207519531,
      0.9998854398727417,
      0.9996238946914673,
      0.9990236759185791,
      0.9995329976081848,
      0.9982925057411194,
      0.9993515014648438,
      0.9993156790733337,
      0.9985251426696777,
      0.9989383220672607,
      0.9997981190681458,
      0.9998505711555481,
      0.9998028874397278,
      0.9999478459358215,
      0.9998457431793213,
      0.9999263286590576,
      0.9999240040779114,
      0.9999199509620667,
      0.9999675750732422,
      0.9999679327011108,
      0.9999642968177795,
      0.9999697804450989,
      0.9999270439147949,
      0.9999545216560364,
      0.9999644756317139,
      0.9999291896820068,
      0.9999593496322632,
      0.999961256980896,
      0.9999025464057922,
      0.9997437000274658,
      0.9998295307159424,
      0.9995861053466797,
      0.9981487393379211,
      0.9957621097564697,
      0.9976468086242676,
      0.9993300437927246,
      0.9998716115951538,
      0.9999068975448608,
      0.9999669194221497,
      0.9999719262123108,
      0.9999832510948181,
      0.9999638795852661,
      0.999928891658783,
      0.9998875260353088,
      0.9998739361763,
      0.9997862577438354,
      0.9999117851257324,
      0.9999249577522278,
      0.9999426007270813,
      0.9998787641525269,
      0.9997272491455078,
      0.999778687953949,
      0.99785315990448,
      0.996921718120575,
      0.9993113279342651,
      0.9972726106643677,
      0.9921212792396545,
      0.9923080205917358,
      0.9958986639976501,
      0.9926998615264893,
      0.989562451839447,
      0.9939664006233215,
      0.9960764646530151,
      0.9936367869377136,
      0.9927672743797302,
      0.9968265295028687,
      0.996488630771637,
      0.9954339265823364,
      0.9963732957839966,
      0.9990107417106628,
      0.9987449645996094,
      0.9977325797080994,
      0.9995994567871094,
      0.9998471736907959,
      0.9997731447219849,
      0.999945342540741,
      0.9999751448631287,
      0.9999744892120361,
      0.999974250793457,
      0.9999834895133972,
      0.9999808669090271,
      0.9999626874923706,
      0.9999114871025085,
      0.9991607666015625,
      0.9998568892478943,
      0.9998224973678589,
      0.9998010993003845,
      0.9999182820320129,
      0.9999555945396423,
      0.9999341368675232,
      0.9999300837516785,
      0.9999695420265198,
      0.9999780654907227,
      0.9999369978904724,
      0.9999545812606812,
      0.9999855160713196,
      0.9999849200248718,
      0.9999617338180542,
      0.9999775290489197,
      0.9999761581420898,
      0.9999748468399048,
      0.9999755024909973,
      0.9999756217002869,
      0.9999682903289795,
      0.9999669194221497,
      0.9999693632125854,
      0.999970018863678,
      0.9999600052833557,
      0.9999631643295288,
      0.9999664425849915,
      0.9999552965164185,
      0.999961256980896,
      0.999963641166687,
      0.9999649524688721,
      0.9999570846557617,
      0.9999685287475586,
      0.999950110912323,
      0.9999464750289917,
      0.9999631643295288,
      0.9999633431434631,
      0.9999588131904602,
      0.999974250793457,
      0.9999774098396301,
      0.9999645352363586,
      0.99997478723526,
      0.9999846816062927,
      0.9999666810035706,
      0.9999414086341858,
      0.9999673366546631,
      0.9999555349349976,
      0.9999128580093384,
      0.9998876452445984,
      0.9999711513519287,
      0.9999667406082153,
      0.9999545216560364,
      0.9999395608901978,
      0.9999198317527771,
      0.9999074339866638,
      0.9999668002128601,
      0.9999767541885376,
      0.9999750256538391,
      0.9999605417251587,
      0.9999577403068542,
      0.99996018409729,
      0.9999778866767883,
      0.9999728798866272,
      0.9999428391456604,
      0.9999711513519287,
      0.9999433755874634,
      0.9999404549598694,
      0.9999341368675232,
      0.9999696612358093,
      0.9999483227729797,
      0.9999406337738037,
      0.9999647736549377,
      0.9999614953994751,
      0.9999558329582214,
      0.9999523758888245,
      0.9999617338180542,
      0.9999275207519531,
      0.9999562501907349,
      0.9999533295631409,
      0.9999762177467346,
      0.9999505281448364,
      0.9999557733535767,
      0.9999778270721436,
      0.9999651312828064,
      0.9999117851257324,
      0.9999682307243347,
      0.9999784231185913,
      0.9999491572380066,
      0.9999403953552246,
      0.9999676942825317,
      0.9999309778213501
    ],
    [
      0.9692140817642212,
      0.9837433099746704,
      0.9860582947731018,
      0.9872455596923828,
      0.9893655180931091,
      0.9882552027702332,
      0.9896845817565918,
      0.9887704849243164,
      0.9896109104156494,
      0.9899837970733643,
      0.9903072118759155,
      0.9912126660346985,
      0.991126537322998,
      0.9908743500709534,
      0.9915446043014526,
      0.9925423264503479,
      0.9927584528923035,
      0.9921360611915588,
      0.992605984210968,
      0.9935528635978699,
      0.9929161667823792,
      0.993281364440918,
      0.9954110383987427,
      0.9944553375244141,
      0.9928746223449707,
      0.994560718536377,
      0.9941965341567993,
      0.9911150932312012,
      0.9879643321037292,
      0.9913601279258728,
      0.9891850352287292,
      0.9843685030937195,
      0.9844834208488464,
      0.9855359792709351,
      0.9840716123580933,
      0.9872211217880249,
      0.9870021343231201,
      0.9893974661827087,
      0.9904686808586121,
      0.9919058084487915,
      0.9925350546836853,
      0.9917824864387512,
      0.9909224510192871,
      0.9921143054962158,
      0.9922775030136108,
      0.9912564754486084,
      0.9908455014228821,
      0.9913520812988281,
      0.9915133118629456,
      0.9910577535629272,
      0.9914377927780151,
      0.9912480711936951,
      0.9909899830818176,
      0.9902376532554626,
      0.9905894994735718,
      0.9903628826141357,
      0.9917181730270386,
      0.990700364112854,
      0.9903907775878906,
      0.9911057949066162,
      0.990776777267456,
      0.9887970685958862,
      0.9895238280296326,
      0.9908401966094971,
      0.9892408847808838,
      0.9888399839401245,
      0.989194929599762,
      0.9904852509498596,
      0.9858008027076721,
      0.9877248406410217,
      0.9910711050033569,
      0.9909452795982361,
      0.9883416295051575,
      0.9899922013282776,
      0.9908313751220703,
      0.9876986145973206,
      0.9783339500427246,
      0.9999338388442993,
      0.999977171421051,
      0.9999770522117615,
      0.9999735355377197,
      0.9999854564666748,
      0.9999712705612183,
      0.9999516606330872,
      0.9999275207519531,
      0.9998425841331482,
      0.9998185038566589,
      0.9988507032394409,
      0.9973351359367371,
      0.9963067770004272,
      0.9963682889938354,
      0.9970823526382446,
      0.9991234540939331,
      0.9997707009315491,
      0.9998998641967773,
      0.9999449253082275,
      0.9999436736106873,
      0.9998955130577087,
      0.9999284148216248,
      0.9999375343322754,
      0.9998743534088135,
      0.9998558759689331,
      0.9996050596237183,
      0.9996805787086487,
      0.9993550777435303,
      0.9988312721252441,
      0.9990790486335754,
      0.9988319277763367,
      0.9989094734191895,
      0.9996428489685059,
      0.9996868968009949,
      0.9995529651641846,
      0.9989986419677734,
      0.9985672831535339,
      0.9993841648101807,
      0.9993420243263245,
      0.9998250007629395,
      0.9999232292175293,
      0.9999575018882751,
      0.9999688267707825,
      0.9999803304672241,
      0.9999695420265198,
      0.9999337792396545,
      0.9999181032180786,
      0.9999736547470093,
      0.9999830722808838,
      0.9999655485153198,
      0.999595582485199,
      0.9999513626098633,
      0.9999639987945557,
      0.9999713897705078,
      0.9999403953552246,
      0.9998199939727783,
      0.9999308586120605,
      0.9999045729637146,
      0.999955952167511,
      0.9997271299362183,
      0.9996208548545837,
      0.9999147653579712,
      0.9999685883522034,
      0.9999451041221619,
      0.9999609589576721,
      0.9999650716781616,
      0.9999702572822571,
      0.9999536871910095,
      0.999970555305481,
      0.9999263286590576,
      0.9999668598175049,
      0.9999033212661743,
      0.9999440908432007,
      0.9999179840087891,
      0.9999508857727051,
      0.999946117401123,
      0.9998778700828552,
      0.9999498724937439,
      0.9999521970748901,
      0.9999489784240723,
      0.9999505281448364,
      0.9999517798423767,
      0.999944269657135,
      0.999903678894043,
      0.999963104724884,
      0.999951183795929,
      0.9998965859413147,
      0.9999179244041443,
      0.9996765851974487,
      0.9993698596954346,
      0.9990024566650391,
      0.9990319609642029,
      0.9992814064025879,
      0.9996742606163025,
      0.9999232888221741,
      0.9998779296875,
      0.9999123811721802,
      0.9999009370803833,
      0.9999528527259827,
      0.9999772906303406,
      0.9999815225601196,
      0.9999723434448242,
      0.9999634027481079,
      0.9999727606773376,
      0.9999526739120483,
      0.9999582171440125,
      0.9998617768287659,
      0.9999172687530518,
      0.9999504685401917,
      0.9999634623527527,
      0.9999305009841919,
      0.9999024868011475,
      0.9997404217720032,
      0.9994944930076599,
      0.9997578859329224,
      0.9992451667785645,
      0.9996739029884338,
      0.9996662735939026,
      0.9993324279785156,
      0.9994638562202454,
      0.9998630285263062,
      0.9998871684074402,
      0.9999046325683594,
      0.9999599456787109,
      0.9998917579650879,
      0.9999268651008606,
      0.999924898147583,
      0.9999210238456726,
      0.9999681711196899,
      0.9999682307243347,
      0.9999644160270691,
      0.9999700784683228,
      0.999927818775177,
      0.9999549984931946,
      0.9999645948410034,
      0.9999313354492188,
      0.9999605417251587,
      0.9999655485153198,
      0.9999184608459473,
      0.9998406767845154,
      0.9998638033866882,
      0.9997174739837646,
      0.9988662004470825,
      0.9974112510681152,
      0.9987083673477173,
      0.9995943307876587,
      0.999900758266449,
      0.9999173879623413,
      0.999967634677887,
      0.9999719262123108,
      0.9999833703041077,
      0.9999638795852661,
      0.9999296069145203,
      0.9998872876167297,
      0.9998747110366821,
      0.9997878074645996,
      0.9999119639396667,
      0.9999255537986755,
      0.9999448657035828,
      0.9998916983604431,
      0.9998232126235962,
      0.9998518228530884,
      0.9989243745803833,
      0.9983963370323181,
      0.9996200799942017,
      0.9985440969467163,
      0.9952332973480225,
      0.9951027631759644,
      0.9976986050605774,
      0.9959157109260559,
      0.9936458468437195,
      0.9966040253639221,
      0.9982456564903259,
      0.996891438961029,
      0.996009886264801,
      0.9982922077178955,
      0.9981852769851685,
      0.9974777698516846,
      0.9979272484779358,
      0.999485194683075,
      0.9992766976356506,
      0.9985366463661194,
      0.9997167587280273,
      0.9998767375946045,
      0.9998435974121094,
      0.9999501705169678,
      0.9999751448631287,
      0.9999743700027466,
      0.9999741315841675,
      0.9999836683273315,
      0.9999809265136719,
      0.9999628663063049,
      0.9999120831489563,
      0.9991628527641296,
      0.999857485294342,
      0.9998233914375305,
      0.9998024106025696,
      0.9999191164970398,
      0.9999560117721558,
      0.9999356865882874,
      0.9999319314956665,
      0.9999701380729675,
      0.9999789595603943,
      0.9999403357505798,
      0.999956488609314,
      0.9999856352806091,
      0.9999850988388062,
      0.9999626874923706,
      0.9999778866767883,
      0.9999774694442749,
      0.9999757409095764,
      0.9999755620956421,
      0.9999765753746033,
      0.9999709725379944,
      0.9999679923057556,
      0.9999696016311646,
      0.999971866607666,
      0.9999629855155945,
      0.9999631643295288,
      0.9999670386314392,
      0.9999591708183289,
      0.9999626278877258,
      0.9999629259109497,
      0.9999671578407288,
      0.9999598264694214,
      0.9999676942825317,
      0.9999501705169678,
      0.9999493360519409,
      0.9999640583992004,
      0.9999632239341736,
      0.9999591708183289,
      0.9999753832817078,
      0.999977171421051,
      0.9999645352363586,
      0.9999748468399048,
      0.9999845027923584,
      0.9999661445617676,
      0.9999412298202515,
      0.9999673962593079,
      0.9999557733535767,
      0.9999129772186279,
      0.9998882412910461,
      0.9999710917472839,
      0.9999668598175049,
      0.999954879283905,
      0.9999402761459351,
      0.9999206066131592,
      0.9999080896377563,
      0.9999673366546631,
      0.9999772310256958,
      0.9999753832817078,
      0.9999610781669617,
      0.9999580383300781,
      0.9999602437019348,
      0.9999778270721436,
      0.9999728798866272,
      0.9999426603317261,
      0.9999710917472839,
      0.9999433755874634,
      0.9999405741691589,
      0.9999343156814575,
      0.9999696612358093,
      0.9999479055404663,
      0.9999405741691589,
      0.9999646544456482,
      0.9999615550041199,
      0.9999566674232483,
      0.9999545216560364,
      0.9999620914459229,
      0.9999287724494934,
      0.9999555349349976,
      0.9999536871910095,
      0.9999762177467346,
      0.9999504685401917,
      0.9999555945396423,
      0.9999777674674988,
      0.9999650120735168,
      0.9999114871025085,
      0.9999680519104004,
      0.9999783039093018,
      0.9999489784240723,
      0.9999402761459351,
      0.9999675750732422,
      0.999930739402771
    ],
    [
      0.9768714904785156,
      0.9890569448471069,
      0.9912039041519165,
      0.9918324947357178,
      0.9929182529449463,
      0.9917922616004944,
      0.9935442209243774,
      0.992784857749939,
      0.9927340149879456,
      0.9931062459945679,
      0.9934031367301941,
      0.994033932685852,
      0.994251012802124,
      0.9941020607948303,
      0.9944953322410583,
      0.9954628348350525,
      0.9956372380256653,
      0.9950958490371704,
      0.9954525232315063,
      0.9960693717002869,
      0.9956705570220947,
      0.9957938194274902,
      0.9973016977310181,
      0.9967873692512512,
      0.995526134967804,
      0.996837854385376,
      0.9967724084854126,
      0.9948058128356934,
      0.9925986528396606,
      0.9955271482467651,
      0.9938845038414001,
      0.9905884265899658,
      0.9908407926559448,
      0.9918366074562073,
      0.9910411238670349,
      0.9938312768936157,
      0.9935675859451294,
      0.9943975210189819,
      0.9947894215583801,
      0.9959859848022461,
      0.9958901405334473,
      0.9949340224266052,
      0.9940835237503052,
      0.995211660861969,
      0.9952316284179688,
      0.993827760219574,
      0.9934818744659424,
      0.9943376183509827,
      0.9944154024124146,
      0.9934871196746826,
      0.994156539440155,
      0.9942798614501953,
      0.9942070245742798,
      0.9929382801055908,
      0.9936289191246033,
      0.9939424991607666,
      0.9950323700904846,
      0.9937238693237305,
      0.9943021535873413,
      0.9944336414337158,
      0.9939174652099609,
      0.9920233488082886,
      0.9928283095359802,
      0.9934695959091187,
      0.9924022555351257,
      0.9918756484985352,
      0.9918639659881592,
      0.9926012754440308,
      0.9886258840560913,
      0.9904686212539673,
      0.9926158785820007,
      0.9922106266021729,
      0.9902603626251221,
      0.9910082817077637,
      0.9916244745254517,
      0.9887162446975708,
      0.979908287525177,
      0.9999340772628784,
      0.9999772310256958,
      0.9999772310256958,
      0.999973714351654,
      0.9999854564666748,
      0.9999710917472839,
      0.9999518394470215,
      0.9999321699142456,
      0.9998860359191895,
      0.9998869299888611,
      0.9993082880973816,
      0.9985398054122925,
      0.9982470273971558,
      0.9981552958488464,
      0.9984663724899292,
      0.9994974732398987,
      0.9998696446418762,
      0.999911367893219,
      0.9999473094940186,
      0.9999437928199768,
      0.9998957514762878,
      0.9999303221702576,
      0.9999417662620544,
      0.9998987913131714,
      0.9998893141746521,
      0.9998031258583069,
      0.9998571872711182,
      0.9996920228004456,
      0.9994383454322815,
      0.9995186924934387,
      0.9993335604667664,
      0.9993669390678406,
      0.999804675579071,
      0.9998411536216736,
      0.9998028874397278,
      0.9994940757751465,
      0.9992755055427551,
      0.9996703267097473,
      0.9996052384376526,
      0.99986332654953,
      0.999927818775177,
      0.9999576210975647,
      0.9999691843986511,
      0.999980092048645,
      0.9999696016311646,
      0.9999337792396545,
      0.9999178051948547,
      0.999973714351654,
      0.9999830722808838,
      0.9999656081199646,
      0.9995966553688049,
      0.9999514818191528,
      0.99996417760849,
      0.9999714493751526,
      0.9999406337738037,
      0.999820351600647,
      0.9999311566352844,
      0.9999046921730042,
      0.9999562501907349,
      0.9997287392616272,
      0.999621570110321,
      0.9999147653579712,
      0.9999685883522034,
      0.9999454021453857,
      0.999961256980896,
      0.9999650716781616,
      0.9999702572822571,
      0.9999537467956543,
      0.9999704957008362,
      0.9999261498451233,
      0.9999668598175049,
      0.9999038577079773,
      0.999944806098938,
      0.9999186396598816,
      0.9999507069587708,
      0.999946653842926,
      0.9998782873153687,
      0.9999507069587708,
      0.9999525547027588,
      0.9999505281448364,
      0.9999517202377319,
      0.9999534487724304,
      0.9999452829360962,
      0.9999046921730042,
      0.999963104724884,
      0.9999532699584961,
      0.9999086856842041,
      0.9999296069145203,
      0.9997856020927429,
      0.9996110796928406,
      0.9994567632675171,
      0.9994692802429199,
      0.9995511174201965,
      0.9997887015342712,
      0.9999508261680603,
      0.9999232888221741,
      0.9999359250068665,
      0.999925971031189,
      0.9999552369117737,
      0.9999774694442749,
      0.9999814629554749,
      0.9999723434448242,
      0.9999630451202393,
      0.9999725818634033,
      0.9999529719352722,
      0.9999599456787109,
      0.9998891353607178,
      0.9999219179153442,
      0.9999525547027588,
      0.9999646544456482,
      0.9999325275421143,
      0.9999136328697205,
      0.9998182058334351,
      0.9997170567512512,
      0.9998564124107361,
      0.9996020197868347,
      0.999789834022522,
      0.9998066425323486,
      0.9996474981307983,
      0.9996938109397888,
      0.9998974800109863,
      0.9999077320098877,
      0.999946653842926,
      0.9999668002128601,
      0.9999141693115234,
      0.999927282333374,
      0.999925434589386,
      0.9999216198921204,
      0.9999684691429138,
      0.9999683499336243,
      0.9999646544456482,
      0.9999704360961914,
      0.9999285936355591,
      0.999955415725708,
      0.9999647736549377,
      0.9999315738677979,
      0.9999613165855408,
      0.9999674558639526,
      0.9999254941940308,
      0.999879777431488,
      0.9998813271522522,
      0.9997864365577698,
      0.9992268681526184,
      0.9983018040657043,
      0.9992275238037109,
      0.9997262954711914,
      0.9999166131019592,
      0.9999225735664368,
      0.9999675750732422,
      0.9999716281890869,
      0.9999833703041077,
      0.9999644756317139,
      0.9999303221702576,
      0.9998868107795715,
      0.9998751282691956,
      0.9997891187667847,
      0.9999119639396667,
      0.9999254941940308,
      0.999945878982544,
      0.9998968839645386,
      0.9998647570610046,
      0.9998877048492432,
      0.9994716048240662,
      0.9992701411247253,
      0.9997714757919312,
      0.9993664622306824,
      0.9975798726081848,
      0.9973394274711609,
      0.9987443089485168,
      0.9979326725006104,
      0.9965853691101074,
      0.9982852935791016,
      0.9991340637207031,
      0.9985315203666687,
      0.9979749917984009,
      0.9991377592086792,
      0.9990045428276062,
      0.9986357688903809,
      0.998895525932312,
      0.9997078776359558,
      0.9996093511581421,
      0.9989925026893616,
      0.9997923970222473,
      0.9998972415924072,
      0.9998839497566223,
      0.9999533891677856,
      0.9999750256538391,
      0.9999741911888123,
      0.9999740123748779,
      0.9999836087226868,
      0.9999810457229614,
      0.9999629259109497,
      0.9999119639396667,
      0.9991637468338013,
      0.9998576641082764,
      0.9998239278793335,
      0.9998031854629517,
      0.9999195337295532,
      0.9999561905860901,
      0.999936044216156,
      0.9999324083328247,
      0.9999702572822571,
      0.9999790787696838,
      0.9999405145645142,
      0.9999566674232483,
      0.9999856948852539,
      0.9999852180480957,
      0.999962568283081,
      0.9999780654907227,
      0.9999784231185913,
      0.9999763369560242,
      0.9999757409095764,
      0.9999774098396301,
      0.9999725818634033,
      0.9999686479568481,
      0.999969482421875,
      0.9999728202819824,
      0.9999644160270691,
      0.999962568283081,
      0.9999665021896362,
      0.999960720539093,
      0.9999628067016602,
      0.9999619722366333,
      0.9999668002128601,
      0.9999606609344482,
      0.9999679923057556,
      0.9999493956565857,
      0.9999505877494812,
      0.9999638795852661,
      0.9999629855155945,
      0.9999588131904602,
      0.9999759197235107,
      0.9999776482582092,
      0.9999647736549377,
      0.9999749660491943,
      0.9999846816062927,
      0.9999665021896362,
      0.9999415874481201,
      0.9999673962593079,
      0.9999558329582214,
      0.999913215637207,
      0.9998884797096252,
      0.9999712109565735,
      0.999967098236084,
      0.9999549984931946,
      0.9999403357505798,
      0.9999198317527771,
      0.9999082684516907,
      0.9999677538871765,
      0.999977707862854,
      0.9999759793281555,
      0.9999613165855408,
      0.9999582171440125,
      0.9999603629112244,
      0.9999776482582092,
      0.9999727010726929,
      0.9999426603317261,
      0.9999712109565735,
      0.9999434947967529,
      0.999940812587738,
      0.9999344348907471,
      0.9999695420265198,
      0.9999479055404663,
      0.9999405145645142,
      0.9999644160270691,
      0.9999619126319885,
      0.9999567866325378,
      0.9999563694000244,
      0.9999628663063049,
      0.9999288320541382,
      0.9999547004699707,
      0.9999532103538513,
      0.9999761581420898,
      0.9999500513076782,
      0.9999552965164185,
      0.9999775886535645,
      0.9999648928642273,
      0.9999112486839294,
      0.9999679923057556,
      0.9999781847000122,
      0.9999487996101379,
      0.9999400973320007,
      0.9999673962593079,
      0.9999304413795471
    ],
    [
      0.9814151525497437,
      0.9919140338897705,
      0.9935083985328674,
      0.9940077066421509,
      0.9945639371871948,
      0.994088888168335,
      0.9955026507377625,
      0.9951319694519043,
      0.994828462600708,
      0.9953567981719971,
      0.99577397108078,
      0.9965512156486511,
      0.9965152740478516,
      0.9965808391571045,
      0.9965792894363403,
      0.9974238872528076,
      0.9971534013748169,
      0.9968072772026062,
      0.996859610080719,
      0.9973134398460388,
      0.9971227645874023,
      0.9971022009849548,
      0.9981411695480347,
      0.997841477394104,
      0.9971298575401306,
      0.9981493949890137,
      0.9980195164680481,
      0.9971254467964172,
      0.9956339001655579,
      0.9976809620857239,
      0.9962500333786011,
      0.994400680065155,
      0.9939444661140442,
      0.9947500824928284,
      0.9943208694458008,
      0.9967285990715027,
      0.9964336156845093,
      0.9967924952507019,
      0.9970293045043945,
      0.9979485869407654,
      0.9977396130561829,
      0.9969971179962158,
      0.9961310625076294,
      0.9969265460968018,
      0.9970488548278809,
      0.9961206912994385,
      0.9954144954681396,
      0.9962673187255859,
      0.9965024590492249,
      0.9954501986503601,
      0.9959850311279297,
      0.9965449571609497,
      0.9964703321456909,
      0.9952842593193054,
      0.9957165718078613,
      0.9962708950042725,
      0.9968953132629395,
      0.9961065649986267,
      0.9963660836219788,
      0.9961003065109253,
      0.995833694934845,
      0.9944843649864197,
      0.9950193166732788,
      0.9950256943702698,
      0.9943367838859558,
      0.9935715794563293,
      0.9933652281761169,
      0.993766188621521,
      0.990353524684906,
      0.9918964505195618,
      0.9934170246124268,
      0.9929894208908081,
      0.9915749430656433,
      0.9915466904640198,
      0.9920587539672852,
      0.9894018173217773,
      0.9809503555297852,
      0.9999343752861023,
      0.9999773502349854,
      0.9999773502349854,
      0.9999737739562988,
      0.9999855756759644,
      0.9999711513519287,
      0.9999517798423767,
      0.9999344944953918,
      0.9999075531959534,
      0.9999126195907593,
      0.9995134472846985,
      0.9990537762641907,
      0.9988967776298523,
      0.9987421631813049,
      0.9989646673202515,
      0.9996563196182251,
      0.9999033212661743,
      0.9999160766601562,
      0.9999493956565857,
      0.9999446272850037,
      0.9998970031738281,
      0.9999319314956665,
      0.9999443888664246,
      0.999911904335022,
      0.999901533126831,
      0.9998582601547241,
      0.9999058842658997,
      0.9998149275779724,
      0.999651312828064,
      0.9996817111968994,
      0.9995519518852234,
      0.9995785355567932,
      0.9998780488967896,
      0.9999002814292908,
      0.9998845458030701,
      0.9997000098228455,
      0.9995456337928772,
      0.999793291091919,
      0.9997193813323975,
      0.9998801946640015,
      0.9999297261238098,
      0.9999576210975647,
      0.9999693632125854,
      0.9999802112579346,
      0.9999696612358093,
      0.9999338984489441,
      0.9999176859855652,
      0.9999738335609436,
      0.9999831318855286,
      0.999965488910675,
      0.9995959997177124,
      0.9999513030052185,
      0.9999642968177795,
      0.9999716281890869,
      0.9999409914016724,
      0.99982088804245,
      0.9999315142631531,
      0.9999048709869385,
      0.9999561905860901,
      0.9997283220291138,
      0.9996225833892822,
      0.9999150037765503,
      0.9999688267707825,
      0.9999456405639648,
      0.9999614953994751,
      0.9999651312828064,
      0.9999704360961914,
      0.9999538660049438,
      0.9999707341194153,
      0.9999266266822815,
      0.999967098236084,
      0.9999047517776489,
      0.9999455809593201,
      0.999919056892395,
      0.9999505877494812,
      0.9999468326568604,
      0.9998787641525269,
      0.9999511241912842,
      0.9999529719352722,
      0.9999517798423767,
      0.9999526739120483,
      0.9999545812606812,
      0.9999459385871887,
      0.999905526638031,
      0.9999634027481079,
      0.999954879283905,
      0.999916136264801,
      0.9999381899833679,
      0.999832808971405,
      0.99972003698349,
      0.9996492266654968,
      0.99964439868927,
      0.999699592590332,
      0.999847948551178,
      0.9999613761901855,
      0.9999439120292664,
      0.9999479055404663,
      0.9999397397041321,
      0.9999565482139587,
      0.9999770522117615,
      0.999981164932251,
      0.999971866607666,
      0.9999626874923706,
      0.9999723434448242,
      0.9999533891677856,
      0.9999613165855408,
      0.9999039173126221,
      0.9999260306358337,
      0.9999513626098633,
      0.9999649524688721,
      0.9999334216117859,
      0.9999197721481323,
      0.9998490810394287,
      0.9998045563697815,
      0.9999014735221863,
      0.9997459650039673,
      0.9998458027839661,
      0.9998834729194641,
      0.999769389629364,
      0.9998342990875244,
      0.9999157190322876,
      0.9999184608459473,
      0.9999635815620422,
      0.9999703764915466,
      0.9999249577522278,
      0.9999276399612427,
      0.999925971031189,
      0.9999221563339233,
      0.9999688863754272,
      0.9999685883522034,
      0.9999651312828064,
      0.9999708533287048,
      0.9999290108680725,
      0.9999557137489319,
      0.9999648332595825,
      0.9999317526817322,
      0.9999616146087646,
      0.9999680519104004,
      0.9999285936355591,
      0.9998953938484192,
      0.999893307685852,
      0.9998273849487305,
      0.9994826912879944,
      0.9988230466842651,
      0.9994748830795288,
      0.9997788667678833,
      0.999923825263977,
      0.9999257922172546,
      0.9999676942825317,
      0.9999716877937317,
      0.9999833703041077,
      0.9999645352363586,
      0.9999304413795471,
      0.999886155128479,
      0.9998751878738403,
      0.9997897148132324,
      0.9999118447303772,
      0.9999256730079651,
      0.9999459981918335,
      0.9999064803123474,
      0.9998874068260193,
      0.9999071359634399,
      0.9996844530105591,
      0.9996291995048523,
      0.9998463988304138,
      0.999667763710022,
      0.9986881017684937,
      0.9985606670379639,
      0.9993917346000671,
      0.9987999200820923,
      0.9983280301094055,
      0.9992818236351013,
      0.9994997382164001,
      0.9991850852966309,
      0.9988453388214111,
      0.9995243549346924,
      0.9993826746940613,
      0.99927818775177,
      0.9993783831596375,
      0.9998156428337097,
      0.9997633099555969,
      0.9993460774421692,
      0.9998422861099243,
      0.9999123811721802,
      0.9999072551727295,
      0.9999555945396423,
      0.9999749064445496,
      0.9999740719795227,
      0.9999738931655884,
      0.9999836087226868,
      0.9999809861183167,
      0.999963104724884,
      0.9999120831489563,
      0.9991623759269714,
      0.999857485294342,
      0.9998236298561096,
      0.9998029470443726,
      0.9999196529388428,
      0.9999561309814453,
      0.9999362230300903,
      0.9999322891235352,
      0.9999702572822571,
      0.9999790191650391,
      0.9999406933784485,
      0.9999566674232483,
      0.9999857544898987,
      0.9999852180480957,
      0.9999627470970154,
      0.999978244304657,
      0.9999792575836182,
      0.9999770522117615,
      0.9999759793281555,
      0.9999780058860779,
      0.999975323677063,
      0.999969482421875,
      0.9999699592590332,
      0.999973714351654,
      0.9999655485153198,
      0.999962568283081,
      0.9999675154685974,
      0.9999621510505676,
      0.9999635219573975,
      0.9999632835388184,
      0.999967098236084,
      0.9999616146087646,
      0.9999688267707825,
      0.9999489188194275,
      0.9999513030052185,
      0.9999634623527527,
      0.9999637007713318,
      0.999958336353302,
      0.9999762773513794,
      0.999977707862854,
      0.9999646544456482,
      0.99997478723526,
      0.999984622001648,
      0.999966561794281,
      0.9999411106109619,
      0.9999672770500183,
      0.9999558329582214,
      0.9999132752418518,
      0.9998887777328491,
      0.9999712109565735,
      0.9999671578407288,
      0.9999551773071289,
      0.9999406933784485,
      0.9999201893806458,
      0.999908983707428,
      0.9999680519104004,
      0.9999778866767883,
      0.9999761581420898,
      0.9999616146087646,
      0.9999584555625916,
      0.9999603033065796,
      0.9999775886535645,
      0.9999727010726929,
      0.9999425411224365,
      0.9999712109565735,
      0.9999436140060425,
      0.9999410510063171,
      0.9999346733093262,
      0.9999695420265198,
      0.9999476671218872,
      0.9999383687973022,
      0.9999641180038452,
      0.9999615550041199,
      0.9999565482139587,
      0.9999580383300781,
      0.9999613761901855,
      0.9999297857284546,
      0.9999541640281677,
      0.9999528527259827,
      0.9999759793281555,
      0.9999498724937439,
      0.9999551177024841,
      0.9999774694442749,
      0.9999648332595825,
      0.9999109506607056,
      0.9999678134918213,
      0.9999781847000122,
      0.9999486207962036,
      0.9999398589134216,
      0.999967098236084,
      0.9999301433563232
    ]
  ],
  "rfd_device": "NVIDIA A30",
  "rfd_time": 145,
  "rfd_con_ref_pdb_idx": [],
  "rfd_con_hal_pdb_idx": [],
  "rfd_con_ref_idx0": [],
  "rfd_con_hal_idx0": [],
  "rfd_complex_con_ref_pdb_idx": "[('A', 4), ('A', 5), ('A', 6), ('A', 7), ('A', 8), ('A', 9), ('A', 10), ('A', 11), ('A', 12), ('A', 13), ('A', 14), ('A', 15), ('A', 16), ('A', 17), ('A', 18), ('A', 19), ('A', 20), ('A', 21), ('A', 22), ('A', 23), ('A', 24), ('A', 25), ('A', 26), ('A', 27), ('A', 28), ('A', 29), ('A', 30), ('A', 31), ('A', 32), ('A', 33), ('A', 34), ('A', 35), ('A', 36), ('A', 37), ('A', 38), ('A', 39), ('A', 40), ('A', 41), ('A', 42), ('A', 43), ('A', 44), ('A', 45), ('A', 46), ('A', 47), ('A', 48), ('A', 49), ('A', 50), ('A', 51), ('A', 52), ('A', 53), ('A', 79), ('A', 80), ('A', 81), ('A', 82), ('A', 83), ('A', 110), ('A', 111), ('A', 112), ('A', 113), ('A', 114), ('A', 261), ('A', 262), ('A', 263), ('A', 264), ('A', 265), ('A', 266), ('A', 267), ('A', 268), ('A', 269), ('A', 270), ('A', 271), ('A', 272), ('A', 273), ('A', 274), ('A', 275), ('A', 276), ('A', 277), ('A', 278), ('A', 279), ('A', 280), ('A', 281), ('A', 282), ('A', 283), ('A', 284), ('A', 285), ('A', 286), ('A', 287), ('A', 288), ('A', 289), ('A', 290), ('A', 291), ('A', 292), ('A', 293), ('A', 294), ('A', 295), ('A', 296), ('A', 297), ('A', 298), ('A', 299), ('A', 300), ('A', 301), ('A', 302), ('A', 303), ('A', 304), ('A', 305), ('A', 306), ('A', 307), ('A', 308), ('A', 309), ('A', 310), ('A', 311), ('A', 312), ('A', 313), ('A', 314), ('A', 315), ('A', 316), ('A', 317), ('A', 318), ('A', 319), ('A', 320), ('A', 321), ('A', 322), ('A', 323), ('A', 324), ('A', 325), ('B', 501), ('B', 502), ('B', 503), ('B', 504), ('B', 505), ('B', 506), ('B', 507), ('B', 508), ('B', 509), ('B', 510), ('B', 511), ('B', 512), ('B', 513), ('B', 514), ('B', 515), ('B', 516), ('B', 517), ('B', 518), ('B', 519), ('B', 520), ('B', 521), ('B', 522), ('B', 523), ('B', 524), ('B', 525), ('B', 526), ('B', 527), ('B', 528), ('B', 529), ('B', 530), ('B', 531), ('B', 532), ('B', 533), ('B', 534), ('B', 535), ('B', 536), ('B', 537), ('B', 538), ('B', 539), ('B', 540), ('B', 541), ('B', 542), ('B', 543), ('B', 544), ('B', 545), ('B', 546), ('B', 547), ('B', 548), ('B', 549), ('B', 550), ('B', 551), ('B', 552), ('B', 553), ('B', 554), ('B', 555), ('B', 556), ('B', 557), ('B', 558), ('B', 559), ('B', 560), ('B', 561), ('B', 562), ('B', 563), ('B', 564), ('B', 565), ('B', 566), ('B', 567), ('B', 568), ('B', 580), ('B', 581), ('B', 582), ('B', 583), ('B', 584), ('B', 585), ('B', 586), ('B', 587), ('B', 588), ('B', 589), ('B', 590), ('B', 591), ('B', 592), ('B', 593), ('B', 594), ('B', 595), ('B', 596), ('B', 597), ('B', 598), ('B', 599), ('B', 600), ('B', 601), ('B', 602), ('B', 603), ('B', 604), ('B', 605), ('B', 606), ('B', 607), ('B', 608), ('B', 609), ('B', 610), ('B', 611), ('B', 612), ('B', 613), ('B', 614), ('B', 615), ('B', 616), ('B', 617), ('B', 618), ('B', 619), ('B', 620), ('B', 621), ('B', 622), ('B', 623), ('B', 624), ('B', 625), ('B', 626), ('B', 627), ('B', 628), ('B', 629), ('B', 630), ('B', 631), ('B', 632), ('B', 633), ('B', 634), ('B', 635), ('B', 636), ('B', 637), ('B', 638), ('B', 639), ('B', 640), ('B', 641), ('B', 642), ('B', 643), ('B', 644), ('B', 645), ('B', 646), ('B', 647), ('B', 648), ('B', 649), ('B', 650), ('B', 651), ('B', 652), ('B', 653), ('B', 654), ('B', 655), ('B', 656), ('B', 657), ('B', 658), ('B', 659), ('B', 660), ('B', 661), ('B', 662), ('B', 663), ('B', 664), ('B', 665), ('B', 666), ('B', 667), ('B', 668), ('B', 669), ('B', 670)]",
  "rfd_complex_con_hal_pdb_idx": "[('B', 78), ('B', 79), ('B', 80), ('B', 81), ('B', 82), ('B', 83), ('B', 84), ('B', 85), ('B', 86), ('B', 87), ('B', 88), ('B', 89), ('B', 90), ('B', 91), ('B', 92), ('B', 93), ('B', 94), ('B', 95), ('B', 96), ('B', 97), ('B', 98), ('B', 99), ('B', 100), ('B', 101), ('B', 102), ('B', 103), ('B', 104), ('B', 105), ('B', 106), ('B', 107), ('B', 108), ('B', 109), ('B', 110), ('B', 111), ('B', 112), ('B', 113), ('B', 114), ('B', 115), ('B', 116), ('B', 117), ('B', 118), ('B', 119), ('B', 120), ('B', 121), ('B', 122), ('B', 123), ('B', 124), ('B', 125), ('B', 126), ('B', 127), ('B', 128), ('B', 129), ('B', 130), ('B', 131), ('B', 132), ('B', 133), ('B', 134), ('B', 135), ('B', 136), ('B', 137), ('B', 138), ('B', 139), ('B', 140), ('B', 141), ('B', 142), ('B', 143), ('B', 144), ('B', 145), ('B', 146), ('B', 147), ('B', 148), ('B', 149), ('B', 150), ('B', 151), ('B', 152), ('B', 153), ('B', 154), ('B', 155), ('B', 156), ('B', 157), ('B', 158), ('B', 159), ('B', 160), ('B', 161), ('B', 162), ('B', 163), ('B', 164), ('B', 165), ('B', 166), ('B', 167), ('B', 168), ('B', 169), ('B', 170), ('B', 171), ('B', 172), ('B', 173), ('B', 174), ('B', 175), ('B', 176), ('B', 177), ('B', 178), ('B', 179), ('B', 180), ('B', 181), ('B', 182), ('B', 183), ('B', 184), ('B', 185), ('B', 186), ('B', 187), ('B', 188), ('B', 189), ('B', 190), ('B', 191), ('B', 192), ('B', 193), ('B', 194), ('B', 195), ('B', 196), ('B', 197), ('B', 198), ('B', 199), ('B', 200), ('B', 201), ('B', 202), ('B', 203), ('B', 204), ('B', 205), ('B', 206), ('B', 207), ('B', 208), ('B', 209), ('B', 210), ('B', 211), ('B', 212), ('B', 213), ('B', 214), ('B', 215), ('B', 216), ('B', 217), ('B', 218), ('B', 219), ('B', 220), ('B', 221), ('B', 222), ('B', 223), ('B', 224), ('B', 225), ('B', 226), ('B', 227), ('B', 228), ('B', 229), ('B', 230), ('B', 231), ('B', 232), ('B', 233), ('B', 234), ('B', 235), ('B', 236), ('B', 237), ('B', 238), ('B', 239), ('B', 240), ('B', 241), ('B', 242), ('B', 243), ('B', 244), ('B', 245), ('B', 246), ('B', 247), ('B', 248), ('B', 249), ('B', 250), ('B', 251), ('B', 252), ('B', 253), ('B', 254), ('B', 255), ('B', 256), ('B', 257), ('B', 258), ('B', 259), ('B', 260), ('B', 261), ('B', 262), ('B', 263), ('B', 264), ('B', 265), ('B', 266), ('B', 267), ('B', 268), ('B', 269), ('B', 270), ('B', 271), ('B', 272), ('B', 273), ('B', 274), ('B', 275), ('B', 276), ('B', 277), ('B', 278), ('B', 279), ('B', 280), ('B', 281), ('B', 282), ('B', 283), ('B', 284), ('B', 285), ('B', 286), ('B', 287), ('B', 288), ('B', 289), ('B', 290), ('B', 291), ('B', 292), ('B', 293), ('B', 294), ('B', 295), ('B', 296), ('B', 297), ('B', 298), ('B', 299), ('B', 300), ('B', 301), ('B', 302), ('B', 303), ('B', 304), ('B', 305), ('B', 306), ('B', 307), ('B', 308), ('B', 309), ('B', 310), ('B', 311), ('B', 312), ('B', 313), ('B', 314), ('B', 315), ('B', 316), ('B', 317), ('B', 318), ('B', 319), ('B', 320), ('B', 321), ('B', 322), ('B', 323), ('B', 324), ('B', 325), ('B', 326), ('B', 327), ('B', 328), ('B', 329), ('B', 330), ('B', 331), ('B', 332), ('B', 333), ('B', 334), ('B', 335), ('B', 336), ('B', 337), ('B', 338), ('B', 339), ('B', 340), ('B', 341), ('B', 342), ('B', 343), ('B', 344), ('B', 345), ('B', 346), ('B', 347), ('B', 348), ('B', 349), ('B', 350), ('B', 351), ('B', 352), ('B', 353), ('B', 354), ('B', 355), ('B', 356), ('B', 357), ('B', 358), ('B', 359), ('B', 360), ('B', 361)]",
  "rfd_receptor_con_ref_pdb_idx": "[('A', 4), ('A', 5), ('A', 6), ('A', 7), ('A', 8), ('A', 9), ('A', 10), ('A', 11), ('A', 12), ('A', 13), ('A', 14), ('A', 15), ('A', 16), ('A', 17), ('A', 18), ('A', 19), ('A', 20), ('A', 21), ('A', 22), ('A', 23), ('A', 24), ('A', 25), ('A', 26), ('A', 27), ('A', 28), ('A', 29), ('A', 30), ('A', 31), ('A', 32), ('A', 33), ('A', 34), ('A', 35), ('A', 36), ('A', 37), ('A', 38), ('A', 39), ('A', 40), ('A', 41), ('A', 42), ('A', 43), ('A', 44), ('A', 45), ('A', 46), ('A', 47), ('A', 48), ('A', 49), ('A', 50), ('A', 51), ('A', 52), ('A', 53), ('A', 79), ('A', 80), ('A', 81), ('A', 82), ('A', 83), ('A', 110), ('A', 111), ('A', 112), ('A', 113), ('A', 114), ('A', 261), ('A', 262), ('A', 263), ('A', 264), ('A', 265), ('A', 266), ('A', 267), ('A', 268), ('A', 269), ('A', 270), ('A', 271), ('A', 272), ('A', 273), ('A', 274), ('A', 275), ('A', 276), ('A', 277), ('A', 278), ('A', 279), ('A', 280), ('A', 281), ('A', 282), ('A', 283), ('A', 284), ('A', 285), ('A', 286), ('A', 287), ('A', 288), ('A', 289), ('A', 290), ('A', 291), ('A', 292), ('A', 293), ('A', 294), ('A', 295), ('A', 296), ('A', 297), ('A', 298), ('A', 299), ('A', 300), ('A', 301), ('A', 302), ('A', 303), ('A', 304), ('A', 305), ('A', 306), ('A', 307), ('A', 308), ('A', 309), ('A', 310), ('A', 311), ('A', 312), ('A', 313), ('A', 314), ('A', 315), ('A', 316), ('A', 317), ('A', 318), ('A', 319), ('A', 320), ('A', 321), ('A', 322), ('A', 323), ('A', 324), ('A', 325), ('B', 501), ('B', 502), ('B', 503), ('B', 504), ('B', 505), ('B', 506), ('B', 507), ('B', 508), ('B', 509), ('B', 510), ('B', 511), ('B', 512), ('B', 513), ('B', 514), ('B', 515), ('B', 516), ('B', 517), ('B', 518), ('B', 519), ('B', 520), ('B', 521), ('B', 522), ('B', 523), ('B', 524), ('B', 525), ('B', 526), ('B', 527), ('B', 528), ('B', 529), ('B', 530), ('B', 531), ('B', 532), ('B', 533), ('B', 534), ('B', 535), ('B', 536), ('B', 537), ('B', 538), ('B', 539), ('B', 540), ('B', 541), ('B', 542), ('B', 543), ('B', 544), ('B', 545), ('B', 546), ('B', 547), ('B', 548), ('B', 549), ('B', 550), ('B', 551), ('B', 552), ('B', 553), ('B', 554), ('B', 555), ('B', 556), ('B', 557), ('B', 558), ('B', 559), ('B', 560), ('B', 561), ('B', 562), ('B', 563), ('B', 564), ('B', 565), ('B', 566), ('B', 567), ('B', 568), ('B', 580), ('B', 581), ('B', 582), ('B', 583), ('B', 584), ('B', 585), ('B', 586), ('B', 587), ('B', 588), ('B', 589), ('B', 590), ('B', 591), ('B', 592), ('B', 593), ('B', 594), ('B', 595), ('B', 596), ('B', 597), ('B', 598), ('B', 599), ('B', 600), ('B', 601), ('B', 602), ('B', 603), ('B', 604), ('B', 605), ('B', 606), ('B', 607), ('B', 608), ('B', 609), ('B', 610), ('B', 611), ('B', 612), ('B', 613), ('B', 614), ('B', 615), ('B', 616), ('B', 617), ('B', 618), ('B', 619), ('B', 620), ('B', 621), ('B', 622), ('B', 623), ('B', 624), ('B', 625), ('B', 626), ('B', 627), ('B', 628), ('B', 629), ('B', 630), ('B', 631), ('B', 632), ('B', 633), ('B', 634), ('B', 635), ('B', 636), ('B', 637), ('B', 638), ('B', 639), ('B', 640), ('B', 641), ('B', 642), ('B', 643), ('B', 644), ('B', 645), ('B', 646), ('B', 647), ('B', 648), ('B', 649), ('B', 650), ('B', 651), ('B', 652), ('B', 653), ('B', 654), ('B', 655), ('B', 656), ('B', 657), ('B', 658), ('B', 659), ('B', 660), ('B', 661), ('B', 662), ('B', 663), ('B', 664), ('B', 665), ('B', 666), ('B', 667), ('B', 668), ('B', 669), ('B', 670)]",
  "rfd_receptor_con_hal_pdb_idx": "[('B', 78), ('B', 79), ('B', 80), ('B', 81), ('B', 82), ('B', 83), ('B', 84), ('B', 85), ('B', 86), ('B', 87), ('B', 88), ('B', 89), ('B', 90), ('B', 91), ('B', 92), ('B', 93), ('B', 94), ('B', 95), ('B', 96), ('B', 97), ('B', 98), ('B', 99), ('B', 100), ('B', 101), ('B', 102), ('B', 103), ('B', 104), ('B', 105), ('B', 106), ('B', 107), ('B', 108), ('B', 109), ('B', 110), ('B', 111), ('B', 112), ('B', 113), ('B', 114), ('B', 115), ('B', 116), ('B', 117), ('B', 118), ('B', 119), ('B', 120), ('B', 121), ('B', 122), ('B', 123), ('B', 124), ('B', 125), ('B', 126), ('B', 127), ('B', 128), ('B', 129), ('B', 130), ('B', 131), ('B', 132), ('B', 133), ('B', 134), ('B', 135), ('B', 136), ('B', 137), ('B', 138), ('B', 139), ('B', 140), ('B', 141), ('B', 142), ('B', 143), ('B', 144), ('B', 145), ('B', 146), ('B', 147), ('B', 148), ('B', 149), ('B', 150), ('B', 151), ('B', 152), ('B', 153), ('B', 154), ('B', 155), ('B', 156), ('B', 157), ('B', 158), ('B', 159), ('B', 160), ('B', 161), ('B', 162), ('B', 163), ('B', 164), ('B', 165), ('B', 166), ('B', 167), ('B', 168), ('B', 169), ('B', 170), ('B', 171), ('B', 172), ('B', 173), ('B', 174), ('B', 175), ('B', 176), ('B', 177), ('B', 178), ('B', 179), ('B', 180), ('B', 181), ('B', 182), ('B', 183), ('B', 184), ('B', 185), ('B', 186), ('B', 187), ('B', 188), ('B', 189), ('B', 190), ('B', 191), ('B', 192), ('B', 193), ('B', 194), ('B', 195), ('B', 196), ('B', 197), ('B', 198), ('B', 199), ('B', 200), ('B', 201), ('B', 202), ('B', 203), ('B', 204), ('B', 205), ('B', 206), ('B', 207), ('B', 208), ('B', 209), ('B', 210), ('B', 211), ('B', 212), ('B', 213), ('B', 214), ('B', 215), ('B', 216), ('B', 217), ('B', 218), ('B', 219), ('B', 220), ('B', 221), ('B', 222), ('B', 223), ('B', 224), ('B', 225), ('B', 226), ('B', 227), ('B', 228), ('B', 229), ('B', 230), ('B', 231), ('B', 232), ('B', 233), ('B', 234), ('B', 235), ('B', 236), ('B', 237), ('B', 238), ('B', 239), ('B', 240), ('B', 241), ('B', 242), ('B', 243), ('B', 244), ('B', 245), ('B', 246), ('B', 247), ('B', 248), ('B', 249), ('B', 250), ('B', 251), ('B', 252), ('B', 253), ('B', 254), ('B', 255), ('B', 256), ('B', 257), ('B', 258), ('B', 259), ('B', 260), ('B', 261), ('B', 262), ('B', 263), ('B', 264), ('B', 265), ('B', 266), ('B', 267), ('B', 268), ('B', 269), ('B', 270), ('B', 271), ('B', 272), ('B', 273), ('B', 274), ('B', 275), ('B', 276), ('B', 277), ('B', 278), ('B', 279), ('B', 280), ('B', 281), ('B', 282), ('B', 283), ('B', 284), ('B', 285), ('B', 286), ('B', 287), ('B', 288), ('B', 289), ('B', 290), ('B', 291), ('B', 292), ('B', 293), ('B', 294), ('B', 295), ('B', 296), ('B', 297), ('B', 298), ('B', 299), ('B', 300), ('B', 301), ('B', 302), ('B', 303), ('B', 304), ('B', 305), ('B', 306), ('B', 307), ('B', 308), ('B', 309), ('B', 310), ('B', 311), ('B', 312), ('B', 313), ('B', 314), ('B', 315), ('B', 316), ('B', 317), ('B', 318), ('B', 319), ('B', 320), ('B', 321), ('B', 322), ('B', 323), ('B', 324), ('B', 325), ('B', 326), ('B', 327), ('B', 328), ('B', 329), ('B', 330), ('B', 331), ('B', 332), ('B', 333), ('B', 334), ('B', 335), ('B', 336), ('B', 337), ('B', 338), ('B', 339), ('B', 340), ('B', 341), ('B', 342), ('B', 343), ('B', 344), ('B', 345), ('B', 346), ('B', 347), ('B', 348), ('B', 349), ('B', 350), ('B', 351), ('B', 352), ('B', 353), ('B', 354), ('B', 355), ('B', 356), ('B', 357), ('B', 358), ('B', 359), ('B', 360), ('B', 361)]",
  "rfd_complex_con_ref_idx0": [
    0,
    1,
    2,
    3,
    4,
    5,
    6,
    7,
    8,
    9,
    10,
    11,
    12,
    13,
    14,
    15,
    16,
    17,
    18,
    19,
    20,
    21,
    22,
    23,
    24,
    25,
    26,
    27,
    28,
    29,
    30,
    31,
    32,
    33,
    34,
    35,
    36,
    37,
    38,
    39,
    40,
    41,
    42,
    43,
    44,
    45,
    46,
    47,
    48,
    49,
    50,
    51,
    52,
    53,
    54,
    55,
    56,
    57,
    58,
    59,
    60,
    61,
    62,
    63,
    64,
    65,
    66,
    67,
    68,
    69,
    70,
    71,
    72,
    73,
    74,
    75,
    76,
    77,
    78,
    79,
    80,
    81,
    82,
    83,
    84,
    85,
    86,
    87,
    88,
    89,
    90,
    91,
    92,
    93,
    94,
    95,
    96,
    97,
    98,
    99,
    100,
    101,
    102,
    103,
    104,
    105,
    106,
    107,
    108,
    109,
    110,
    111,
    112,
    113,
    114,
    115,
    116,
    117,
    118,
    119,
    120,
    121,
    122,
    123,
    124,
    125,
    126,
    127,
    128,
    129,
    130,
    131,
    132,
    133,
    134,
    135,
    136,
    137,
    138,
    139,
    140,
    141,
    142,
    143,
    144,
    145,
    146,
    147,
    148,
    149,
    150,
    151,
    152,
    153,
    154,
    155,
    156,
    157,
    158,
    159,
    160,
    161,
    162,
    163,
    164,
    165,
    166,
    167,
    168,
    169,
    170,
    171,
    172,
    173,
    174,
    175,
    176,
    177,
    178,
    179,
    180,
    181,
    182,
    183,
    184,
    185,
    186,
    187,
    188,
    189,
    190,
    191,
    192,
    193,
    194,
    195,
    196,
    197,
    198,
    199,
    200,
    201,
    202,
    203,
    204,
    205,
    206,
    207,
    208,
    209,
    210,
    211,
    212,
    213,
    214,
    215,
    216,
    217,
    218,
    219,
    220,
    221,
    222,
    223,
    224,
    225,
    226,
    227,
    228,
    229,
    230,
    231,
    232,
    233,
    234,
    235,
    236,
    237,
    238,
    239,
    240,
    241,
    242,
    243,
    244,
    245,
    246,
    247,
    248,
    249,
    250,
    251,
    252,
    253,
    254,
    255,
    256,
    257,
    258,
    259,
    260,
    261,
    262,
    263,
    264,
    265,
    266,
    267,
    268,
    269,
    270,
    271,
    272,
    273,
    274,
    275,
    276,
    277,
    278,
    279,
    280,
    281,
    282,
    283
  ],
  "rfd_complex_con_hal_idx0": [
    77,
    78,
    79,
    80,
    81,
    82,
    83,
    84,
    85,
    86,
    87,
    88,
    89,
    90,
    91,
    92,
    93,
    94,
    95,
    96,
    97,
    98,
    99,
    100,
    101,
    102,
    103,
    104,
    105,
    106,
    107,
    108,
    109,
    110,
    111,
    112,
    113,
    114,
    115,
    116,
    117,
    118,
    119,
    120,
    121,
    122,
    123,
    124,
    125,
    126,
    127,
    128,
    129,
    130,
    131,
    132,
    133,
    134,
    135,
    136,
    137,
    138,
    139,
    140,
    141,
    142,
    143,
    144,
    145,
    146,
    147,
    148,
    149,
    150,
    151,
    152,
    153,
    154,
    155,
    156,
    157,
    158,
    159,
    160,
    161,
    162,
    163,
    164,
    165,
    166,
    167,
    168,
    169,
    170,
    171,
    172,
    173,
    174,
    175,
    176,
    177,
    178,
    179,
    180,
    181,
    182,
    183,
    184,
    185,
    186,
    187,
    188,
    189,
    190,
    191,
    192,
    193,
    194,
    195,
    196,
    197,
    198,
    199,
    200,
    201,
    202,
    203,
    204,
    205,
    206,
    207,
    208,
    209,
    210,
    211,
    212,
    213,
    214,
    215,
    216,
    217,
    218,
    219,
    220,
    221,
    222,
    223,
    224,
    225,
    226,
    227,
    228,
    229,
    230,
    231,
    232,
    233,
    234,
    235,
    236,
    237,
    238,
    239,
    240,
    241,
    242,
    243,
    244,
    245,
    246,
    247,
    248,
    249,
    250,
    251,
    252,
    253,
    254,
    255,
    256,
    257,
    258,
    259,
    260,
    261,
    262,
    263,
    264,
    265,
    266,
    267,
    268,
    269,
    270,
    271,
    272,
    273,
    274,
    275,
    276,
    277,
    278,
    279,
    280,
    281,
    282,
    283,
    284,
    285,
    286,
    287,
    288,
    289,
    290,
    291,
    292,
    293,
    294,
    295,
    296,
    297,
    298,
    299,
    300,
    301,
    302,
    303,
    304,
    305,
    306,
    307,
    308,
    309,
    310,
    311,
    312,
    313,
    314,
    315,
    316,
    317,
    318,
    319,
    320,
    321,
    322,
    323,
    324,
    325,
    326,
    327,
    328,
    329,
    330,
    331,
    332,
    333,
    334,
    335,
    336,
    337,
    338,
    339,
    340,
    341,
    342,
    343,
    344,
    345,
    346,
    347,
    348,
    349,
    350,
    351,
    352,
    353,
    354,
    355,
    356,
    357,
    358,
    359,
    360
  ],
  "rfd_receptor_con_ref_idx0": [
    0,
    1,
    2,
    3,
    4,
    5,
    6,
    7,
    8,
    9,
    10,
    11,
    12,
    13,
    14,
    15,
    16,
    17,
    18,
    19,
    20,
    21,
    22,
    23,
    24,
    25,
    26,
    27,
    28,
    29,
    30,
    31,
    32,
    33,
    34,
    35,
    36,
    37,
    38,
    39,
    40,
    41,
    42,
    43,
    44,
    45,
    46,
    47,
    48,
    49,
    50,
    51,
    52,
    53,
    54,
    55,
    56,
    57,
    58,
    59,
    60,
    61,
    62,
    63,
    64,
    65,
    66,
    67,
    68,
    69,
    70,
    71,
    72,
    73,
    74,
    75,
    76,
    77,
    78,
    79,
    80,
    81,
    82,
    83,
    84,
    85,
    86,
    87,
    88,
    89,
    90,
    91,
    92,
    93,
    94,
    95,
    96,
    97,
    98,
    99,
    100,
    101,
    102,
    103,
    104,
    105,
    106,
    107,
    108,
    109,
    110,
    111,
    112,
    113,
    114,
    115,
    116,
    117,
    118,
    119,
    120,
    121,
    122,
    123,
    124,
    125,
    126,
    127,
    128,
    129,
    130,
    131,
    132,
    133,
    134,
    135,
    136,
    137,
    138,
    139,
    140,
    141,
    142,
    143,
    144,
    145,
    146,
    147,
    148,
    149,
    150,
    151,
    152,
    153,
    154,
    155,
    156,
    157,
    158,
    159,
    160,
    161,
    162,
    163,
    164,
    165,
    166,
    167,
    168,
    169,
    170,
    171,
    172,
    173,
    174,
    175,
    176,
    177,
    178,
    179,
    180,
    181,
    182,
    183,
    184,
    185,
    186,
    187,
    188,
    189,
    190,
    191,
    192,
    193,
    194,
    195,
    196,
    197,
    198,
    199,
    200,
    201,
    202,
    203,
    204,
    205,
    206,
    207,
    208,
    209,
    210,
    211,
    212,
    213,
    214,
    215,
    216,
    217,
    218,
    219,
    220,
    221,
    222,
    223,
    224,
    225,
    226,
    227,
    228,
    229,
    230,
    231,
    232,
    233,
    234,
    235,
    236,
    237,
    238,
    239,
    240,
    241,
    242,
    243,
    244,
    245,
    246,
    247,
    248,
    249,
    250,
    251,
    252,
    253,
    254,
    255,
    256,
    257,
    258,
    259,
    260,
    261,
    262,
    263,
    264,
    265,
    266,
    267,
    268,
    269,
    270,
    271,
    272,
    273,
    274,
    275,
    276,
    277,
    278,
    279,
    280,
    281,
    282,
    283
  ],
  "rfd_receptor_con_hal_idx0": [
    0,
    1,
    2,
    3,
    4,
    5,
    6,
    7,
    8,
    9,
    10,
    11,
    12,
    13,
    14,
    15,
    16,
    17,
    18,
    19,
    20,
    21,
    22,
    23,
    24,
    25,
    26,
    27,
    28,
    29,
    30,
    31,
    32,
    33,
    34,
    35,
    36,
    37,
    38,
    39,
    40,
    41,
    42,
    43,
    44,
    45,
    46,
    47,
    48,
    49,
    50,
    51,
    52,
    53,
    54,
    55,
    56,
    57,
    58,
    59,
    60,
    61,
    62,
    63,
    64,
    65,
    66,
    67,
    68,
    69,
    70,
    71,
    72,
    73,
    74,
    75,
    76,
    77,
    78,
    79,
    80,
    81,
    82,
    83,
    84,
    85,
    86,
    87,
    88,
    89,
    90,
    91,
    92,
    93,
    94,
    95,
    96,
    97,
    98,
    99,
    100,
    101,
    102,
    103,
    104,
    105,
    106,
    107,
    108,
    109,
    110,
    111,
    112,
    113,
    114,
    115,
    116,
    117,
    118,
    119,
    120,
    121,
    122,
    123,
    124,
    125,
    126,
    127,
    128,
    129,
    130,
    131,
    132,
    133,
    134,
    135,
    136,
    137,
    138,
    139,
    140,
    141,
    142,
    143,
    144,
    145,
    146,
    147,
    148,
    149,
    150,
    151,
    152,
    153,
    154,
    155,
    156,
    157,
    158,
    159,
    160,
    161,
    162,
    163,
    164,
    165,
    166,
    167,
    168,
    169,
    170,
    171,
    172,
    173,
    174,
    175,
    176,
    177,
    178,
    179,
    180,
    181,
    182,
    183,
    184,
    185,
    186,
    187,
    188,
    189,
    190,
    191,
    192,
    193,
    194,
    195,
    196,
    197,
    198,
    199,
    200,
    201,
    202,
    203,
    204,
    205,
    206,
    207,
    208,
    209,
    210,
    211,
    212,
    213,
    214,
    215,
    216,
    217,
    218,
    219,
    220,
    221,
    222,
    223,
    224,
    225,
    226,
    227,
    228,
    229,
    230,
    231,
    232,
    233,
    234,
    235,
    236,
    237,
    238,
    239,
    240,
    241,
    242,
    243,
    244,
    245,
    246,
    247,
    248,
    249,
    250,
    251,
    252,
    253,
    254,
    255,
    256,
    257,
    258,
    259,
    260,
    261,
    262,
    263,
    264,
    265,
    266,
    267,
    268,
    269,
    270,
    271,
    272,
    273,
    274,
    275,
    276,
    277,
    278,
    279,
    280,
    281,
    282,
    283
  ],
  "rfd_inpaint_str": [
    false,
    false,
    false,
    false,
    false,
    false,
    false,
    false,
    false,
    false,
    false,
    false,
    false,
    false,
    false,
    false,
    false,
    false,
    false,
    false,
    false,
    false,
    false,
    false,
    false,
    false,
    false,
    false,
    false,
    false,
    false,
    false,
    false,
    false,
    false,
    false,
    false,
    false,
    false,
    false,
    false,
    false,
    false,
    false,
    false,
    false,
    false,
    false,
    false,
    false,
    false,
    false,
    false,
    false,
    false,
    false,
    false,
    false,
    false,
    false,
    false,
    false,
    false,
    false,
    false,
    false,
    false,
    false,
    false,
    false,
    false,
    false,
    false,
    false,
    false,
    false,
    false,
    true,
    true,
    true,
    true,
    true,
    true,
    true,
    true,
    true,
    true,
    true,
    true,
    true,
    true,
    true,
    true,
    true,
    true,
    true,
    true,
    true,
    true,
    true,
    true,
    true,
    true,
    true,
    true,
    true,
    true,
    true,
    true,
    true,
    true,
    true,
    true,
    true,
    true,
    true,
    true,
    true,
    true,
    true,
    true,
    true,
    true,
    true,
    true,
    true,
    true,
    true,
    true,
    true,
    true,
    true,
    true,
    true,
    true,
    true,
    true,
    true,
    true,
    true,
    true,
    true,
    true,
    true,
    true,
    true,
    true,
    true,
    true,
    true,
    true,
    true,
    true,
    true,
    true,
    true,
    true,
    true,
    true,
    true,
    true,
    true,
    true,
    true,
    true,
    true,
    true,
    true,
    true,
    true,
    true,
    true,
    true,
    true,
    true,
    true,
    true,
    true,
    true,
    true,
    true,
    true,
    true,
    true,
    true,
    true,
    true,
    true,
    true,
    true,
    true,
    true,
    true,
    true,
    true,
    true,
    true,
    true,
    true,
    true,
    true,
    true,
    true,
    true,
    true,
    true,
    true,
    true,
    true,
    true,
    true,
    true,
    true,
    true,
    true,
    true,
    true,
    true,
    true,
    true,
    true,
    true,
    true,
    true,
    true,
    true,
    true,
    true,
    true,
    true,
    true,
    true,
    true,
    true,
    true,
    true,
    true,
    true,
    true,
    true,
    true,
    true,
    true,
    true,
    true,
    true,
    true,
    true,
    true,
    true,
    true,
    true,
    true,
    true,
    true,
    true,
    true,
    true,
    true,
    true,
    true,
    true,
    true,
    true,
    true,
    true,
    true,
    true,
    true,
    true,
    true,
    true,
    true,
    true,
    true,
    true,
    true,
    true,
    true,
    true,
    true,
    true,
    true,
    true,
    true,
    true,
    true,
    true,
    true,
    true,
    true,
    true,
    true,
    true,
    true,
    true,
    true,
    true,
    true,
    true,
    true,
    true,
    true,
    true,
    true,
    true,
    true,
    true,
    true,
    true,
    true,
    true,
    true,
    true,
    true,
    true,
    true,
    true,
    true,
    true,
    true,
    true,
    true,
    true,
    true,
    true,
    true,
    true,
    true,
    true,
    true,
    true,
    true,
    true,
    true,
    true,
    true,
    true,
    true,
    true,
    true,
    true,
    true,
    true,
    true,
    true,
    true,
    true,
    true,
    true,
    true,
    true,
    true,
    true,
    true,
    true,
    true,
    true,
    true,
    true,
    true
  ],
  "rfd_inpaint_seq": [
    false,
    false,
    false,
    false,
    false,
    false,
    false,
    false,
    false,
    false,
    false,
    false,
    false,
    false,
    false,
    false,
    false,
    false,
    false,
    false,
    false,
    false,
    false,
    false,
    false,
    false,
    false,
    false,
    false,
    false,
    false,
    false,
    false,
    false,
    false,
    false,
    false,
    false,
    false,
    false,
    false,
    false,
    false,
    false,
    false,
    false,
    false,
    false,
    false,
    false,
    false,
    false,
    false,
    false,
    false,
    false,
    false,
    false,
    false,
    false,
    false,
    false,
    false,
    false,
    false,
    false,
    false,
    false,
    false,
    false,
    false,
    false,
    false,
    false,
    false,
    false,
    false,
    true,
    true,
    true,
    true,
    true,
    true,
    true,
    true,
    true,
    true,
    true,
    true,
    true,
    true,
    true,
    true,
    true,
    true,
    true,
    true,
    true,
    true,
    true,
    true,
    true,
    true,
    true,
    true,
    true,
    true,
    true,
    true,
    true,
    true,
    true,
    true,
    true,
    true,
    true,
    true,
    true,
    true,
    true,
    true,
    true,
    true,
    true,
    true,
    true,
    true,
    true,
    true,
    true,
    true,
    true,
    true,
    true,
    true,
    true,
    true,
    true,
    true,
    true,
    true,
    true,
    true,
    true,
    true,
    true,
    true,
    true,
    true,
    true,
    true,
    true,
    true,
    true,
    true,
    true,
    true,
    true,
    true,
    true,
    true,
    true,
    true,
    true,
    true,
    true,
    true,
    true,
    true,
    true,
    true,
    true,
    true,
    true,
    true,
    true,
    true,
    true,
    true,
    true,
    true,
    true,
    true,
    true,
    true,
    true,
    true,
    true,
    true,
    true,
    true,
    true,
    true,
    true,
    true,
    true,
    true,
    true,
    true,
    true,
    true,
    true,
    true,
    true,
    true,
    true,
    true,
    true,
    true,
    true,
    true,
    true,
    true,
    true,
    true,
    true,
    true,
    true,
    true,
    true,
    true,
    true,
    true,
    true,
    true,
    true,
    true,
    true,
    true,
    true,
    true,
    true,
    true,
    true,
    true,
    true,
    true,
    true,
    true,
    true,
    true,
    true,
    true,
    true,
    true,
    true,
    true,
    true,
    true,
    true,
    true,
    true,
    true,
    true,
    true,
    true,
    true,
    true,
    true,
    true,
    true,
    true,
    true,
    true,
    true,
    true,
    true,
    true,
    true,
    true,
    true,
    true,
    true,
    true,
    true,
    true,
    true,
    true,
    true,
    true,
    true,
    true,
    true,
    true,
    true,
    true,
    true,
    true,
    true,
    true,
    true,
    true,
    true,
    true,
    true,
    true,
    true,
    true,
    true,
    true,
    true,
    true,
    true,
    true,
    true,
    true,
    true,
    true,
    true,
    true,
    true,
    true,
    true,
    true,
    true,
    true,
    true,
    true,
    true,
    true,
    true,
    true,
    true,
    true,
    true,
    true,
    true,
    true,
    true,
    true,
    true,
    true,
    true,
    true,
    true,
    true,
    true,
    true,
    true,
    true,
    true,
    true,
    true,
    true,
    true,
    true,
    true,
    true,
    true,
    true,
    true,
    true,
    true,
    true,
    true,
    true,
    true,
    true,
    true,
    true,
    true
  ],
  "rfd_sampled_mask": [
    "A4-53/A79-83/A110-114/A261-325/0",
    "B501-568/B580-670/0",
    "77-77"
  ],
  "rfd_mask_1d": [
    false,
    false,
    false,
    false,
    false,
    false,
    false,
    false,
    false,
    false,
    false,
    false,
    false,
    false,
    false,
    false,
    false,
    false,
    false,
    false,
    false,
    false,
    false,
    false,
    false,
    false,
    false,
    false,
    false,
    false,
    false,
    false,
    false,
    false,
    false,
    false,
    false,
    false,
    false,
    false,
    false,
    false,
    false,
    false,
    false,
    false,
    false,
    false,
    false,
    false,
    false,
    false,
    false,
    false,
    false,
    false,
    false,
    false,
    false,
    false,
    false,
    false,
    false,
    false,
    false,
    false,
    false,
    false,
    false,
    false,
    false,
    false,
    false,
    false,
    false,
    false,
    false,
    true,
    true,
    true,
    true,
    true,
    true,
    true,
    true,
    true,
    true,
    true,
    true,
    true,
    true,
    true,
    true,
    true,
    true,
    true,
    true,
    true,
    true,
    true,
    true,
    true,
    true,
    true,
    true,
    true,
    true,
    true,
    true,
    true,
    true,
    true,
    true,
    true,
    true,
    true,
    true,
    true,
    true,
    true,
    true,
    true,
    true,
    true,
    true,
    true,
    true,
    true,
    true,
    true,
    true,
    true,
    true,
    true,
    true,
    true,
    true,
    true,
    true,
    true,
    true,
    true,
    true,
    true,
    true,
    true,
    true,
    true,
    true,
    true,
    true,
    true,
    true,
    true,
    true,
    true,
    true,
    true,
    true,
    true,
    true,
    true,
    true,
    true,
    true,
    true,
    true,
    true,
    true,
    true,
    true,
    true,
    true,
    true,
    true,
    true,
    true,
    true,
    true,
    true,
    true,
    true,
    true,
    true,
    true,
    true,
    true,
    true,
    true,
    true,
    true,
    true,
    true,
    true,
    true,
    true,
    true,
    true,
    true,
    true,
    true,
    true,
    true,
    true,
    true,
    true,
    true,
    true,
    true,
    true,
    true,
    true,
    true,
    true,
    true,
    true,
    true,
    true,
    true,
    true,
    true,
    true,
    true,
    true,
    true,
    true,
    true,
    true,
    true,
    true,
    true,
    true,
    true,
    true,
    true,
    true,
    true,
    true,
    true,
    true,
    true,
    true,
    true,
    true,
    true,
    true,
    true,
    true,
    true,
    true,
    true,
    true,
    true,
    true,
    true,
    true,
    true,
    true,
    true,
    true,
    true,
    true,
    true,
    true,
    true,
    true,
    true,
    true,
    true,
    true,
    true,
    true,
    true,
    true,
    true,
    true,
    true,
    true,
    true,
    true,
    true,
    true,
    true,
    true,
    true,
    true,
    true,
    true,
    true,
    true,
    true,
    true,
    true,
    true,
    true,
    true,
    true,
    true,
    true,
    true,
    true,
    true,
    true,
    true,
    true,
    true,
    true,
    true,
    true,
    true,
    true,
    true,
    true,
    true,
    true,
    true,
    true,
    true,
    true,
    true,
    true,
    true,
    true,
    true,
    true,
    true,
    true,
    true,
    true,
    true,
    true,
    true,
    true,
    true,
    true,
    true,
    true,
    true,
    true,
    true,
    true,
    true,
    true,
    true,
    true,
    true,
    true,
    true,
    true,
    true,
    true,
    true,
    true,
    true,
    true,
    true,
    true,
    true,
    true,
    true,
    true
  ]
}
```
