## Supplementary File 1 for "ProteinDJ: a high-performance and modular protein design pipeline": fold_57.json

```
{
  "fold_id": 57,
  "rfd_config": {
    "inference": {
      "input_pdb": "5vli_ha.pdb",
      "num_designs": 25,
      "design_startnum": 50,
      "ckpt_override_path": null,
      "symmetry": null,
      "recenter": true,
      "radius": 10.0,
      "model_only_neighbors": false,
      "output_prefix": "./rfd_results/fold",
      "write_trajectory": false,
      "scaffold_guided": false,
      "model_runner": "SelfConditioning",
      "cautious": true,
      "align_motif": true,
      "symmetric_self_cond": true,
      "final_step": 1,
      "deterministic": false,
      "trb_save_ckpt_path": "/app/RFdiffusion/models/Complex_base_ckpt.pt",
      "schedule_directory_path": "/app/RFdiffusion/schedules",
      "model_directory_path": "/app/RFdiffusion/models"
    },
    "contigmap": {
      "contigs": [
        "A4-53/A79-83/A110-114/A261-325/0 B501-568/B580-670/0 50-100"
      ],
      "inpaint_seq": null,
      "inpaint_str": null,
      "inpaint_str_helix": null,
      "inpaint_str_strand": null,
      "inpaint_str_loop": null,
      "provide_seq": null,
      "length": null
    },
    "model": {
      "n_extra_block": 4,
      "n_main_block": 32,
      "n_ref_block": 4,
      "d_msa": 256,
      "d_msa_full": 64,
      "d_pair": 128,
      "d_templ": 64,
      "n_head_msa": 8,
      "n_head_pair": 4,
      "n_head_templ": 4,
      "d_hidden": 32,
      "d_hidden_templ": 32,
      "p_drop": 0.15,
      "SE3_param_full": {
        "num_layers": 1,
        "num_channels": 32,
        "num_degrees": 2,
        "n_heads": 4,
        "div": 4,
        "l0_in_features": 8,
        "l0_out_features": 8,
        "l1_in_features": 3,
        "l1_out_features": 2,
        "num_edge_features": 32
      },
      "SE3_param_topk": {
        "num_layers": 1,
        "num_channels": 32,
        "num_degrees": 2,
        "n_heads": 4,
        "div": 4,
        "l0_in_features": 64,
        "l0_out_features": 64,
        "l1_in_features": 3,
        "l1_out_features": 2,
        "num_edge_features": 64
      },
      "freeze_track_motif": false,
      "use_motif_timestep": true
    },
    "diffuser": {
      "T": 50,
      "b_0": 0.01,
      "b_T": 0.07,
      "schedule_type": "linear",
      "so3_type": "igso3",
      "crd_scale": 0.25,
      "partial_T": null,
      "so3_schedule_type": "linear",
      "min_b": 1.5,
      "max_b": 2.5,
      "min_sigma": 0.02,
      "max_sigma": 1.5
    },
    "denoiser": {
      "noise_scale_ca": 0,
      "final_noise_scale_ca": 1,
      "ca_noise_schedule_type": "constant",
      "noise_scale_frame": 0,
      "final_noise_scale_frame": 1,
      "frame_noise_schedule_type": "constant"
    },
    "ppi": {
      "hotspot_res": [
        "B521",
        "B545",
        "B552"
      ]
    },
    "potentials": {
      "guiding_potentials": null,
      "guide_scale": 10,
      "guide_decay": "constant",
      "olig_inter_all": null,
      "olig_intra_all": null,
      "olig_custom_contact": null,
      "substrate": null
    },
    "contig_settings": {
      "ref_idx": null,
      "hal_idx": null,
      "idx_rf": null,
      "inpaint_seq_tensor": null
    },
    "preprocess": {
      "sidechain_input": false,
      "motif_sidechain_input": true,
      "d_t1d": 24,
      "d_t2d": 44,
      "prob_self_cond": 0.5,
      "str_self_cond": true,
      "predict_previous": false
    },
    "logging": {
      "inputs": false
    },
    "scaffoldguided": {
      "scaffoldguided": false,
      "target_pdb": false,
      "target_path": null,
      "scaffold_list": null,
      "scaffold_dir": null,
      "sampled_insertion": 0,
      "sampled_N": 0,
      "sampled_C": 0,
      "ss_mask": 0,
      "systematic": false,
      "target_ss": null,
      "target_adj": null,
      "mask_loops": true,
      "contig_crop": null
    }
  },
  "rfd_plddt": [
    [
      0.10211163014173508,
      0.11479540914297104,
      0.11722353100776672,
      0.11187008768320084,
      0.10888943076133728,
      0.11433011293411255,
      0.11150744557380676,
      0.10649152845144272,
      0.10360147058963776,
      0.1005353033542633,
      0.09684115648269653,
      0.08800036460161209,
      0.08362095057964325,
      0.0873330682516098,
      0.09235237538814545,
      0.09714315831661224,
      0.10333283245563507,
      0.10693145543336868,
      0.10939731448888779,
      0.10965263843536377,
      0.10765550285577774,
      0.10911387205123901,
      0.103802390396595,
      0.10045881569385529,
      0.09426721930503845,
      0.09282007068395615,
      0.0938272625207901,
      0.0989113375544548,
      0.10520365089178085,
      0.10938753932714462,
      0.10810977220535278,
      0.11821350455284119,
      0.1224367767572403,
      0.12089746445417404,
      0.12743499875068665,
      0.13644656538963318,
      0.12966515123844147,
      0.1229291707277298,
      0.12843731045722961,
      0.12371122092008591,
      0.12188570201396942,
      0.12917441129684448,
      0.14589962363243103,
      0.15163490176200867,
      0.15461093187332153,
      0.15822358429431915,
      0.15987446904182434,
      0.1506178230047226,
      0.15242260694503784,
      0.16207793354988098,
      0.1583150178194046,
      0.15145671367645264,
      0.14293089509010315,
      0.15169550478458405,
      0.14865273237228394,
      0.14647522568702698,
      0.15493115782737732,
      0.15876531600952148,
      0.15398377180099487,
      0.16172601282596588,
      0.15502548217773438,
      0.9992168545722961,
      0.9995307326316833,
      0.9994444251060486,
      0.9994722008705139,
      0.9993472695350647,
      0.9987828731536865,
      0.9958411455154419,
      0.9779055714607239,
      0.9340806007385254,
      0.9494417905807495,
      0.894545316696167,
      0.9036461114883423,
      0.9006892442703247,
      0.9390555620193481,
      0.9531129002571106,
      0.9889383316040039,
      0.9955890774726868,
      0.9976397156715393,
      0.9965527057647705,
      0.9928855299949646,
      0.9941526055335999,
      0.9982873201370239,
      0.9986281394958496,
      0.9978803396224976,
      0.9974740147590637,
      0.9903522729873657,
      0.9725042581558228,
      0.9260966181755066,
      0.9104965925216675,
      0.9210665225982666,
      0.909680962562561,
      0.9287419319152832,
      0.9338706731796265,
      0.9687963724136353,
      0.9593608975410461,
      0.9830144047737122,
      0.9746787548065186,
      0.9887648820877075,
      0.9860820770263672,
      0.9941369891166687,
      0.9954705238342285,
      0.9985326528549194,
      0.9971804618835449,
      0.997983992099762,
      0.997878909111023,
      0.9928821921348572,
      0.9943975210189819,
      0.9988763928413391,
      0.9995813369750977,
      0.9996946454048157,
      0.9966878294944763,
      0.9993099570274353,
      0.9994678497314453,
      0.9997572302818298,
      0.9996609091758728,
      0.9980716705322266,
      0.997943639755249,
      0.9982162714004517,
      0.998494029045105,
      0.9961608052253723,
      0.9920177459716797,
      0.9938988089561462,
      0.9967491030693054,
      0.9968284964561462,
      0.9972752332687378,
      0.9992876052856445,
      0.9995355606079102,
      0.9996528029441833,
      0.9998143315315247,
      0.9996187686920166,
      0.9997277855873108,
      0.9988958835601807,
      0.99895840883255,
      0.9982684254646301,
      0.9987954497337341,
      0.9962774515151978,
      0.9931921362876892,
      0.9911065697669983,
      0.9902768731117249,
      0.9895501136779785,
      0.9868432879447937,
      0.9959148168563843,
      0.9989993572235107,
      0.999355137348175,
      0.9996588230133057,
      0.9992765784263611,
      0.9976558089256287,
      0.9956928491592407,
      0.986045241355896,
      0.9637525677680969,
      0.9164352416992188,
      0.8804687261581421,
      0.904606282711029,
      0.9252283573150635,
      0.9778918027877808,
      0.9932303428649902,
      0.9985254406929016,
      0.9987112879753113,
      0.9995055198669434,
      0.9995725750923157,
      0.9997861981391907,
      0.9994438886642456,
      0.9992651343345642,
      0.9955900311470032,
      0.9814519286155701,
      0.9847344160079956,
      0.9692232608795166,
      0.9890737533569336,
      0.9982782602310181,
      0.9983312487602234,
      0.9985300898551941,
      0.9980703592300415,
      0.998029887676239,
      0.9951162338256836,
      0.9871028661727905,
      0.9688337445259094,
      0.9506390690803528,
      0.9531866908073425,
      0.9237707853317261,
      0.9340941905975342,
      0.9675426483154297,
      0.9935121536254883,
      0.9853680729866028,
      0.9936562776565552,
      0.974327564239502,
      0.998039960861206,
      0.9952505826950073,
      0.9949535131454468,
      0.9984055757522583,
      0.9988070726394653,
      0.9989349246025085,
      0.9993834495544434,
      0.9993248581886292,
      0.9993622303009033,
      0.9993173480033875,
      0.9985789060592651,
      0.9970353841781616,
      0.990630030632019,
      0.9744923114776611,
      0.9441406726837158,
      0.9354339838027954,
      0.9136664867401123,
      0.8676985502243042,
      0.8460454940795898,
      0.8740527629852295,
      0.9143093824386597,
      0.9530869722366333,
      0.9680319428443909,
      0.9920749068260193,
      0.9954320788383484,
      0.998155415058136,
      0.9985752701759338,
      0.9982828497886658,
      0.9972001314163208,
      0.9932315349578857,
      0.9910029172897339,
      0.9923021197319031,
      0.9750934839248657,
      0.9688395261764526,
      0.9458442330360413,
      0.9109064340591431,
      0.9381589889526367,
      0.885590672492981,
      0.8897638320922852,
      0.9086182117462158,
      0.8956947326660156,
      0.8467584252357483,
      0.8684489727020264,
      0.8977577686309814,
      0.8232331275939941,
      0.8167909979820251,
      0.8923048377037048,
      0.9057950973510742,
      0.8112536668777466,
      0.8384194374084473,
      0.8970668911933899,
      0.8851094245910645,
      0.8383427858352661,
      0.858567476272583,
      0.9072078466415405,
      0.8760355710983276,
      0.8465683460235596,
      0.8997013568878174,
      0.935843825340271,
      0.921643078327179,
      0.9567217230796814,
      0.9828305840492249,
      0.9903820157051086,
      0.997473418712616,
      0.9990411996841431,
      0.9996698498725891,
      0.999550998210907,
      0.9987350106239319,
      0.9820711016654968,
      0.9905251264572144,
      0.9921913146972656,
      0.9845128059387207,
      0.9890114068984985,
      0.9936672449111938,
      0.992712676525116,
      0.9840825200080872,
      0.9901918768882751,
      0.994009256362915,
      0.987903892993927,
      0.9839390516281128,
      0.9872782826423645,
      0.9920724630355835,
      0.986617386341095,
      0.9800834655761719,
      0.9872143268585205,
      0.9935261607170105,
      0.9855114221572876,
      0.9808170795440674,
      0.9891649484634399,
      0.9925855994224548,
      0.985283374786377,
      0.9829137325286865,
      0.9925976991653442,
      0.9928743839263916,
      0.9859509468078613,
      0.9795867204666138,
      0.9949057102203369,
      0.993868350982666,
      0.9841863512992859,
      0.980582594871521,
      0.9955571889877319,
      0.9918326735496521,
      0.9860296845436096,
      0.9957236051559448,
      0.9972860813140869,
      0.9948341846466064,
      0.996582567691803,
      0.9990540742874146,
      0.9977985620498657,
      0.9965592622756958,
      0.9991821050643921,
      0.9989023208618164,
      0.9969082474708557,
      0.9986480474472046,
      0.9995596408843994,
      0.9990615248680115,
      0.9987674355506897,
      0.9997414946556091,
      0.9997157454490662,
      0.9994294047355652,
      0.9991468787193298,
      0.9989889860153198,
      0.9990477561950684,
      0.9996483325958252,
      0.9996735453605652,
      0.9996948838233948,
      0.9996298551559448,
      0.9996429681777954,
      0.9996824860572815,
      0.9997161626815796,
      0.9996957182884216,
      0.9995101690292358,
      0.9994954466819763,
      0.9983238577842712,
      0.9937684535980225,
      0.9935150146484375,
      0.9982757568359375,
      0.9970662593841553,
      0.9921709299087524,
      0.9947569370269775,
      0.9977976679801941,
      0.9934945106506348,
      0.9865450859069824,
      0.9923272132873535,
      0.9923673272132874,
      0.9976909160614014,
      0.9984623789787292,
      0.9990251660346985,
      0.9981303215026855,
      0.9985098838806152,
      0.9990848898887634,
      0.9987572431564331,
      0.9972137212753296,
      0.9989699125289917,
      0.9991962313652039,
      0.9980078339576721,
      0.9982328414916992,
      0.9990906715393066,
      0.9985241889953613
    ],
    [
      0.09466326236724854,
      0.10479111969470978,
      0.10597236454486847,
      0.10301408171653748,
      0.10237908363342285,
      0.09994753450155258,
      0.09884349256753922,
      0.09573383629322052,
      0.08892928063869476,
      0.09025357663631439,
      0.08598138391971588,
      0.08455667644739151,
      0.08525846153497696,
      0.09429250657558441,
      0.10268580913543701,
      0.10738702118396759,
      0.10476306080818176,
      0.11013199388980865,
      0.11266835778951645,
      0.11345168203115463,
      0.10884647816419601,
      0.10806992650032043,
      0.10208001732826233,
      0.09892545640468597,
      0.09713517129421234,
      0.09418459236621857,
      0.09836387634277344,
      0.10725902020931244,
      0.12004242837429047,
      0.11938273161649704,
      0.1176486387848854,
      0.1251358687877655,
      0.12718267738819122,
      0.12792456150054932,
      0.13351401686668396,
      0.13430212438106537,
      0.13018110394477844,
      0.12813511490821838,
      0.1279570609331131,
      0.13212022185325623,
      0.1302015632390976,
      0.1457025408744812,
      0.15102428197860718,
      0.1574210524559021,
      0.15509244799613953,
      0.16841641068458557,
      0.17323517799377441,
      0.1645258516073227,
      0.16680282354354858,
      0.17375431954860687,
      0.1730213612318039,
      0.16421538591384888,
      0.16876231133937836,
      0.17782194912433624,
      0.18097753822803497,
      0.1790177822113037,
      0.1931362748146057,
      0.1965770721435547,
      0.19371818006038666,
      0.19569766521453857,
      0.17852765321731567,
      0.9989139437675476,
      0.9993085265159607,
      0.9992311596870422,
      0.9994192719459534,
      0.9993335008621216,
      0.9989497661590576,
      0.9969671964645386,
      0.9848911762237549,
      0.9423695802688599,
      0.9550491571426392,
      0.8951305747032166,
      0.9032592177391052,
      0.8981031775474548,
      0.9340615272521973,
      0.9479964375495911,
      0.9860715866088867,
      0.9946275353431702,
      0.997562825679779,
      0.9969473481178284,
      0.9941588044166565,
      0.9956983923912048,
      0.9984571933746338,
      0.9986940622329712,
      0.9975971579551697,
      0.9972097277641296,
      0.9891629219055176,
      0.9730274677276611,
      0.9248047471046448,
      0.9061952829360962,
      0.915272057056427,
      0.9101370573043823,
      0.9215296506881714,
      0.9288653135299683,
      0.964007556438446,
      0.9537975192070007,
      0.9800507426261902,
      0.9724407196044922,
      0.9871834516525269,
      0.9846582412719727,
      0.9932992458343506,
      0.9946674108505249,
      0.9981281161308289,
      0.9961096048355103,
      0.9971086978912354,
      0.9963191747665405,
      0.9883684515953064,
      0.9913303852081299,
      0.9980247020721436,
      0.9993495345115662,
      0.9995548725128174,
      0.9948516488075256,
      0.9989382028579712,
      0.9989657998085022,
      0.9995258450508118,
      0.9995260834693909,
      0.9938565492630005,
      0.9921320080757141,
      0.9944853782653809,
      0.9955981969833374,
      0.9929957389831543,
      0.984879732131958,
      0.9852370023727417,
      0.9909917116165161,
      0.989536464214325,
      0.9900757074356079,
      0.9973132610321045,
      0.9984541535377502,
      0.9992765784263611,
      0.9996727705001831,
      0.9994281530380249,
      0.999575674533844,
      0.9982941746711731,
      0.9983507394790649,
      0.9975637197494507,
      0.9982236623764038,
      0.9945780634880066,
      0.9907519817352295,
      0.9888882040977478,
      0.9870559573173523,
      0.985237717628479,
      0.9798543453216553,
      0.9930854439735413,
      0.9985287189483643,
      0.9991622567176819,
      0.9995647668838501,
      0.9991173148155212,
      0.9974656105041504,
      0.9949150681495667,
      0.9831026792526245,
      0.9562570452690125,
      0.904604971408844,
      0.871527910232544,
      0.8962032794952393,
      0.9138889312744141,
      0.9719370603561401,
      0.9905380010604858,
      0.9981467723846436,
      0.9983864426612854,
      0.9993466138839722,
      0.9993396997451782,
      0.9995848536491394,
      0.9989601969718933,
      0.9984378814697266,
      0.9901270866394043,
      0.9660032391548157,
      0.974601686000824,
      0.9567469954490662,
      0.9818344116210938,
      0.9974075555801392,
      0.998008668422699,
      0.9984632134437561,
      0.9979080557823181,
      0.9974965453147888,
      0.9935499429702759,
      0.9857200384140015,
      0.9664846658706665,
      0.9501141309738159,
      0.9537453651428223,
      0.9244559407234192,
      0.9369080066680908,
      0.9751407504081726,
      0.9944941401481628,
      0.9867591857910156,
      0.9937167167663574,
      0.9731800556182861,
      0.9979342818260193,
      0.9942014813423157,
      0.9924221634864807,
      0.9976499676704407,
      0.9985992312431335,
      0.9990055561065674,
      0.9993264675140381,
      0.9990586638450623,
      0.9990701079368591,
      0.9992154836654663,
      0.9982659220695496,
      0.9970373511314392,
      0.9923489689826965,
      0.9790438413619995,
      0.9494578838348389,
      0.9415606260299683,
      0.9205405116081238,
      0.8650727272033691,
      0.8427090048789978,
      0.87235027551651,
      0.9200736880302429,
      0.9624220132827759,
      0.9752491116523743,
      0.9938525557518005,
      0.995730459690094,
      0.9978484511375427,
      0.9979256391525269,
      0.9973805546760559,
      0.9957663416862488,
      0.9906006455421448,
      0.9881306290626526,
      0.9906259775161743,
      0.9760294556617737,
      0.9715456962585449,
      0.9509580135345459,
      0.918509840965271,
      0.9422093629837036,
      0.8832674026489258,
      0.886136531829834,
      0.9099329113960266,
      0.8953464031219482,
      0.8482042551040649,
      0.8648154735565186,
      0.9001955986022949,
      0.8358087539672852,
      0.8012731075286865,
      0.8925138711929321,
      0.9068770408630371,
      0.8244465589523315,
      0.827066957950592,
      0.9004426002502441,
      0.8885819911956787,
      0.836254894733429,
      0.8563846945762634,
      0.9060295820236206,
      0.8725564479827881,
      0.8392885327339172,
      0.8869056105613708,
      0.9197470545768738,
      0.9050185680389404,
      0.9359405040740967,
      0.9703733921051025,
      0.9781488180160522,
      0.9926117062568665,
      0.9964679479598999,
      0.9988937973976135,
      0.9988347291946411,
      0.9962900876998901,
      0.967523455619812,
      0.9794834852218628,
      0.9862626194953918,
      0.9747914671897888,
      0.9802424311637878,
      0.9891283512115479,
      0.9899617433547974,
      0.9789925217628479,
      0.98602694272995,
      0.9918818473815918,
      0.9871429800987244,
      0.9827349185943604,
      0.9863225221633911,
      0.993114173412323,
      0.9884986281394958,
      0.9821001291275024,
      0.9879333972930908,
      0.9947544932365417,
      0.9884737133979797,
      0.9832356572151184,
      0.9901430606842041,
      0.9939747452735901,
      0.9882643818855286,
      0.9846164584159851,
      0.9923036098480225,
      0.9933789968490601,
      0.9864898324012756,
      0.9815232753753662,
      0.9950425028800964,
      0.9938080906867981,
      0.9850836992263794,
      0.9874173402786255,
      0.9961385726928711,
      0.9902089238166809,
      0.9876534342765808,
      0.9962301850318909,
      0.9957680702209473,
      0.9908484220504761,
      0.9951581358909607,
      0.9984609484672546,
      0.9953120946884155,
      0.9922321438789368,
      0.9983430504798889,
      0.9974444508552551,
      0.9935374855995178,
      0.996055006980896,
      0.9989041686058044,
      0.9974215030670166,
      0.9971152544021606,
      0.9993520379066467,
      0.999439001083374,
      0.9988360404968262,
      0.9984337091445923,
      0.9980753064155579,
      0.998374342918396,
      0.9993165731430054,
      0.9995430111885071,
      0.9995329976081848,
      0.9994091391563416,
      0.9994631409645081,
      0.9995251893997192,
      0.9994754195213318,
      0.9994667768478394,
      0.9992901682853699,
      0.9992830753326416,
      0.9977801442146301,
      0.9927383065223694,
      0.9921635985374451,
      0.9975979328155518,
      0.9965898394584656,
      0.9907428026199341,
      0.9925193190574646,
      0.9966754913330078,
      0.9924351572990417,
      0.9813470840454102,
      0.9857338070869446,
      0.9854826331138611,
      0.9945878982543945,
      0.9956244230270386,
      0.9966042041778564,
      0.9945439696311951,
      0.9959649443626404,
      0.9976099133491516,
      0.9967776536941528,
      0.9943700432777405,
      0.9977680444717407,
      0.9981765151023865,
      0.9960721731185913,
      0.9965612292289734,
      0.9980998039245605,
      0.9973036050796509
    ],
    [
      0.0951499342918396,
      0.10717659443616867,
      0.1110256090760231,
      0.10760720074176788,
      0.09905826300382614,
      0.09620548784732819,
      0.09615462273359299,
      0.09653356671333313,
      0.08714443445205688,
      0.08781473338603973,
      0.0884368047118187,
      0.08339225500822067,
      0.08407760411500931,
      0.09241802245378494,
      0.0996151715517044,
      0.10311487317085266,
      0.10910661518573761,
      0.11385773122310638,
      0.11139574646949768,
      0.10959644615650177,
      0.10789324343204498,
      0.10944895446300507,
      0.10071255266666412,
      0.09296225756406784,
      0.10400727391242981,
      0.1058972105383873,
      0.10479514300823212,
      0.11353333294391632,
      0.12784595787525177,
      0.12802596390247345,
      0.12930701673030853,
      0.13199752569198608,
      0.13017402589321136,
      0.14060185849666595,
      0.13720843195915222,
      0.14163607358932495,
      0.13275107741355896,
      0.13756492733955383,
      0.13672953844070435,
      0.14162775874137878,
      0.14295145869255066,
      0.1580205112695694,
      0.1604469269514084,
      0.16185538470745087,
      0.16415458917617798,
      0.17690211534500122,
      0.1811433583498001,
      0.17484790086746216,
      0.1762305200099945,
      0.18716740608215332,
      0.18593713641166687,
      0.1777457743883133,
      0.18171045184135437,
      0.19445443153381348,
      0.1968352496623993,
      0.20402012765407562,
      0.2225058674812317,
      0.2297973930835724,
      0.2305564284324646,
      0.2430606633424759,
      0.21346250176429749,
      0.9989469051361084,
      0.999330461025238,
      0.9992364645004272,
      0.9994270205497742,
      0.9993516206741333,
      0.9989387392997742,
      0.9968423247337341,
      0.9840430617332458,
      0.9393612742424011,
      0.952991783618927,
      0.8919628262519836,
      0.8993678092956543,
      0.8954766988754272,
      0.9320814609527588,
      0.9465091824531555,
      0.9856370687484741,
      0.9945023059844971,
      0.997689962387085,
      0.997340977191925,
      0.9954163432121277,
      0.9966132044792175,
      0.9986428022384644,
      0.9987922310829163,
      0.9975898265838623,
      0.9971863627433777,
      0.9886717796325684,
      0.971793532371521,
      0.9229763746261597,
      0.9040859341621399,
      0.9140810370445251,
      0.9079066514968872,
      0.918371319770813,
      0.9264224767684937,
      0.9617722034454346,
      0.9508190155029297,
      0.9788668155670166,
      0.9713784456253052,
      0.9870249032974243,
      0.9846755862236023,
      0.9935730695724487,
      0.9950481057167053,
      0.9983689188957214,
      0.996640145778656,
      0.9974656701087952,
      0.9966228008270264,
      0.9888088703155518,
      0.9921053051948547,
      0.9983072280883789,
      0.9994405508041382,
      0.9996113777160645,
      0.9953577518463135,
      0.9990847706794739,
      0.999088704586029,
      0.9995714426040649,
      0.9995801448822021,
      0.9945087432861328,
      0.9930283427238464,
      0.9951711893081665,
      0.9962129592895508,
      0.9937634468078613,
      0.9862229824066162,
      0.9865049719810486,
      0.9915737509727478,
      0.9899073243141174,
      0.9904046654701233,
      0.9975635409355164,
      0.9986560940742493,
      0.9993632435798645,
      0.9997109174728394,
      0.9994991421699524,
      0.999625027179718,
      0.9984834790229797,
      0.9985486268997192,
      0.9978956580162048,
      0.9984825849533081,
      0.9953550100326538,
      0.9918261170387268,
      0.9896531701087952,
      0.9876528382301331,
      0.9855033755302429,
      0.9790024161338806,
      0.9928953051567078,
      0.9985666275024414,
      0.999201238155365,
      0.9996095299720764,
      0.999194324016571,
      0.9976014494895935,
      0.9950898885726929,
      0.9826027750968933,
      0.9548884034156799,
      0.9011583924293518,
      0.8693324327468872,
      0.893744945526123,
      0.9119898080825806,
      0.9701437950134277,
      0.9897168874740601,
      0.9980822205543518,
      0.9983755946159363,
      0.9993577599525452,
      0.9993747472763062,
      0.9996159076690674,
      0.9989943504333496,
      0.998478353023529,
      0.9900968074798584,
      0.9648663997650146,
      0.9735393524169922,
      0.9545291066169739,
      0.9810831546783447,
      0.9973925352096558,
      0.9980934858322144,
      0.9985540509223938,
      0.9979340434074402,
      0.9973596930503845,
      0.9929752945899963,
      0.9842406511306763,
      0.9647115468978882,
      0.9491487741470337,
      0.9529315233230591,
      0.9239890575408936,
      0.9350475072860718,
      0.9740185737609863,
      0.9941473603248596,
      0.9858188629150391,
      0.9933993816375732,
      0.972357988357544,
      0.9981703162193298,
      0.9949527978897095,
      0.9933404922485352,
      0.9980891346931458,
      0.998693585395813,
      0.9990269541740417,
      0.9993547201156616,
      0.9991520047187805,
      0.9991716742515564,
      0.9992508888244629,
      0.9983288049697876,
      0.9969821572303772,
      0.9918916821479797,
      0.9778987765312195,
      0.9465694427490234,
      0.9381433129310608,
      0.9172080755233765,
      0.8626106977462769,
      0.8394515514373779,
      0.8696645498275757,
      0.9181822538375854,
      0.9605266451835632,
      0.9744817018508911,
      0.9936560392379761,
      0.9955958127975464,
      0.9978303909301758,
      0.9979507923126221,
      0.9974470138549805,
      0.9959165453910828,
      0.9908310770988464,
      0.9881417155265808,
      0.9904354214668274,
      0.9754815697669983,
      0.970820426940918,
      0.9501426219940186,
      0.9175084829330444,
      0.9414495229721069,
      0.8828524351119995,
      0.8864395022392273,
      0.9102480411529541,
      0.8943189382553101,
      0.8413392305374146,
      0.8643965721130371,
      0.8997294902801514,
      0.8321895003318787,
      0.7987624406814575,
      0.8922477960586548,
      0.9046374559402466,
      0.8212911486625671,
      0.8179466128349304,
      0.9007028341293335,
      0.88438880443573,
      0.8325390219688416,
      0.857367217540741,
      0.9065666198730469,
      0.8720521926879883,
      0.8402236104011536,
      0.8882460594177246,
      0.9200002551078796,
      0.9034614562988281,
      0.9344773888587952,
      0.9700934290885925,
      0.9778947830200195,
      0.9927379488945007,
      0.9966800212860107,
      0.999023973941803,
      0.9990044236183167,
      0.9968527555465698,
      0.9723465442657471,
      0.98256516456604,
      0.9881628155708313,
      0.9787429571151733,
      0.9827483296394348,
      0.9902976751327515,
      0.991173505783081,
      0.9817162156105042,
      0.9874889254570007,
      0.9929786920547485,
      0.9887369275093079,
      0.9843952655792236,
      0.9873030185699463,
      0.9939106106758118,
      0.9896767139434814,
      0.9834592938423157,
      0.9886417984962463,
      0.9951481223106384,
      0.9894315600395203,
      0.9844039082527161,
      0.9904667139053345,
      0.9945538640022278,
      0.9894262552261353,
      0.9852251410484314,
      0.9926295876502991,
      0.9940744042396545,
      0.9874002933502197,
      0.9813148975372314,
      0.9951561689376831,
      0.9941794276237488,
      0.9848364591598511,
      0.986933708190918,
      0.9962418079376221,
      0.9906906485557556,
      0.9875804781913757,
      0.9961833357810974,
      0.9960105419158936,
      0.9912667274475098,
      0.9953101873397827,
      0.998505711555481,
      0.9955227375030518,
      0.9925407767295837,
      0.9984186291694641,
      0.9975906610488892,
      0.9939116835594177,
      0.996347188949585,
      0.9989988207817078,
      0.9977214336395264,
      0.9975314140319824,
      0.9994350671768188,
      0.9995040893554688,
      0.9989692568778992,
      0.9985792636871338,
      0.9982441067695618,
      0.9985105991363525,
      0.9993746876716614,
      0.9995707273483276,
      0.999565601348877,
      0.9994555115699768,
      0.9995003342628479,
      0.9995642304420471,
      0.9995315670967102,
      0.9995118379592896,
      0.9993340373039246,
      0.9993241429328918,
      0.9978889226913452,
      0.9929764866828918,
      0.9923709034919739,
      0.9976900815963745,
      0.9966719150543213,
      0.9908018112182617,
      0.992832601070404,
      0.996819794178009,
      0.9926859736442566,
      0.9824494123458862,
      0.9865883588790894,
      0.9863272309303284,
      0.9949526786804199,
      0.9959791898727417,
      0.9969498515129089,
      0.9950169324874878,
      0.99631267786026,
      0.9978365898132324,
      0.9970824718475342,
      0.9948982000350952,
      0.9980164766311646,
      0.9983960390090942,
      0.9965077042579651,
      0.9969752430915833,
      0.9983219504356384,
      0.9976101517677307
    ],
    [
      0.10121013224124908,
      0.11581101268529892,
      0.11919702589511871,
      0.12036377191543579,
      0.1107928454875946,
      0.10220377147197723,
      0.0991065725684166,
      0.09477918595075607,
      0.08691295236349106,
      0.08737939596176147,
      0.0904899314045906,
      0.08766622096300125,
      0.08771835267543793,
      0.09695146977901459,
      0.1022266149520874,
      0.10540798306465149,
      0.11111792922019958,
      0.11304713040590286,
      0.11023436486721039,
      0.1058969646692276,
      0.10567791759967804,
      0.10851666331291199,
      0.10063010454177856,
      0.0954861044883728,
      0.11037488281726837,
      0.11761300265789032,
      0.11187561601400375,
      0.12121628224849701,
      0.13415798544883728,
      0.1332697868347168,
      0.1290043592453003,
      0.12911079823970795,
      0.12834948301315308,
      0.13729184865951538,
      0.13380275666713715,
      0.13716819882392883,
      0.12941387295722961,
      0.1348513960838318,
      0.13092274963855743,
      0.1339109092950821,
      0.13778328895568848,
      0.15565800666809082,
      0.15878525376319885,
      0.16067543625831604,
      0.16172541677951813,
      0.17666266858577728,
      0.18187925219535828,
      0.17450687289237976,
      0.17571911215782166,
      0.18435978889465332,
      0.18416599929332733,
      0.1782548427581787,
      0.18176712095737457,
      0.19534079730510712,
      0.2021016925573349,
      0.21180419623851776,
      0.23020561039447784,
      0.23792356252670288,
      0.24026992917060852,
      0.2501120865345001,
      0.21410928666591644,
      0.9989369511604309,
      0.999317467212677,
      0.9992249608039856,
      0.9994202256202698,
      0.9993414282798767,
      0.9989319443702698,
      0.9967544674873352,
      0.9837215542793274,
      0.9378740787506104,
      0.9507971405982971,
      0.8888144493103027,
      0.8963529467582703,
      0.89125657081604,
      0.9287633895874023,
      0.9443473219871521,
      0.9848161935806274,
      0.9942303895950317,
      0.9978198409080505,
      0.9977585077285767,
      0.9968263506889343,
      0.9974513053894043,
      0.9987968802452087,
      0.9988685846328735,
      0.9975234866142273,
      0.997113049030304,
      0.9878466129302979,
      0.9702263474464417,
      0.9211570620536804,
      0.9022899866104126,
      0.9135218858718872,
      0.9056686758995056,
      0.9160023927688599,
      0.924345850944519,
      0.959530234336853,
      0.9476398229598999,
      0.977145791053772,
      0.9698014855384827,
      0.9864087700843811,
      0.9842592477798462,
      0.9935377836227417,
      0.9951092004776001,
      0.9984233379364014,
      0.996726393699646,
      0.9975239634513855,
      0.9966726899147034,
      0.9889326691627502,
      0.9923382997512817,
      0.9983956217765808,
      0.9994709491729736,
      0.9996364116668701,
      0.9956405758857727,
      0.9991561770439148,
      0.9991577863693237,
      0.9996089339256287,
      0.9996172785758972,
      0.9954821467399597,
      0.9945271611213684,
      0.9960159063339233,
      0.9968047738075256,
      0.9943737387657166,
      0.9876264333724976,
      0.988190770149231,
      0.9926183223724365,
      0.9910747408866882,
      0.991574227809906,
      0.997948169708252,
      0.998893678188324,
      0.9994458556175232,
      0.999738872051239,
      0.9995391368865967,
      0.9996487498283386,
      0.9985603094100952,
      0.9986184239387512,
      0.9980121850967407,
      0.9985743761062622,
      0.9955988526344299,
      0.992135763168335,
      0.989771842956543,
      0.987637460231781,
      0.9851964116096497,
      0.9785417318344116,
      0.9926983118057251,
      0.9985499978065491,
      0.9992038607597351,
      0.9996245503425598,
      0.9992013573646545,
      0.9975723028182983,
      0.9949533939361572,
      0.9816441535949707,
      0.9531563520431519,
      0.8987941741943359,
      0.8683098554611206,
      0.8917698264122009,
      0.9102413654327393,
      0.9688382148742676,
      0.9889252781867981,
      0.9979626536369324,
      0.998278796672821,
      0.9993727207183838,
      0.9994154572486877,
      0.999648928642273,
      0.9990403056144714,
      0.9985644221305847,
      0.9904831051826477,
      0.9651802778244019,
      0.9731221795082092,
      0.9535967707633972,
      0.9817235469818115,
      0.9974795579910278,
      0.9982511401176453,
      0.9986593127250671,
      0.9979410171508789,
      0.997119128704071,
      0.992164134979248,
      0.9830705523490906,
      0.96290123462677,
      0.9488169550895691,
      0.952229380607605,
      0.9234524965286255,
      0.9349112510681152,
      0.9737160205841064,
      0.9938947558403015,
      0.9848575592041016,
      0.9929867386817932,
      0.971170961856842,
      0.9983877539634705,
      0.9957887530326843,
      0.9942489862442017,
      0.9982128739356995,
      0.9987686276435852,
      0.9990440011024475,
      0.9993588924407959,
      0.9991962313652039,
      0.9992110729217529,
      0.9992519021034241,
      0.9982846975326538,
      0.996829628944397,
      0.9914032816886902,
      0.9767611622810364,
      0.9436563849449158,
      0.935440182685852,
      0.9152477979660034,
      0.860247015953064,
      0.8376801013946533,
      0.8686717748641968,
      0.9175986051559448,
      0.960114598274231,
      0.9743431210517883,
      0.993602991104126,
      0.9954392910003662,
      0.9977542757987976,
      0.9978586435317993,
      0.9973711371421814,
      0.995817244052887,
      0.9905598163604736,
      0.9877722859382629,
      0.990105390548706,
      0.9748047590255737,
      0.9699664115905762,
      0.9493836760520935,
      0.9167798757553101,
      0.941254198551178,
      0.8825201392173767,
      0.8868710398674011,
      0.9112164974212646,
      0.8947275280952454,
      0.8413483500480652,
      0.8657568097114563,
      0.8996645212173462,
      0.8283063173294067,
      0.7980632781982422,
      0.8903889656066895,
      0.9011731147766113,
      0.8150203227996826,
      0.8167752027511597,
      0.9001296758651733,
      0.8781033754348755,
      0.8224996328353882,
      0.857467770576477,
      0.9084518551826477,
      0.8727254271507263,
      0.8422939777374268,
      0.8920702934265137,
      0.9233362674713135,
      0.9040424227714539,
      0.935800313949585,
      0.9720522165298462,
      0.9795057773590088,
      0.9935730695724487,
      0.9972368478775024,
      0.9992186427116394,
      0.9992207288742065,
      0.9977375864982605,
      0.978786826133728,
      0.987225353717804,
      0.9907744526863098,
      0.984028697013855,
      0.986976683139801,
      0.9925180077552795,
      0.9931285977363586,
      0.9860332608222961,
      0.9903737306594849,
      0.9948537945747375,
      0.991466760635376,
      0.987877368927002,
      0.9895906448364258,
      0.995144248008728,
      0.9915403127670288,
      0.9865580797195435,
      0.9905616044998169,
      0.9959799647331238,
      0.9912300705909729,
      0.9873284101486206,
      0.9915502071380615,
      0.9954731464385986,
      0.9911219477653503,
      0.9864783883094788,
      0.9934440851211548,
      0.9950517416000366,
      0.9889796376228333,
      0.9821432828903198,
      0.9953745603561401,
      0.9945071935653687,
      0.9857038855552673,
      0.9872742891311646,
      0.9965135455131531,
      0.9914804697036743,
      0.9881024360656738,
      0.9962817430496216,
      0.996261477470398,
      0.9917669892311096,
      0.9955207109451294,
      0.9985438585281372,
      0.9956414103507996,
      0.9927184581756592,
      0.9984380006790161,
      0.9976275563240051,
      0.9940490126609802,
      0.9964576959609985,
      0.9990351796150208,
      0.9978739023208618,
      0.9977221488952637,
      0.9994713664054871,
      0.999526858329773,
      0.9990300536155701,
      0.9986511468887329,
      0.9982832670211792,
      0.9984596967697144,
      0.9993623495101929,
      0.9995721578598022,
      0.9995660781860352,
      0.9994630217552185,
      0.9995059370994568,
      0.9995736479759216,
      0.9995526075363159,
      0.9995280504226685,
      0.999335527420044,
      0.9993240237236023,
      0.9978688955307007,
      0.9929249882698059,
      0.992364764213562,
      0.9976959228515625,
      0.996651291847229,
      0.9909888505935669,
      0.9928044080734253,
      0.996838390827179,
      0.9925615191459656,
      0.9825682044029236,
      0.986832857131958,
      0.9864434003829956,
      0.9949910044670105,
      0.996079683303833,
      0.9970975518226624,
      0.9952602386474609,
      0.9964734315872192,
      0.9979413151741028,
      0.9972553253173828,
      0.9951997995376587,
      0.9981402158737183,
      0.9985114336013794,
      0.9967597723007202,
      0.9972090721130371,
      0.9984489679336548,
      0.9977928996086121
    ],
    [
      0.10869929194450378,
      0.12387284636497498,
      0.12399221211671829,
      0.12202715873718262,
      0.11650760471820831,
      0.10861146450042725,
      0.10539475083351135,
      0.10035265237092972,
      0.0901680588722229,
      0.09347391128540039,
      0.0930526927113533,
      0.08926405012607574,
      0.09097078442573547,
      0.09965972602367401,
      0.10770341008901596,
      0.10936581343412399,
      0.11516141891479492,
      0.11607295274734497,
      0.11322442442178726,
      0.10698400437831879,
      0.10507418215274811,
      0.1116417944431305,
      0.10542724281549454,
      0.10200691968202591,
      0.12096516042947769,
      0.12786680459976196,
      0.12080502510070801,
      0.13050028681755066,
      0.14526604115962982,
      0.142770454287529,
      0.1303202211856842,
      0.13355104625225067,
      0.13533194363117218,
      0.14190131425857544,
      0.13493221998214722,
      0.134113609790802,
      0.12745703756809235,
      0.13374678790569305,
      0.12986892461776733,
      0.13169048726558685,
      0.13195493817329407,
      0.1509649157524109,
      0.15491324663162231,
      0.15652470290660858,
      0.15554232895374298,
      0.17375534772872925,
      0.17950132489204407,
      0.1723470389842987,
      0.1739492416381836,
      0.1798940896987915,
      0.18107546865940094,
      0.17409829795360565,
      0.17971017956733704,
      0.1897098869085312,
      0.19892433285713196,
      0.20578475296497345,
      0.2223319113254547,
      0.2304280698299408,
      0.23502595722675323,
      0.24669422209262848,
      0.20983895659446716,
      0.999026894569397,
      0.9993883371353149,
      0.9992987513542175,
      0.9994661808013916,
      0.9993854761123657,
      0.9990283250808716,
      0.9970526695251465,
      0.9848929047584534,
      0.9394512176513672,
      0.9512512683868408,
      0.8899940848350525,
      0.8956290483474731,
      0.8915727734565735,
      0.9277752637863159,
      0.9433935284614563,
      0.9845786690711975,
      0.9941312670707703,
      0.9978758096694946,
      0.9979034066200256,
      0.9972423315048218,
      0.9977744817733765,
      0.9988868236541748,
      0.9989375472068787,
      0.9975915551185608,
      0.9971482753753662,
      0.9877564907073975,
      0.9702801704406738,
      0.9210131168365479,
      0.9023923873901367,
      0.9129074215888977,
      0.9028749465942383,
      0.9137021899223328,
      0.9215573072433472,
      0.9565610885620117,
      0.9443103075027466,
      0.9756047129631042,
      0.968527615070343,
      0.9860302805900574,
      0.9839696288108826,
      0.9936204552650452,
      0.995349645614624,
      0.9985215663909912,
      0.996920108795166,
      0.9976401329040527,
      0.9967474341392517,
      0.9889554381370544,
      0.9925588965415955,
      0.998501718044281,
      0.9995132684707642,
      0.9996671080589294,
      0.9959721565246582,
      0.9992388486862183,
      0.9992359280586243,
      0.9996519088745117,
      0.9996582865715027,
      0.9962414503097534,
      0.9956063032150269,
      0.9966892600059509,
      0.9973156452178955,
      0.994992196559906,
      0.9887935519218445,
      0.9895631670951843,
      0.9934120178222656,
      0.9919094443321228,
      0.992497444152832,
      0.9982736110687256,
      0.9990929365158081,
      0.9995226263999939,
      0.9997681379318237,
      0.999585747718811,
      0.9996800422668457,
      0.9986833930015564,
      0.9987297058105469,
      0.9981778860092163,
      0.9987037181854248,
      0.9959594011306763,
      0.9926037788391113,
      0.9900079369544983,
      0.9876143336296082,
      0.984885573387146,
      0.9775846004486084,
      0.9923993349075317,
      0.9985409379005432,
      0.9992190003395081,
      0.9996492862701416,
      0.9992348551750183,
      0.9976085424423218,
      0.9949281811714172,
      0.980803906917572,
      0.9512973427772522,
      0.8984871506690979,
      0.8670739531517029,
      0.8881918787956238,
      0.9076840877532959,
      0.9666420817375183,
      0.9879140853881836,
      0.9978429079055786,
      0.9982231259346008,
      0.9993575215339661,
      0.9994470477104187,
      0.9996809959411621,
      0.9990894794464111,
      0.9986390471458435,
      0.9906127452850342,
      0.9643999934196472,
      0.972027599811554,
      0.9510811567306519,
      0.9812121987342834,
      0.9974431395530701,
      0.9982587099075317,
      0.9987159967422485,
      0.997974157333374,
      0.9970192909240723,
      0.9917756915092468,
      0.981835126876831,
      0.961072564125061,
      0.9473588466644287,
      0.9517822861671448,
      0.9223694801330566,
      0.9353886842727661,
      0.974746584892273,
      0.9940482974052429,
      0.9850631952285767,
      0.9931814670562744,
      0.9716168642044067,
      0.9985871315002441,
      0.9964258074760437,
      0.9951155185699463,
      0.9984440803527832,
      0.9989331960678101,
      0.9991267919540405,
      0.9994080662727356,
      0.9992694854736328,
      0.9992766380310059,
      0.999306321144104,
      0.9984032511711121,
      0.9969885349273682,
      0.9919091463088989,
      0.9776893258094788,
      0.9447077512741089,
      0.9365138411521912,
      0.916938066482544,
      0.860815703868866,
      0.8377169370651245,
      0.8683528304100037,
      0.9182558059692383,
      0.9632698893547058,
      0.9765560626983643,
      0.9942783117294312,
      0.9957807064056396,
      0.9979638457298279,
      0.9981294274330139,
      0.9976315498352051,
      0.9962399005889893,
      0.991449773311615,
      0.9886200428009033,
      0.9907914400100708,
      0.9761770963668823,
      0.9713789224624634,
      0.951470136642456,
      0.9194662570953369,
      0.9440724849700928,
      0.8832217454910278,
      0.8881634473800659,
      0.9128404259681702,
      0.8942098617553711,
      0.8427224159240723,
      0.8640848398208618,
      0.8983247876167297,
      0.8314928412437439,
      0.7990473508834839,
      0.8887050151824951,
      0.9062401056289673,
      0.8116748332977295,
      0.8171111345291138,
      0.8964254856109619,
      0.8734506964683533,
      0.8183655738830566,
      0.8543640375137329,
      0.9058693647384644,
      0.8701791763305664,
      0.8409022092819214,
      0.8911744952201843,
      0.9225230813026428,
      0.9018374681472778,
      0.9345659017562866,
      0.9724271297454834,
      0.9808536767959595,
      0.9941973686218262,
      0.9976707696914673,
      0.9993632435798645,
      0.9993608593940735,
      0.9981862902641296,
      0.9815551042556763,
      0.9892289638519287,
      0.992043673992157,
      0.9862738847732544,
      0.9887955188751221,
      0.9935556650161743,
      0.99402916431427,
      0.9879258275032043,
      0.991550087928772,
      0.9955441355705261,
      0.9925827383995056,
      0.9892880916595459,
      0.9903879761695862,
      0.9956936240196228,
      0.9921860694885254,
      0.987416684627533,
      0.9910262227058411,
      0.9961684346199036,
      0.9914405941963196,
      0.9876298904418945,
      0.991119384765625,
      0.9954611659049988,
      0.9911954402923584,
      0.9859163761138916,
      0.9931127429008484,
      0.9952976703643799,
      0.9892113208770752,
      0.9823951721191406,
      0.9957846999168396,
      0.9955313205718994,
      0.9874216914176941,
      0.9888274073600769,
      0.9970751404762268,
      0.9927979707717896,
      0.9897685647010803,
      0.9968333840370178,
      0.996778666973114,
      0.9927380084991455,
      0.9961302280426025,
      0.9987518787384033,
      0.9960361123085022,
      0.9932218790054321,
      0.9985849857330322,
      0.9978930354118347,
      0.9944736957550049,
      0.9968705177307129,
      0.9991527795791626,
      0.9981314539909363,
      0.9980325698852539,
      0.9995495676994324,
      0.9995853900909424,
      0.9991505742073059,
      0.9987823367118835,
      0.9984384775161743,
      0.9986334443092346,
      0.9994222521781921,
      0.999621570110321,
      0.9996054768562317,
      0.9995126724243164,
      0.999549925327301,
      0.9996156692504883,
      0.9996126890182495,
      0.9995826482772827,
      0.9993972182273865,
      0.9993922114372253,
      0.9980548024177551,
      0.9934018850326538,
      0.9928805232048035,
      0.9979388117790222,
      0.9969675540924072,
      0.9916557669639587,
      0.9933616518974304,
      0.9971573948860168,
      0.9933622479438782,
      0.9838982820510864,
      0.9881424307823181,
      0.9876124858856201,
      0.9955896139144897,
      0.9966052770614624,
      0.9975053071975708,
      0.9957839250564575,
      0.9968874454498291,
      0.9982177019119263,
      0.9976059794425964,
      0.9957520365715027,
      0.9984166026115417,
      0.9987466931343079,
      0.9971847534179688,
      0.9976122379302979,
      0.998702883720398,
      0.9981160163879395
    ],
    [
      0.11405038833618164,
      0.13288646936416626,
      0.12447775155305862,
      0.1259130835533142,
      0.12198443710803986,
      0.11546170711517334,
      0.11088640987873077,
      0.10978105664253235,
      0.10059940814971924,
      0.09728941321372986,
      0.09639988094568253,
      0.09485028684139252,
      0.09238339960575104,
      0.10230837017297745,
      0.11264946311712265,
      0.11519278585910797,
      0.11777276545763016,
      0.11683949828147888,
      0.11738898605108261,
      0.1100195124745369,
      0.11521018296480179,
      0.11997343599796295,
      0.11020802706480026,
      0.11469076573848724,
      0.1358611285686493,
      0.1432860940694809,
      0.13318480551242828,
      0.14159616827964783,
      0.15628476440906525,
      0.15395979583263397,
      0.14034157991409302,
      0.14141535758972168,
      0.14734752476215363,
      0.14566437900066376,
      0.1411406546831131,
      0.1409529596567154,
      0.1350657194852829,
      0.1446143537759781,
      0.13827171921730042,
      0.14054827392101288,
      0.13715814054012299,
      0.1564539670944214,
      0.15570129454135895,
      0.1608935296535492,
      0.16090412437915802,
      0.17835795879364014,
      0.18164204061031342,
      0.18088722229003906,
      0.18180465698242188,
      0.1855425387620926,
      0.18980082869529724,
      0.18892094492912292,
      0.19025170803070068,
      0.20190583169460297,
      0.2113208770751953,
      0.21625486016273499,
      0.23058398067951202,
      0.2365107238292694,
      0.23839618265628815,
      0.24769946932792664,
      0.21440209448337555,
      0.9991885423660278,
      0.9995015263557434,
      0.9994190335273743,
      0.999518871307373,
      0.9994484186172485,
      0.9990817904472351,
      0.9971945881843567,
      0.9851219654083252,
      0.9403523802757263,
      0.9515732526779175,
      0.8902086615562439,
      0.8941436409950256,
      0.8883318901062012,
      0.9256558418273926,
      0.9416077136993408,
      0.9841411709785461,
      0.994022786617279,
      0.9979991316795349,
      0.9981573224067688,
      0.9978120923042297,
      0.9981893301010132,
      0.9990035891532898,
      0.999031126499176,
      0.9976963400840759,
      0.9971821904182434,
      0.9873479008674622,
      0.9695003032684326,
      0.9208019375801086,
      0.9028743505477905,
      0.9103332161903381,
      0.899044394493103,
      0.910876989364624,
      0.9194198846817017,
      0.9543764591217041,
      0.94105464220047,
      0.974010169506073,
      0.9659159779548645,
      0.9847033619880676,
      0.9831944108009338,
      0.9935450553894043,
      0.9954734444618225,
      0.9985876083374023,
      0.9970303177833557,
      0.9976821541786194,
      0.9966846704483032,
      0.9886530637741089,
      0.9925484657287598,
      0.9985323548316956,
      0.9995430111885071,
      0.999687671661377,
      0.9961796402931213,
      0.9992842078208923,
      0.9992619752883911,
      0.999663770198822,
      0.9996759295463562,
      0.9964607357978821,
      0.9958939552307129,
      0.9969189763069153,
      0.9975154995918274,
      0.9953048825263977,
      0.9892757534980774,
      0.990054190158844,
      0.9935881495475769,
      0.9919140338897705,
      0.9923956394195557,
      0.9983125925064087,
      0.9991394281387329,
      0.9995505809783936,
      0.9997830986976624,
      0.9996217489242554,
      0.9997044205665588,
      0.9987875819206238,
      0.9988163709640503,
      0.9983166456222534,
      0.9988039135932922,
      0.9961845874786377,
      0.9928578734397888,
      0.9899941682815552,
      0.987250566482544,
      0.9836837649345398,
      0.9754778742790222,
      0.9915951490402222,
      0.9984526634216309,
      0.999202311038971,
      0.9996612071990967,
      0.9992517232894897,
      0.9975886344909668,
      0.9946994781494141,
      0.979059636592865,
      0.9477366209030151,
      0.8929728269577026,
      0.8634916543960571,
      0.8853071928024292,
      0.9070846438407898,
      0.9654620885848999,
      0.987011194229126,
      0.9977492094039917,
      0.9981272220611572,
      0.9993525743484497,
      0.9994550943374634,
      0.999687135219574,
      0.999067485332489,
      0.9985901713371277,
      0.9899790287017822,
      0.9622389078140259,
      0.9699466228485107,
      0.9489827156066895,
      0.9803465008735657,
      0.9973934888839722,
      0.9983170628547668,
      0.9987874627113342,
      0.997991681098938,
      0.9969066977500916,
      0.9911776781082153,
      0.9813098311424255,
      0.9595440626144409,
      0.9467329978942871,
      0.9508588314056396,
      0.9234077334403992,
      0.934889018535614,
      0.9746631383895874,
      0.9939517974853516,
      0.9845800995826721,
      0.9933198094367981,
      0.9721977114677429,
      0.998860239982605,
      0.9972865581512451,
      0.996330201625824,
      0.9988088011741638,
      0.9991323947906494,
      0.9992165565490723,
      0.9994823336601257,
      0.9993834495544434,
      0.9994088411331177,
      0.9994016885757446,
      0.9986316561698914,
      0.9972529411315918,
      0.9921855330467224,
      0.9781689047813416,
      0.9451541900634766,
      0.9372645616531372,
      0.9179947376251221,
      0.8630577325820923,
      0.8419644832611084,
      0.8679842948913574,
      0.9191443920135498,
      0.9651620388031006,
      0.9770101308822632,
      0.9944626688957214,
      0.995979368686676,
      0.9981873035430908,
      0.998472273349762,
      0.9980192184448242,
      0.9969120621681213,
      0.9927335977554321,
      0.9899688363075256,
      0.9916208982467651,
      0.9771881699562073,
      0.9720149040222168,
      0.9518777132034302,
      0.9211348295211792,
      0.9451587200164795,
      0.8842669725418091,
      0.8894907236099243,
      0.9149703979492188,
      0.8948965072631836,
      0.8433979749679565,
      0.8649808168411255,
      0.8990355730056763,
      0.8311641216278076,
      0.8018496036529541,
      0.8883439898490906,
      0.9025852680206299,
      0.8100899457931519,
      0.8159798383712769,
      0.8994055390357971,
      0.871201753616333,
      0.8117887377738953,
      0.8556836843490601,
      0.9056658148765564,
      0.8686888813972473,
      0.8415585160255432,
      0.892250657081604,
      0.9227643013000488,
      0.900945246219635,
      0.9322417378425598,
      0.971318244934082,
      0.97968590259552,
      0.9939444065093994,
      0.9976564049720764,
      0.9993939995765686,
      0.9994053840637207,
      0.9982975721359253,
      0.982576310634613,
      0.9898737668991089,
      0.992546021938324,
      0.987144947052002,
      0.9894044995307922,
      0.9938281774520874,
      0.9944093823432922,
      0.9887699484825134,
      0.9920074343681335,
      0.9958615303039551,
      0.9931331276893616,
      0.9900174140930176,
      0.9908140301704407,
      0.9960728883743286,
      0.992765486240387,
      0.988190770149231,
      0.9916243553161621,
      0.9965047836303711,
      0.9921552538871765,
      0.9888779520988464,
      0.9916967749595642,
      0.9959526062011719,
      0.9920112490653992,
      0.9869009256362915,
      0.9937610626220703,
      0.9963253736495972,
      0.9908298850059509,
      0.9833540916442871,
      0.9961944818496704,
      0.9964228868484497,
      0.988778829574585,
      0.9895413517951965,
      0.9975146651268005,
      0.9939631223678589,
      0.990982711315155,
      0.9972528219223022,
      0.9973024129867554,
      0.993624746799469,
      0.9965275526046753,
      0.9988421201705933,
      0.9965159296989441,
      0.993971049785614,
      0.9988205432891846,
      0.9982527494430542,
      0.9952034950256348,
      0.9975014925003052,
      0.9993385076522827,
      0.9985799193382263,
      0.998550295829773,
      0.9996744990348816,
      0.9996813535690308,
      0.9993630051612854,
      0.9990575909614563,
      0.9987726807594299,
      0.998891294002533,
      0.9995422959327698,
      0.9996857047080994,
      0.9996744394302368,
      0.9996008276939392,
      0.9996297955513,
      0.9996880888938904,
      0.9997075200080872,
      0.9996779561042786,
      0.9995006322860718,
      0.9994862079620361,
      0.9983050227165222,
      0.9938821792602539,
      0.9933423399925232,
      0.9981699585914612,
      0.9971784949302673,
      0.9919419288635254,
      0.9936807155609131,
      0.9973787069320679,
      0.9936549067497253,
      0.9844732880592346,
      0.9891085028648376,
      0.9888820648193359,
      0.996288001537323,
      0.9973354935646057,
      0.998181939125061,
      0.9968090653419495,
      0.9976542592048645,
      0.9987026453018188,
      0.998295247554779,
      0.9968015551567078,
      0.9988710284233093,
      0.9991182684898376,
      0.9979534149169922,
      0.9983057379722595,
      0.9991055130958557,
      0.9986493587493896
    ],
    [
      0.13974037766456604,
      0.15953972935676575,
      0.14630670845508575,
      0.1371382474899292,
      0.13523371517658234,
      0.12653246521949768,
      0.1200755387544632,
      0.11906728893518448,
      0.11177261918783188,
      0.10658871382474899,
      0.10500228404998779,
      0.102870412170887,
      0.10019920021295547,
      0.10833638161420822,
      0.11882982403039932,
      0.11888904869556427,
      0.12357962876558304,
      0.11780066043138504,
      0.12264488637447357,
      0.11155182123184204,
      0.11847299337387085,
      0.12890931963920593,
      0.12278256565332413,
      0.12562549114227295,
      0.149454727768898,
      0.158100888133049,
      0.14833171665668488,
      0.1538998782634735,
      0.1653507649898529,
      0.16076071560382843,
      0.15134578943252563,
      0.15303130447864532,
      0.15651778876781464,
      0.15500134229660034,
      0.1506873071193695,
      0.15065665543079376,
      0.1478388011455536,
      0.15375201404094696,
      0.14616836607456207,
      0.15205620229244232,
      0.1493016481399536,
      0.16307157278060913,
      0.16472892463207245,
      0.1682286113500595,
      0.16441062092781067,
      0.18255023658275604,
      0.1852351725101471,
      0.1889127790927887,
      0.1882852017879486,
      0.18855464458465576,
      0.19815216958522797,
      0.19778399169445038,
      0.20139887928962708,
      0.2117350995540619,
      0.22665883600711823,
      0.23376509547233582,
      0.244268000125885,
      0.2502720057964325,
      0.2499389797449112,
      0.2650083899497986,
      0.23647557199001312,
      0.9992435574531555,
      0.9995369911193848,
      0.9994519948959351,
      0.9995279908180237,
      0.9994602203369141,
      0.9990835785865784,
      0.9971800446510315,
      0.9849634170532227,
      0.9396422505378723,
      0.9506139755249023,
      0.8898961544036865,
      0.8925043344497681,
      0.8860534429550171,
      0.9247372150421143,
      0.9408596158027649,
      0.983870267868042,
      0.9939201474189758,
      0.9980506896972656,
      0.9983145594596863,
      0.9981511831283569,
      0.9983985424041748,
      0.9990602731704712,
      0.9990639090538025,
      0.9976912140846252,
      0.997134804725647,
      0.9869900345802307,
      0.968580961227417,
      0.9203263521194458,
      0.9003607034683228,
      0.9102116823196411,
      0.9003168940544128,
      0.9098052978515625,
      0.9191652536392212,
      0.9531890749931335,
      0.939400315284729,
      0.9732198119163513,
      0.9647412300109863,
      0.9842966198921204,
      0.9830120205879211,
      0.993664562702179,
      0.9956467151641846,
      0.9986441731452942,
      0.9970824718475342,
      0.9976969361305237,
      0.9965783357620239,
      0.9883068203926086,
      0.9925580620765686,
      0.9985783696174622,
      0.9995689392089844,
      0.9997050762176514,
      0.9963673949241638,
      0.999321699142456,
      0.9992730617523193,
      0.99966961145401,
      0.9996915459632874,
      0.9966089725494385,
      0.9960609078407288,
      0.9970824718475342,
      0.9976611733436584,
      0.9955654144287109,
      0.9897348284721375,
      0.9904802441596985,
      0.9936679601669312,
      0.9917292594909668,
      0.9920984506607056,
      0.9982955455780029,
      0.9991607069969177,
      0.9995741844177246,
      0.9997943043708801,
      0.9996510148048401,
      0.9997220039367676,
      0.9988812208175659,
      0.9988942742347717,
      0.9984481930732727,
      0.998900830745697,
      0.9964502453804016,
      0.9931972622871399,
      0.9900700449943542,
      0.9868932962417603,
      0.9824544191360474,
      0.9732542634010315,
      0.990571916103363,
      0.998322069644928,
      0.999176025390625,
      0.9996693730354309,
      0.9992696642875671,
      0.9975908994674683,
      0.9944518208503723,
      0.9777236580848694,
      0.9458754062652588,
      0.8918885588645935,
      0.8599914908409119,
      0.884580671787262,
      0.9065419435501099,
      0.9643884897232056,
      0.9861358404159546,
      0.9976603388786316,
      0.9980658888816833,
      0.999340832233429,
      0.9994513392448425,
      0.9996781945228577,
      0.9990111589431763,
      0.9984913468360901,
      0.9890749454498291,
      0.9597955346107483,
      0.9677320718765259,
      0.9468331336975098,
      0.9792869091033936,
      0.9972819089889526,
      0.9983251690864563,
      0.9988020658493042,
      0.9980131387710571,
      0.9968914985656738,
      0.9909825325012207,
      0.9808423519134521,
      0.959313690662384,
      0.9469843506813049,
      0.9496446847915649,
      0.9227732419967651,
      0.9331179857254028,
      0.9740861058235168,
      0.9937278032302856,
      0.983936607837677,
      0.99314945936203,
      0.9720707535743713,
      0.9990316033363342,
      0.9978739023208618,
      0.9970710873603821,
      0.9990113377571106,
      0.9992254972457886,
      0.9992505311965942,
      0.9994996190071106,
      0.9994257688522339,
      0.9994575381278992,
      0.9994281530380249,
      0.9986793994903564,
      0.9972662329673767,
      0.9922035336494446,
      0.9779478311538696,
      0.9445922374725342,
      0.9365767240524292,
      0.9173167943954468,
      0.8631619215011597,
      0.8375679850578308,
      0.8685537576675415,
      0.919014573097229,
      0.9652513861656189,
      0.9766250252723694,
      0.9943192005157471,
      0.9959200620651245,
      0.9982193112373352,
      0.9985734224319458,
      0.9981381893157959,
      0.9971221685409546,
      0.9931474924087524,
      0.9903928637504578,
      0.991836428642273,
      0.977159857749939,
      0.9715805053710938,
      0.9511321187019348,
      0.9206807613372803,
      0.9450035095214844,
      0.8839849829673767,
      0.8893253803253174,
      0.9154454469680786,
      0.8944961428642273,
      0.8398215770721436,
      0.8654211759567261,
      0.8996014595031738,
      0.8294521570205688,
      0.8066061735153198,
      0.8897897005081177,
      0.904095470905304,
      0.8123599290847778,
      0.8194787502288818,
      0.8992178440093994,
      0.873613178730011,
      0.8130096793174744,
      0.8565532565116882,
      0.9064246416091919,
      0.8704391717910767,
      0.8402057886123657,
      0.8932074308395386,
      0.9228804111480713,
      0.9007110595703125,
      0.9301947355270386,
      0.9700862169265747,
      0.9782954454421997,
      0.9935364723205566,
      0.9975306391716003,
      0.9993891716003418,
      0.999430775642395,
      0.998367965221405,
      0.9834837913513184,
      0.9903757572174072,
      0.9929245710372925,
      0.9879069328308105,
      0.9899854063987732,
      0.9940023422241211,
      0.9946539402008057,
      0.9895194172859192,
      0.9923248887062073,
      0.995969295501709,
      0.9934687614440918,
      0.9906254410743713,
      0.9911506772041321,
      0.9962985515594482,
      0.9933688640594482,
      0.9889960885047913,
      0.9920634627342224,
      0.9968145489692688,
      0.9933038353919983,
      0.990097165107727,
      0.9918954372406006,
      0.9961177706718445,
      0.9925826191902161,
      0.9877244830131531,
      0.9940789341926575,
      0.9967886209487915,
      0.991875946521759,
      0.9840970635414124,
      0.996457576751709,
      0.9970401525497437,
      0.9899982213973999,
      0.9899779558181763,
      0.9977827072143555,
      0.9948217272758484,
      0.9916345477104187,
      0.9974187016487122,
      0.9976361393928528,
      0.9943292140960693,
      0.9968191385269165,
      0.9989638924598694,
      0.9968386292457581,
      0.9944573044776917,
      0.9989121556282043,
      0.9984306693077087,
      0.9955400228500366,
      0.9977210760116577,
      0.99940025806427,
      0.998733639717102,
      0.9987245798110962,
      0.9997137188911438,
      0.999713659286499,
      0.9994315505027771,
      0.9991542100906372,
      0.9988711476325989,
      0.9989601969718933,
      0.999565601348877,
      0.999707818031311,
      0.9996899962425232,
      0.999626636505127,
      0.9996548891067505,
      0.9997117519378662,
      0.9997380971908569,
      0.999705970287323,
      0.9995325803756714,
      0.9995123744010925,
      0.9983692169189453,
      0.9939457178115845,
      0.9933738112449646,
      0.998206615447998,
      0.9971878528594971,
      0.9919008016586304,
      0.9937009215354919,
      0.9974011182785034,
      0.9935914874076843,
      0.9845292568206787,
      0.9894222617149353,
      0.9891213774681091,
      0.9964084625244141,
      0.9975101947784424,
      0.9983804821968079,
      0.9971218705177307,
      0.9978488683700562,
      0.9988335371017456,
      0.9984900951385498,
      0.997113049030304,
      0.999001145362854,
      0.9992279410362244,
      0.9982053637504578,
      0.9985150694847107,
      0.9992245435714722,
      0.9988162517547607
    ],
    [
      0.1576828807592392,
      0.184066042304039,
      0.17140565812587738,
      0.15388518571853638,
      0.14575371146202087,
      0.13900630176067352,
      0.13292494416236877,
      0.13632604479789734,
      0.12950822710990906,
      0.12032386660575867,
      0.1193123310804367,
      0.11951921135187149,
      0.11201359331607819,
      0.11939789354801178,
      0.12962351739406586,
      0.13204973936080933,
      0.13292056322097778,
      0.13247281312942505,
      0.133441761136055,
      0.1256953328847885,
      0.13574892282485962,
      0.14801134169101715,
      0.14100007712841034,
      0.1457231491804123,
      0.1691717654466629,
      0.17699585855007172,
      0.16324898600578308,
      0.16927242279052734,
      0.17710238695144653,
      0.1727638989686966,
      0.16588179767131805,
      0.16496263444423676,
      0.1694677770137787,
      0.1665721982717514,
      0.16400770843029022,
      0.16539958119392395,
      0.1650100201368332,
      0.16721832752227783,
      0.1560579091310501,
      0.1690714806318283,
      0.16548731923103333,
      0.17351947724819183,
      0.1795242577791214,
      0.18099835515022278,
      0.1785004436969757,
      0.1926386058330536,
      0.19894027709960938,
      0.2054412066936493,
      0.20024168491363525,
      0.20078632235527039,
      0.21280254423618317,
      0.20943528413772583,
      0.21739354729652405,
      0.2225034534931183,
      0.24462750554084778,
      0.25324809551239014,
      0.26392894983291626,
      0.26142117381095886,
      0.26510217785835266,
      0.28498363494873047,
      0.26318666338920593,
      0.9992992877960205,
      0.9995698928833008,
      0.9994831085205078,
      0.9995335340499878,
      0.9994665384292603,
      0.999056875705719,
      0.997113049030304,
      0.9844099283218384,
      0.9391198754310608,
      0.9497363567352295,
      0.8896087408065796,
      0.8903156518936157,
      0.884303867816925,
      0.922439455986023,
      0.939099133014679,
      0.983080267906189,
      0.9935379028320312,
      0.9980478882789612,
      0.9984230399131775,
      0.9983923435211182,
      0.9985566735267639,
      0.999110221862793,
      0.99908846616745,
      0.9976482391357422,
      0.9970239400863647,
      0.9862242937088013,
      0.9672870635986328,
      0.9195301532745361,
      0.9000320434570312,
      0.9082763195037842,
      0.8967123627662659,
      0.9086521863937378,
      0.9184732437133789,
      0.9516753554344177,
      0.9373712539672852,
      0.9720008969306946,
      0.9626859426498413,
      0.9833102822303772,
      0.982422411441803,
      0.9936820268630981,
      0.9956926703453064,
      0.9986672401428223,
      0.997024416923523,
      0.9976263642311096,
      0.9963412284851074,
      0.9874709844589233,
      0.9921073317527771,
      0.998562753200531,
      0.9995825886726379,
      0.9997182488441467,
      0.9964886903762817,
      0.9993438720703125,
      0.9992557168006897,
      0.9996657967567444,
      0.999705970287323,
      0.9965438842773438,
      0.9958845376968384,
      0.9970544576644897,
      0.997650146484375,
      0.9956493377685547,
      0.9897660613059998,
      0.99034184217453,
      0.9933241605758667,
      0.9909396767616272,
      0.9911847710609436,
      0.9981405138969421,
      0.99913489818573,
      0.9995923638343811,
      0.9998044967651367,
      0.9996839761734009,
      0.9997414350509644,
      0.9989830851554871,
      0.9989747405052185,
      0.9985752105712891,
      0.9989730715751648,
      0.996563732624054,
      0.9932500123977661,
      0.9897792935371399,
      0.986141562461853,
      0.9809305667877197,
      0.9704842567443848,
      0.9894064664840698,
      0.9981576800346375,
      0.999139666557312,
      0.9996750950813293,
      0.9992821216583252,
      0.9975467920303345,
      0.9940134286880493,
      0.9755786061286926,
      0.9419095516204834,
      0.8871464729309082,
      0.8613991737365723,
      0.8835526704788208,
      0.9060149788856506,
      0.963026225566864,
      0.9848041534423828,
      0.9975278377532959,
      0.9979828596115112,
      0.9993318319320679,
      0.9994434118270874,
      0.9996633529663086,
      0.9989259243011475,
      0.9983164072036743,
      0.9876593947410583,
      0.9563616514205933,
      0.9644812941551208,
      0.9442940354347229,
      0.9778105020523071,
      0.9970961213111877,
      0.9982692003250122,
      0.9987767934799194,
      0.9979924559593201,
      0.9967861771583557,
      0.9906025528907776,
      0.9801488518714905,
      0.9584962725639343,
      0.9467357397079468,
      0.9489918947219849,
      0.922447919845581,
      0.933159589767456,
      0.9736431837081909,
      0.9933686256408691,
      0.9830306768417358,
      0.9929715991020203,
      0.9718302488327026,
      0.9991572499275208,
      0.998289167881012,
      0.9975906014442444,
      0.9991584420204163,
      0.999295175075531,
      0.9992796182632446,
      0.999517560005188,
      0.9994689226150513,
      0.9995042085647583,
      0.9994477033615112,
      0.9987382888793945,
      0.9972798228263855,
      0.9920361638069153,
      0.9772961735725403,
      0.9429560899734497,
      0.9346305727958679,
      0.9157236814498901,
      0.8628349304199219,
      0.8324728012084961,
      0.8660316467285156,
      0.9186238050460815,
      0.9645841717720032,
      0.9755212068557739,
      0.9939843416213989,
      0.995707631111145,
      0.998198926448822,
      0.9985948801040649,
      0.9981968402862549,
      0.9972507357597351,
      0.993218183517456,
      0.9902732968330383,
      0.9915529489517212,
      0.9762375354766846,
      0.9703046083450317,
      0.9488311409950256,
      0.9199138879776001,
      0.9441761374473572,
      0.8818886876106262,
      0.8886005878448486,
      0.915527880191803,
      0.8951725363731384,
      0.8329842686653137,
      0.8647171854972839,
      0.8997431993484497,
      0.8318728804588318,
      0.8115118145942688,
      0.8923764228820801,
      0.9022353291511536,
      0.8146528601646423,
      0.8120432496070862,
      0.9012870192527771,
      0.8703980445861816,
      0.8143379092216492,
      0.856315016746521,
      0.9073773622512817,
      0.8718747496604919,
      0.842142641544342,
      0.8944237232208252,
      0.9225564002990723,
      0.9002172350883484,
      0.9271085262298584,
      0.9674727320671082,
      0.9753093719482422,
      0.9925608038902283,
      0.9971651434898376,
      0.9993272423744202,
      0.9994276165962219,
      0.9983111619949341,
      0.9835217595100403,
      0.9902231097221375,
      0.9929565191268921,
      0.988002359867096,
      0.9899280071258545,
      0.9937697052955627,
      0.9945734739303589,
      0.9895055294036865,
      0.9921057224273682,
      0.9957275986671448,
      0.9934179782867432,
      0.9906497001647949,
      0.9911403656005859,
      0.9963197112083435,
      0.9937090277671814,
      0.9894900918006897,
      0.9925532937049866,
      0.9969393610954285,
      0.9942736029624939,
      0.9911691546440125,
      0.9921508431434631,
      0.9963939785957336,
      0.9932557344436646,
      0.9886201024055481,
      0.9943650364875793,
      0.9972379207611084,
      0.9933661222457886,
      0.9856222867965698,
      0.9967554807662964,
      0.9976224899291992,
      0.9917663335800171,
      0.9908203482627869,
      0.9980648159980774,
      0.9955480694770813,
      0.9921531677246094,
      0.9974736571311951,
      0.9978542923927307,
      0.9948066473007202,
      0.996950626373291,
      0.9989994168281555,
      0.9970533847808838,
      0.9947827458381653,
      0.9989725947380066,
      0.9985492825508118,
      0.995781660079956,
      0.9979196786880493,
      0.9994572401046753,
      0.9988998770713806,
      0.998925507068634,
      0.9997545480728149,
      0.9997472167015076,
      0.9995090365409851,
      0.9992577433586121,
      0.9989864230155945,
      0.9990491271018982,
      0.9995996952056885,
      0.9997267723083496,
      0.999712347984314,
      0.9996590614318848,
      0.9996868968009949,
      0.999738872051239,
      0.999772846698761,
      0.9997391104698181,
      0.9995628595352173,
      0.9995309114456177,
      0.9983963370323181,
      0.9938612580299377,
      0.9932847023010254,
      0.9982017278671265,
      0.9971014857292175,
      0.9916616678237915,
      0.9936268329620361,
      0.9973518252372742,
      0.9933347702026367,
      0.984309196472168,
      0.989579975605011,
      0.9893547296524048,
      0.9965310096740723,
      0.9977162480354309,
      0.998597264289856,
      0.9975121021270752,
      0.9980998039245605,
      0.9989873766899109,
      0.998727023601532,
      0.9975253343582153,
      0.9991603493690491,
      0.9993559122085571,
      0.9985247850418091,
      0.9987806677818298,
      0.9993646740913391,
      0.9990134835243225
    ],
    [
      0.19156375527381897,
      0.21850359439849854,
      0.21213211119174957,
      0.18414220213890076,
      0.17269878089427948,
      0.16997888684272766,
      0.16125079989433289,
      0.15995293855667114,
      0.15458646416664124,
      0.15305759012699127,
      0.15054640173912048,
      0.15040937066078186,
      0.13553723692893982,
      0.14032341539859772,
      0.1475817710161209,
      0.14561866223812103,
      0.14631620049476624,
      0.14704552292823792,
      0.14648663997650146,
      0.13688692450523376,
      0.1505817174911499,
      0.16482076048851013,
      0.15841390192508698,
      0.164346843957901,
      0.18228262662887573,
      0.19220030307769775,
      0.1790871024131775,
      0.18818259239196777,
      0.19353874027729034,
      0.1914956420660019,
      0.17832019925117493,
      0.18096455931663513,
      0.18408797681331635,
      0.17700764536857605,
      0.17863941192626953,
      0.18258118629455566,
      0.1828250288963318,
      0.1852201670408249,
      0.17373822629451752,
      0.18770042061805725,
      0.18376661837100983,
      0.18537981808185577,
      0.19825558364391327,
      0.19433251023292542,
      0.19312748312950134,
      0.20714639127254486,
      0.22051866352558136,
      0.22572463750839233,
      0.2157638669013977,
      0.2167123407125473,
      0.23322995007038116,
      0.23297515511512756,
      0.23553648591041565,
      0.24529877305030823,
      0.27067866921424866,
      0.2798619568347931,
      0.29394569993019104,
      0.28681692481040955,
      0.2912195324897766,
      0.3223595917224884,
      0.310727059841156,
      0.9993951916694641,
      0.9996333718299866,
      0.9995500445365906,
      0.9995542764663696,
      0.9994965195655823,
      0.9990484714508057,
      0.997067928314209,
      0.9839673638343811,
      0.9390859603881836,
      0.9492684602737427,
      0.8900063633918762,
      0.8905124664306641,
      0.8835387825965881,
      0.9219763875007629,
      0.9380110502243042,
      0.9822750091552734,
      0.9930638074874878,
      0.9980792999267578,
      0.9985947012901306,
      0.9987082481384277,
      0.9987759590148926,
      0.9991979002952576,
      0.9991426467895508,
      0.9976373314857483,
      0.9968761205673218,
      0.985373318195343,
      0.9660961627960205,
      0.9199814796447754,
      0.8990755081176758,
      0.9058592319488525,
      0.8942959308624268,
      0.9077695608139038,
      0.9183294773101807,
      0.9511763453483582,
      0.9366775751113892,
      0.9715642929077148,
      0.9619743824005127,
      0.9828057289123535,
      0.9824227690696716,
      0.9939661622047424,
      0.9960082173347473,
      0.9987844228744507,
      0.997165322303772,
      0.9976703524589539,
      0.9961488246917725,
      0.9869918823242188,
      0.9919859170913696,
      0.9986280202865601,
      0.9996224045753479,
      0.9997465014457703,
      0.9967496395111084,
      0.9994009733200073,
      0.9992772340774536,
      0.999679684638977,
      0.9997346997261047,
      0.9966112971305847,
      0.9958632588386536,
      0.9971437454223633,
      0.9977429509162903,
      0.9958910942077637,
      0.9900403022766113,
      0.9904339909553528,
      0.9931797981262207,
      0.9902360439300537,
      0.9904829263687134,
      0.9980277419090271,
      0.9991515874862671,
      0.9996345639228821,
      0.9998249411582947,
      0.9997286200523376,
      0.999774158000946,
      0.9991208910942078,
      0.9991138577461243,
      0.9987906813621521,
      0.9991214275360107,
      0.9969596266746521,
      0.9937363862991333,
      0.9899203181266785,
      0.9858456254005432,
      0.9800492525100708,
      0.968284010887146,
      0.9883949756622314,
      0.9980519413948059,
      0.9991375803947449,
      0.9997004270553589,
      0.9993340969085693,
      0.9976121783256531,
      0.9937827587127686,
      0.9740046262741089,
      0.9391332864761353,
      0.8866905570030212,
      0.8571208715438843,
      0.8819635510444641,
      0.904996395111084,
      0.9617478847503662,
      0.9839104413986206,
      0.9975025653839111,
      0.9979795217514038,
      0.9993467926979065,
      0.9994590878486633,
      0.999668538570404,
      0.9988738894462585,
      0.9981513619422913,
      0.9862843751907349,
      0.9533122777938843,
      0.9614591598510742,
      0.9423428177833557,
      0.9765355587005615,
      0.9970013499259949,
      0.998291015625,
      0.9988173842430115,
      0.9980503916740417,
      0.996836245059967,
      0.9904108047485352,
      0.9798938632011414,
      0.9582841396331787,
      0.9464282393455505,
      0.9477670192718506,
      0.9194242358207703,
      0.932574987411499,
      0.9729830622673035,
      0.9929826259613037,
      0.9820712804794312,
      0.9928842782974243,
      0.971915602684021,
      0.9993011951446533,
      0.9987300634384155,
      0.9982048869132996,
      0.9993413686752319,
      0.9993992447853088,
      0.9993254542350769,
      0.9995535016059875,
      0.999532163143158,
      0.9995825886726379,
      0.9994988441467285,
      0.9988604187965393,
      0.9973771572113037,
      0.9919621348381042,
      0.9768101572990417,
      0.9418238997459412,
      0.932717502117157,
      0.9150146842002869,
      0.8616752624511719,
      0.8271272778511047,
      0.8664649128913879,
      0.9206721782684326,
      0.9639741778373718,
      0.9739812612533569,
      0.9934566617012024,
      0.9955266714096069,
      0.9981974959373474,
      0.9987200498580933,
      0.998369574546814,
      0.9975305795669556,
      0.9936169981956482,
      0.9905537962913513,
      0.9915542602539062,
      0.9754638671875,
      0.9687479138374329,
      0.94618821144104,
      0.9184488654136658,
      0.9419086575508118,
      0.8814911842346191,
      0.8869966864585876,
      0.9154471158981323,
      0.892020046710968,
      0.828650951385498,
      0.8639379739761353,
      0.8996773958206177,
      0.8318960666656494,
      0.8101233243942261,
      0.8910781145095825,
      0.8989498019218445,
      0.8127649426460266,
      0.8173331022262573,
      0.9016852378845215,
      0.8671908378601074,
      0.8104435205459595,
      0.8606441617012024,
      0.9098488092422485,
      0.8728489875793457,
      0.8444634675979614,
      0.8979862928390503,
      0.923944890499115,
      0.9014893770217896,
      0.9263123273849487,
      0.9655132293701172,
      0.972937822341919,
      0.9918028116226196,
      0.996961236000061,
      0.9993149638175964,
      0.9994755387306213,
      0.9983951449394226,
      0.9841915369033813,
      0.9905219674110413,
      0.9933537244796753,
      0.9885760545730591,
      0.990164577960968,
      0.9937772154808044,
      0.9947049021720886,
      0.9898638129234314,
      0.9922562837600708,
      0.9957982897758484,
      0.9937138557434082,
      0.9910779595375061,
      0.9916025400161743,
      0.9965706467628479,
      0.9943840503692627,
      0.9903494119644165,
      0.9931366443634033,
      0.9972938895225525,
      0.9955737590789795,
      0.9926596879959106,
      0.9930058717727661,
      0.9970182180404663,
      0.9950289726257324,
      0.9905734658241272,
      0.9949660301208496,
      0.9978047609329224,
      0.9953028559684753,
      0.9875836372375488,
      0.997072160243988,
      0.9982228875160217,
      0.9943978190422058,
      0.9919418692588806,
      0.9983943104743958,
      0.9965653419494629,
      0.9932313561439514,
      0.9976798295974731,
      0.9982981085777283,
      0.9957554340362549,
      0.9972753524780273,
      0.9991211295127869,
      0.997662365436554,
      0.9958506226539612,
      0.9991389513015747,
      0.9988517761230469,
      0.9963928461074829,
      0.9982303977012634,
      0.9995485544204712,
      0.9991517663002014,
      0.9991965293884277,
      0.9998112916946411,
      0.9997961521148682,
      0.9996207356452942,
      0.9994239211082458,
      0.9991821050643921,
      0.9991991519927979,
      0.9996547698974609,
      0.9997586607933044,
      0.9997510313987732,
      0.9997125267982483,
      0.9997389912605286,
      0.9997801780700684,
      0.9998251795768738,
      0.9997909665107727,
      0.9996155500411987,
      0.9995669722557068,
      0.9984656572341919,
      0.9937491416931152,
      0.9931142926216125,
      0.9981759786605835,
      0.9969881176948547,
      0.9911644458770752,
      0.9934387803077698,
      0.9972717761993408,
      0.9928203821182251,
      0.983262300491333,
      0.9895179271697998,
      0.989591658115387,
      0.9968119263648987,
      0.9981193542480469,
      0.9989675879478455,
      0.9981799721717834,
      0.9985446929931641,
      0.9992493391036987,
      0.9991152286529541,
      0.9982151985168457,
      0.9994091987609863,
      0.9995542168617249,
      0.9990249872207642,
      0.9991667866706848,
      0.999556303024292,
      0.9992949962615967
    ],
    [
      0.26817643642425537,
      0.28620994091033936,
      0.27281224727630615,
      0.2416525036096573,
      0.22489099204540253,
      0.22392171621322632,
      0.2116176187992096,
      0.20728160440921783,
      0.19863569736480713,
      0.1977621614933014,
      0.1903197467327118,
      0.19070829451084137,
      0.18111291527748108,
      0.17711593210697174,
      0.1830287128686905,
      0.17575669288635254,
      0.18285644054412842,
      0.17326658964157104,
      0.17064213752746582,
      0.15926246345043182,
      0.17558553814888,
      0.1848885864019394,
      0.18328449130058289,
      0.1868736445903778,
      0.20785748958587646,
      0.22479677200317383,
      0.20880645513534546,
      0.2158813774585724,
      0.2260284572839737,
      0.22100183367729187,
      0.20518749952316284,
      0.2069196105003357,
      0.21812382340431213,
      0.21061530709266663,
      0.20066550374031067,
      0.21171705424785614,
      0.2150525003671646,
      0.20997528731822968,
      0.20522965490818024,
      0.2218051254749298,
      0.21523013710975647,
      0.21179766952991486,
      0.22371512651443481,
      0.21914763748645782,
      0.2145024836063385,
      0.229804128408432,
      0.2500630021095276,
      0.25394123792648315,
      0.23607763648033142,
      0.2426469773054123,
      0.2617323696613312,
      0.2671923339366913,
      0.26342254877090454,
      0.2740747928619385,
      0.3019501268863678,
      0.3002951145172119,
      0.3130510449409485,
      0.3160996735095978,
      0.31559306383132935,
      0.35474953055381775,
      0.3631104826927185,
      0.999518096446991,
      0.9997095465660095,
      0.9996411204338074,
      0.9995937943458557,
      0.9995508790016174,
      0.9990375638008118,
      0.9969422817230225,
      0.9826205372810364,
      0.9387372136116028,
      0.9481184482574463,
      0.8917151689529419,
      0.8913705945014954,
      0.8851051330566406,
      0.9214977025985718,
      0.936840295791626,
      0.9815247058868408,
      0.9923921227455139,
      0.9981226921081543,
      0.9987770318984985,
      0.9990379214286804,
      0.9990183711051941,
      0.9993117451667786,
      0.9992251992225647,
      0.9977045655250549,
      0.9967762231826782,
      0.9846484065055847,
      0.9643502235412598,
      0.9198609590530396,
      0.8946706652641296,
      0.9039902091026306,
      0.8885580897331238,
      0.9049578309059143,
      0.9161144495010376,
      0.9488205909729004,
      0.9342831969261169,
      0.9703514575958252,
      0.9605467915534973,
      0.9821215271949768,
      0.9825397729873657,
      0.9944319128990173,
      0.9963878393173218,
      0.9989126920700073,
      0.9973226189613342,
      0.9976794123649597,
      0.9957766532897949,
      0.9856309294700623,
      0.991568922996521,
      0.9986675381660461,
      0.9996585845947266,
      0.9997720718383789,
      0.9970732927322388,
      0.9994613528251648,
      0.9992844462394714,
      0.9996918439865112,
      0.9997662901878357,
      0.9967665672302246,
      0.9958980083465576,
      0.9973121285438538,
      0.9978905320167542,
      0.9962311387062073,
      0.9904550909996033,
      0.9905713200569153,
      0.9929347634315491,
      0.9893920421600342,
      0.9896358847618103,
      0.9979155659675598,
      0.9991701245307922,
      0.9996865391731262,
      0.9998475313186646,
      0.9997765421867371,
      0.9998077154159546,
      0.9992704391479492,
      0.9992666840553284,
      0.9990363717079163,
      0.9992828369140625,
      0.9974337220191956,
      0.9943913221359253,
      0.9900781512260437,
      0.9853664636611938,
      0.9784696698188782,
      0.9643095135688782,
      0.9864711761474609,
      0.997847318649292,
      0.9991092681884766,
      0.9997297525405884,
      0.9993994235992432,
      0.9977051019668579,
      0.9934328198432922,
      0.9718870520591736,
      0.9356899857521057,
      0.8819191455841064,
      0.8503252863883972,
      0.8798540830612183,
      0.9048010110855103,
      0.9591737985610962,
      0.98216313123703,
      0.9973505139350891,
      0.9978926777839661,
      0.9993623495101929,
      0.9994820952415466,
      0.9996795058250427,
      0.9987873435020447,
      0.9979003071784973,
      0.9833889603614807,
      0.9482214450836182,
      0.9557046294212341,
      0.9384533166885376,
      0.9738979935646057,
      0.9968032240867615,
      0.9983198046684265,
      0.9988861680030823,
      0.9980335831642151,
      0.9967977404594421,
      0.9899219274520874,
      0.9787503480911255,
      0.9570151567459106,
      0.945908784866333,
      0.9455142021179199,
      0.9178822040557861,
      0.9310315847396851,
      0.9710612297058105,
      0.9924867749214172,
      0.9807937145233154,
      0.9927886128425598,
      0.9721418619155884,
      0.9994439482688904,
      0.9991176128387451,
      0.9987417459487915,
      0.9995272755622864,
      0.9995089769363403,
      0.9993758201599121,
      0.9996048212051392,
      0.9996088147163391,
      0.9996728897094727,
      0.9995732307434082,
      0.9990270137786865,
      0.9975389838218689,
      0.991717517375946,
      0.975710391998291,
      0.940444827079773,
      0.9304602146148682,
      0.9143030047416687,
      0.8592829704284668,
      0.8247875571250916,
      0.8632071018218994,
      0.9183706641197205,
      0.9613544940948486,
      0.9714000225067139,
      0.9925297498703003,
      0.99541175365448,
      0.99831622838974,
      0.9989200234413147,
      0.9986406564712524,
      0.9979327917098999,
      0.9943481087684631,
      0.991227924823761,
      0.991844654083252,
      0.9751065373420715,
      0.9666324853897095,
      0.9421066641807556,
      0.9189234375953674,
      0.9378143548965454,
      0.8769378662109375,
      0.8853356242179871,
      0.915292501449585,
      0.8888565301895142,
      0.821256160736084,
      0.8604892492294312,
      0.8983923196792603,
      0.8288995027542114,
      0.8064006567001343,
      0.8891561031341553,
      0.8891004323959351,
      0.8075876235961914,
      0.8155016303062439,
      0.8983770608901978,
      0.8650362491607666,
      0.8080677390098572,
      0.867106556892395,
      0.91361403465271,
      0.8738261461257935,
      0.8504393100738525,
      0.9017101526260376,
      0.9229047298431396,
      0.901687502861023,
      0.9223620891571045,
      0.9619946479797363,
      0.9688534736633301,
      0.990706205368042,
      0.9967643022537231,
      0.999343991279602,
      0.9995620846748352,
      0.9986128211021423,
      0.9857998490333557,
      0.9915181398391724,
      0.9942218661308289,
      0.9899836182594299,
      0.9909575581550598,
      0.9942070245742798,
      0.995322585105896,
      0.9911282062530518,
      0.9929720163345337,
      0.9963952898979187,
      0.9948352575302124,
      0.992658257484436,
      0.9931812882423401,
      0.9972836971282959,
      0.9962236285209656,
      0.9928978681564331,
      0.9941721558570862,
      0.9977879524230957,
      0.997143566608429,
      0.9944103360176086,
      0.9939694404602051,
      0.9976652264595032,
      0.9968856573104858,
      0.9922929406166077,
      0.995627760887146,
      0.9982565641403198,
      0.9963542819023132,
      0.9889549612998962,
      0.9972825646400452,
      0.9986086487770081,
      0.9952667951583862,
      0.9920821189880371,
      0.9986132979393005,
      0.9972959160804749,
      0.9937527179718018,
      0.9977667927742004,
      0.998643159866333,
      0.9966000914573669,
      0.9975215792655945,
      0.999275267124176,
      0.9984405040740967,
      0.9971456527709961,
      0.9993721842765808,
      0.9992753863334656,
      0.9976695775985718,
      0.9988486766815186,
      0.9996752142906189,
      0.9994537234306335,
      0.9994615912437439,
      0.9998696446418762,
      0.9998487830162048,
      0.9997324347496033,
      0.9995929598808289,
      0.999403178691864,
      0.9994125962257385,
      0.999733030796051,
      0.9997995495796204,
      0.9997971057891846,
      0.9997707605361938,
      0.9997950792312622,
      0.9998285174369812,
      0.999879002571106,
      0.9998509883880615,
      0.999691367149353,
      0.9996322393417358,
      0.9986281991004944,
      0.9938647150993347,
      0.9931447505950928,
      0.9982764720916748,
      0.9969716668128967,
      0.9906643033027649,
      0.9933111071586609,
      0.9972562193870544,
      0.9921281337738037,
      0.9820044636726379,
      0.9896907806396484,
      0.9901154637336731,
      0.9972789883613586,
      0.9986362457275391,
      0.9993636608123779,
      0.9989151954650879,
      0.9990733861923218,
      0.9995414614677429,
      0.9994950294494629,
      0.9989579319953918,
      0.9996539950370789,
      0.9997369050979614,
      0.9994540214538574,
      0.9995170831680298,
      0.9997274279594421,
      0.9995514750480652
    ],
    [
      0.29251036047935486,
      0.3431546688079834,
      0.3381994068622589,
      0.32021117210388184,
      0.30809029936790466,
      0.3107323944568634,
      0.2974202036857605,
      0.28778526186943054,
      0.26996925473213196,
      0.260628342628479,
      0.24610304832458496,
      0.24616937339305878,
      0.2337086796760559,
      0.22870461642742157,
      0.22492270171642303,
      0.2203035056591034,
      0.21590885519981384,
      0.200078547000885,
      0.20304535329341888,
      0.19651249051094055,
      0.19985035061836243,
      0.20987440645694733,
      0.20449045300483704,
      0.20322474837303162,
      0.23091304302215576,
      0.2429627776145935,
      0.23539596796035767,
      0.25425985455513,
      0.268646240234375,
      0.25936493277549744,
      0.23377785086631775,
      0.2501094937324524,
      0.2549484372138977,
      0.2517120838165283,
      0.2476769983768463,
      0.25447627902030945,
      0.24912139773368835,
      0.23919308185577393,
      0.2410251498222351,
      0.2579716444015503,
      0.24628137052059174,
      0.24388371407985687,
      0.25585195422172546,
      0.24713265895843506,
      0.23620539903640747,
      0.2517704367637634,
      0.2837061882019043,
      0.2828565835952759,
      0.26046642661094666,
      0.2810099422931671,
      0.30247992277145386,
      0.29895493388175964,
      0.2916392982006073,
      0.30145758390426636,
      0.32085785269737244,
      0.3182566463947296,
      0.3265523612499237,
      0.3333444595336914,
      0.33009856939315796,
      0.37372374534606934,
      0.4029860198497772,
      0.9996603727340698,
      0.9998025298118591,
      0.9997307658195496,
      0.999634325504303,
      0.9996020197868347,
      0.9990206360816956,
      0.9967675805091858,
      0.9810602068901062,
      0.9387459754943848,
      0.9478324055671692,
      0.8932315707206726,
      0.8929174542427063,
      0.885197639465332,
      0.9219436645507812,
      0.9356718063354492,
      0.980431318283081,
      0.9914032816886902,
      0.9981684684753418,
      0.9989367127418518,
      0.9993245005607605,
      0.9992637634277344,
      0.9994449615478516,
      0.9993550181388855,
      0.9979081749916077,
      0.9967062473297119,
      0.9837738871574402,
      0.9625809788703918,
      0.9199913740158081,
      0.8899189233779907,
      0.8976651430130005,
      0.879673957824707,
      0.8999890089035034,
      0.9142968654632568,
      0.9468745589256287,
      0.9328902363777161,
      0.9700512290000916,
      0.9600603580474854,
      0.9820917248725891,
      0.9832544326782227,
      0.9953565001487732,
      0.9970747828483582,
      0.9991114139556885,
      0.997625470161438,
      0.9977908134460449,
      0.9954258799552917,
      0.9840567708015442,
      0.9912495613098145,
      0.998759925365448,
      0.9997051954269409,
      0.9998050928115845,
      0.9975128173828125,
      0.9995453357696533,
      0.9993252754211426,
      0.9997190833091736,
      0.9998081922531128,
      0.997399091720581,
      0.9965692758560181,
      0.9978534579277039,
      0.9982851147651672,
      0.9968646168708801,
      0.9915149211883545,
      0.9915316700935364,
      0.9931818842887878,
      0.988714337348938,
      0.9891900420188904,
      0.9980412721633911,
      0.9993095397949219,
      0.9997622966766357,
      0.9998754858970642,
      0.9998295307159424,
      0.9998487830162048,
      0.9994415640830994,
      0.9994425177574158,
      0.99930739402771,
      0.9994670152664185,
      0.9980548620223999,
      0.9953972101211548,
      0.9905715584754944,
      0.9849628210067749,
      0.9764481782913208,
      0.9598879814147949,
      0.9837281703948975,
      0.9976246953010559,
      0.9991166591644287,
      0.9997715353965759,
      0.9995018243789673,
      0.9979185461997986,
      0.9931843876838684,
      0.9692742228507996,
      0.9331532120704651,
      0.8804482221603394,
      0.8416870832443237,
      0.8773981928825378,
      0.9035583138465881,
      0.9569499492645264,
      0.9804970026016235,
      0.9972442984580994,
      0.9978929758071899,
      0.9993917942047119,
      0.9995074272155762,
      0.999707043170929,
      0.99868243932724,
      0.9976290464401245,
      0.9806147217750549,
      0.941940188407898,
      0.9498661160469055,
      0.9348572492599487,
      0.9710482954978943,
      0.9967015981674194,
      0.9984571933746338,
      0.9990269541740417,
      0.9981662034988403,
      0.9969111084938049,
      0.9894996285438538,
      0.9774969816207886,
      0.9549204707145691,
      0.9436456561088562,
      0.9424997568130493,
      0.9139700531959534,
      0.9286167025566101,
      0.968085527420044,
      0.9918241500854492,
      0.9788564443588257,
      0.9925896525382996,
      0.9727200865745544,
      0.999578058719635,
      0.9994304776191711,
      0.9991763830184937,
      0.9996947646141052,
      0.9996285438537598,
      0.9994372725486755,
      0.999671459197998,
      0.999695360660553,
      0.9997544884681702,
      0.9996562600135803,
      0.9992438554763794,
      0.997772753238678,
      0.9912782311439514,
      0.9740014672279358,
      0.9383562207221985,
      0.9277518391609192,
      0.910038411617279,
      0.8595668077468872,
      0.8171420097351074,
      0.8540915250778198,
      0.9198253154754639,
      0.9599883556365967,
      0.9683800935745239,
      0.9910596609115601,
      0.9949646592140198,
      0.9983881711959839,
      0.9991198182106018,
      0.9989558458328247,
      0.9984467029571533,
      0.9954079985618591,
      0.9923031330108643,
      0.9918928146362305,
      0.9727973937988281,
      0.9619793891906738,
      0.9374016523361206,
      0.9182378649711609,
      0.9347001314163208,
      0.8743755221366882,
      0.886311411857605,
      0.9152814149856567,
      0.8838843107223511,
      0.8128274083137512,
      0.8567136526107788,
      0.8950338959693909,
      0.8183638453483582,
      0.7908592820167542,
      0.8775120377540588,
      0.8736329078674316,
      0.7960205674171448,
      0.8030190467834473,
      0.8896808624267578,
      0.8517881631851196,
      0.7966892123222351,
      0.8551454544067383,
      0.9117358922958374,
      0.8662312626838684,
      0.8313735723495483,
      0.9032469391822815,
      0.9228599071502686,
      0.9031050801277161,
      0.9170783758163452,
      0.9564181566238403,
      0.9639790058135986,
      0.9896418452262878,
      0.9967934489250183,
      0.9994828104972839,
      0.9996985197067261,
      0.9990876913070679,
      0.9895557761192322,
      0.9940721392631531,
      0.9961074590682983,
      0.9931824207305908,
      0.9930775761604309,
      0.9955043792724609,
      0.996880829334259,
      0.9938651323318481,
      0.9944271445274353,
      0.9977083802223206,
      0.9970694780349731,
      0.9951803088188171,
      0.995589554309845,
      0.9982757568359375,
      0.9981793165206909,
      0.9958784580230713,
      0.9952257871627808,
      0.9982833862304688,
      0.9982501864433289,
      0.9955413937568665,
      0.9939727783203125,
      0.9979977011680603,
      0.9978591799736023,
      0.9931219816207886,
      0.995481014251709,
      0.9985470175743103,
      0.9967560172080994,
      0.9883784055709839,
      0.9971120357513428,
      0.998772382736206,
      0.9952174425125122,
      0.9913135170936584,
      0.9987973570823669,
      0.9978431463241577,
      0.9936983585357666,
      0.9978026151657104,
      0.9989806413650513,
      0.9974972009658813,
      0.9978370666503906,
      0.9994968771934509,
      0.9991801381111145,
      0.9983794093132019,
      0.9995929598808289,
      0.9996249079704285,
      0.9989469647407532,
      0.9993807077407837,
      0.9997904896736145,
      0.9996823072433472,
      0.9996657967567444,
      0.9999172687530518,
      0.9998977184295654,
      0.9998229742050171,
      0.9997361898422241,
      0.9996094107627869,
      0.9996268153190613,
      0.9998183250427246,
      0.9998487234115601,
      0.9998462796211243,
      0.999832034111023,
      0.999851644039154,
      0.9998776316642761,
      0.9999239444732666,
      0.9999041557312012,
      0.9997734427452087,
      0.9997028708457947,
      0.9988307952880859,
      0.9939221143722534,
      0.9931674003601074,
      0.9984320998191833,
      0.9969279766082764,
      0.98981112241745,
      0.9932020902633667,
      0.9972319602966309,
      0.9908260107040405,
      0.9804198741912842,
      0.990261435508728,
      0.9910671710968018,
      0.9978688359260559,
      0.999147891998291,
      0.9996629357337952,
      0.999451756477356,
      0.9995023012161255,
      0.9997588396072388,
      0.9997442364692688,
      0.9994542598724365,
      0.999821662902832,
      0.9998624920845032,
      0.9997246265411377,
      0.9997472763061523,
      0.9998524785041809,
      0.9997442960739136
    ],
    [
      0.3210657238960266,
      0.3656436800956726,
      0.3573406934738159,
      0.36032024025917053,
      0.3469347059726715,
      0.35588783025741577,
      0.34035322070121765,
      0.33431220054626465,
      0.3219040334224701,
      0.3193528950214386,
      0.2936381697654724,
      0.29515549540519714,
      0.27935901284217834,
      0.25981444120407104,
      0.25971460342407227,
      0.2568100690841675,
      0.2468351423740387,
      0.2231590747833252,
      0.22671188414096832,
      0.22346210479736328,
      0.22619463503360748,
      0.2254125326871872,
      0.2212955802679062,
      0.2182542085647583,
      0.25002962350845337,
      0.2572474479675293,
      0.24853380024433136,
      0.27203619480133057,
      0.2896884083747864,
      0.28541430830955505,
      0.2623569965362549,
      0.2827835977077484,
      0.29181909561157227,
      0.2758803069591522,
      0.27258536219596863,
      0.2818503975868225,
      0.27102673053741455,
      0.25438421964645386,
      0.25506892800331116,
      0.2731461822986603,
      0.2663727104663849,
      0.2634980082511902,
      0.2705037593841553,
      0.2642316520214081,
      0.2529020607471466,
      0.26907527446746826,
      0.3001641631126404,
      0.3064624071121216,
      0.2858734130859375,
      0.3103542923927307,
      0.33401453495025635,
      0.3240164816379547,
      0.3143365979194641,
      0.3286258280277252,
      0.33328452706336975,
      0.32940635085105896,
      0.33634650707244873,
      0.34557637572288513,
      0.33973464369773865,
      0.3768182396888733,
      0.40940070152282715,
      0.9997323751449585,
      0.9998552799224854,
      0.9997943639755249,
      0.9996638298034668,
      0.9996241927146912,
      0.998982846736908,
      0.9964349269866943,
      0.9789125323295593,
      0.9372125864028931,
      0.9458162784576416,
      0.8918442130088806,
      0.8925884366035461,
      0.8844984173774719,
      0.9224869012832642,
      0.9351372718811035,
      0.9797952175140381,
      0.990591824054718,
      0.9982160925865173,
      0.9990344047546387,
      0.9994825124740601,
      0.9994146227836609,
      0.999530553817749,
      0.9994381070137024,
      0.9980151653289795,
      0.9966465830802917,
      0.9830923080444336,
      0.961093544960022,
      0.9180361032485962,
      0.8851732611656189,
      0.8918102979660034,
      0.8740676045417786,
      0.898125946521759,
      0.9126452207565308,
      0.9457653164863586,
      0.9317915439605713,
      0.9693949222564697,
      0.9594828486442566,
      0.9820022583007812,
      0.9840074181556702,
      0.9961384534835815,
      0.9976597428321838,
      0.9992600083351135,
      0.9978531002998352,
      0.9978957772254944,
      0.9951772689819336,
      0.9831638932228088,
      0.9912336468696594,
      0.998877227306366,
      0.9997388124465942,
      0.9998303055763245,
      0.9980000853538513,
      0.9996370673179626,
      0.9994116425514221,
      0.9997649192810059,
      0.9998487830162048,
      0.9983612298965454,
      0.9979791045188904,
      0.9987125396728516,
      0.9989336133003235,
      0.9977768659591675,
      0.9935901761054993,
      0.993971586227417,
      0.9946560263633728,
      0.990216076374054,
      0.990195631980896,
      0.9985262155532837,
      0.9995497465133667,
      0.9998329877853394,
      0.9999006986618042,
      0.9998661279678345,
      0.9998797178268433,
      0.9995558261871338,
      0.9995555877685547,
      0.9994814991950989,
      0.9995861649513245,
      0.9984671473503113,
      0.9961391687393188,
      0.9909392595291138,
      0.9844990968704224,
      0.974419355392456,
      0.9567133188247681,
      0.9818715453147888,
      0.9974704384803772,
      0.9991124272346497,
      0.99979567527771,
      0.9995714426040649,
      0.9980757832527161,
      0.9928014874458313,
      0.966089129447937,
      0.9273450374603271,
      0.8769094347953796,
      0.8350334167480469,
      0.8716486096382141,
      0.9001749157905579,
      0.9555705785751343,
      0.9787231683731079,
      0.9970579147338867,
      0.9978160858154297,
      0.9993835687637329,
      0.9995335340499878,
      0.999747633934021,
      0.9987208247184753,
      0.9976450800895691,
      0.9793329834938049,
      0.9394193887710571,
      0.9467551708221436,
      0.9338829517364502,
      0.9695362448692322,
      0.9964903593063354,
      0.9985758662223816,
      0.9991478323936462,
      0.9982789158821106,
      0.9970930218696594,
      0.98947674036026,
      0.9766300320625305,
      0.9531240463256836,
      0.9414309859275818,
      0.9399552345275879,
      0.9105939865112305,
      0.9257457256317139,
      0.9657009840011597,
      0.9910781979560852,
      0.9774361848831177,
      0.9922769665718079,
      0.972578763961792,
      0.9996660351753235,
      0.9996167421340942,
      0.9994288086891174,
      0.9997850656509399,
      0.9997031688690186,
      0.999467134475708,
      0.9997075200080872,
      0.9997446537017822,
      0.9998086094856262,
      0.9997034072875977,
      0.9993600845336914,
      0.9978597164154053,
      0.9905791282653809,
      0.971872091293335,
      0.9365670680999756,
      0.9239709377288818,
      0.9021193981170654,
      0.8545266389846802,
      0.8081936836242676,
      0.8491184115409851,
      0.9150295853614807,
      0.9559531211853027,
      0.9651962518692017,
      0.9895517826080322,
      0.9943437576293945,
      0.99842369556427,
      0.9992492198944092,
      0.9991320371627808,
      0.9987466335296631,
      0.9960601925849915,
      0.9929617047309875,
      0.991765558719635,
      0.9707514047622681,
      0.9565317630767822,
      0.9334535598754883,
      0.9110465049743652,
      0.9327844977378845,
      0.8717921376228333,
      0.8836709856987,
      0.9153671264648438,
      0.8746723532676697,
      0.8068045377731323,
      0.8523955941200256,
      0.893548309803009,
      0.8135531544685364,
      0.7818005084991455,
      0.8713330626487732,
      0.8659149408340454,
      0.7874349355697632,
      0.7960644364356995,
      0.8797436952590942,
      0.8457030653953552,
      0.7890156507492065,
      0.848028302192688,
      0.9064838290214539,
      0.8564497828483582,
      0.8207042813301086,
      0.902767539024353,
      0.9222732186317444,
      0.9008080959320068,
      0.9178329706192017,
      0.9544777274131775,
      0.9633044004440308,
      0.9907150864601135,
      0.9976934790611267,
      0.9997007846832275,
      0.9998249411582947,
      0.9995433688163757,
      0.9943515062332153,
      0.9970976710319519,
      0.9981586337089539,
      0.9965070486068726,
      0.9963131546974182,
      0.9980303049087524,
      0.9985613226890564,
      0.9968409538269043,
      0.9966625571250916,
      0.9988685250282288,
      0.9985590577125549,
      0.9973759055137634,
      0.997581422328949,
      0.9989523887634277,
      0.999094545841217,
      0.9977989196777344,
      0.9963895082473755,
      0.9986095428466797,
      0.9988669753074646,
      0.9963392019271851,
      0.9939815402030945,
      0.9982134103775024,
      0.9983428716659546,
      0.9932224154472351,
      0.9951431155204773,
      0.9986990094184875,
      0.9969043731689453,
      0.9870875477790833,
      0.996856153011322,
      0.998884916305542,
      0.9951714277267456,
      0.9906630516052246,
      0.9989109635353088,
      0.998236894607544,
      0.9937891364097595,
      0.9978670477867126,
      0.9992548227310181,
      0.9982575178146362,
      0.9981304407119751,
      0.9996203780174255,
      0.9995241761207581,
      0.9990502595901489,
      0.999708354473114,
      0.9997601509094238,
      0.9994058012962341,
      0.9996098279953003,
      0.999845027923584,
      0.9997791051864624,
      0.9997523427009583,
      0.9999373555183411,
      0.9999204277992249,
      0.9998655319213867,
      0.9998092651367188,
      0.9997107982635498,
      0.9997233152389526,
      0.9998556971549988,
      0.9998725652694702,
      0.9998765587806702,
      0.9998689293861389,
      0.9998815655708313,
      0.9999030232429504,
      0.9999421834945679,
      0.999926745891571,
      0.9998190999031067,
      0.9997570514678955,
      0.9989818930625916,
      0.9940657615661621,
      0.9932729601860046,
      0.9985975027084351,
      0.9969102740287781,
      0.9892047047615051,
      0.9931119084358215,
      0.9972285628318787,
      0.9896073937416077,
      0.9789568185806274,
      0.9909771680831909,
      0.9920299649238586,
      0.9983190894126892,
      0.9994149804115295,
      0.9997883439064026,
      0.9996766448020935,
      0.9996917843818665,
      0.9998478293418884,
      0.9998406767845154,
      0.9996457695960999,
      0.999883234500885,
      0.9999085664749146,
      0.9998197555541992,
      0.9998291730880737,
      0.9998999238014221,
      0.9998142123222351
    ],
    [
      0.3508337736129761,
      0.3811843991279602,
      0.37250733375549316,
      0.371054470539093,
      0.3715311288833618,
      0.3819277286529541,
      0.3634950518608093,
      0.3581826090812683,
      0.35499462485313416,
      0.36941730976104736,
      0.3279377818107605,
      0.33194804191589355,
      0.3335203230381012,
      0.31140512228012085,
      0.2903606593608856,
      0.288926899433136,
      0.284726083278656,
      0.2476079761981964,
      0.24839097261428833,
      0.24922865629196167,
      0.2524302899837494,
      0.2453986406326294,
      0.24070169031620026,
      0.24080272018909454,
      0.2701168954372406,
      0.2728942036628723,
      0.2653718590736389,
      0.29403093457221985,
      0.3146934509277344,
      0.31395435333251953,
      0.29274117946624756,
      0.3145873546600342,
      0.32935136556625366,
      0.3136367201805115,
      0.2976360321044922,
      0.30152028799057007,
      0.3029533624649048,
      0.27836108207702637,
      0.2741134464740753,
      0.2901580035686493,
      0.2857089936733246,
      0.2848432660102844,
      0.293573796749115,
      0.28750771284103394,
      0.2793123126029968,
      0.29629260301589966,
      0.3223617970943451,
      0.33591198921203613,
      0.3154192566871643,
      0.355050653219223,
      0.3760160207748413,
      0.35707205533981323,
      0.3427467346191406,
      0.367624431848526,
      0.365040123462677,
      0.3390926122665405,
      0.35074007511138916,
      0.375111848115921,
      0.35418468713760376,
      0.3735061287879944,
      0.41322648525238037,
      0.9997689127922058,
      0.9998778104782104,
      0.999815821647644,
      0.9996553659439087,
      0.9995945692062378,
      0.9988567233085632,
      0.9958820343017578,
      0.9768704771995544,
      0.9351099729537964,
      0.9434772729873657,
      0.8886119723320007,
      0.8886942863464355,
      0.8810675144195557,
      0.9205239415168762,
      0.934374213218689,
      0.9791225790977478,
      0.9898681640625,
      0.9982120394706726,
      0.9990832805633545,
      0.9995799660682678,
      0.9995213747024536,
      0.9995937347412109,
      0.999493420124054,
      0.9980628490447998,
      0.9964910745620728,
      0.982269823551178,
      0.9595558643341064,
      0.9156559705734253,
      0.8808071613311768,
      0.8856003880500793,
      0.8696465492248535,
      0.8951099514961243,
      0.9128910303115845,
      0.9467285871505737,
      0.9328475594520569,
      0.9691610336303711,
      0.9601866602897644,
      0.982850193977356,
      0.9855765104293823,
      0.9969704151153564,
      0.998285710811615,
      0.9994353652000427,
      0.9981986284255981,
      0.9981937408447266,
      0.995556652545929,
      0.9843601584434509,
      0.9921773672103882,
      0.9991282820701599,
      0.9997929334640503,
      0.9998607635498047,
      0.9985263347625732,
      0.9997411966323853,
      0.9995734691619873,
      0.9998320937156677,
      0.999886155128479,
      0.9991247057914734,
      0.9991382360458374,
      0.9993983507156372,
      0.9994783401489258,
      0.998638391494751,
      0.996151864528656,
      0.9970468878746033,
      0.9971374273300171,
      0.9942958354949951,
      0.9939899444580078,
      0.9991986155509949,
      0.999744713306427,
      0.9998854994773865,
      0.9999235272407532,
      0.9998927116394043,
      0.9999054074287415,
      0.9996514916419983,
      0.9996499419212341,
      0.9996204376220703,
      0.9996984601020813,
      0.9989045262336731,
      0.9971067309379578,
      0.9920486807823181,
      0.9850925803184509,
      0.9746412038803101,
      0.9592058062553406,
      0.9821037650108337,
      0.9976251721382141,
      0.9991796612739563,
      0.9998270869255066,
      0.9996463656425476,
      0.998303234577179,
      0.9930862188339233,
      0.9656611680984497,
      0.9278742074966431,
      0.8740827441215515,
      0.8302340507507324,
      0.866330087184906,
      0.8988630771636963,
      0.9554433226585388,
      0.9784244298934937,
      0.9970188736915588,
      0.9978384971618652,
      0.9993994235992432,
      0.9995756149291992,
      0.9998030066490173,
      0.998942494392395,
      0.9981139302253723,
      0.981447696685791,
      0.9432008266448975,
      0.9475637674331665,
      0.936857283115387,
      0.9697133302688599,
      0.9964804649353027,
      0.9986928701400757,
      0.9992520809173584,
      0.9983928799629211,
      0.9973487854003906,
      0.9898512363433838,
      0.9765173196792603,
      0.9529104232788086,
      0.9401740431785583,
      0.9373307228088379,
      0.9007083177566528,
      0.9219968914985657,
      0.9636540412902832,
      0.9902879595756531,
      0.9757030010223389,
      0.991692304611206,
      0.9716624021530151,
      0.9997172951698303,
      0.9997150897979736,
      0.9995518922805786,
      0.999829888343811,
      0.9997360110282898,
      0.999465823173523,
      0.9997251629829407,
      0.9997721314430237,
      0.9998385906219482,
      0.9997192621231079,
      0.9994153380393982,
      0.9978039860725403,
      0.9894497990608215,
      0.9687792658805847,
      0.9311449527740479,
      0.9211275577545166,
      0.8952281475067139,
      0.8426955938339233,
      0.7977293133735657,
      0.8454058766365051,
      0.9131593704223633,
      0.9537808895111084,
      0.9618163108825684,
      0.9867931604385376,
      0.992962658405304,
      0.9982314705848694,
      0.99923175573349,
      0.9991828799247742,
      0.9988827705383301,
      0.9962816834449768,
      0.9928624629974365,
      0.9906477332115173,
      0.9668973684310913,
      0.950904130935669,
      0.9286951422691345,
      0.9044904112815857,
      0.9316143989562988,
      0.8690779209136963,
      0.8810428977012634,
      0.9146008491516113,
      0.8695252537727356,
      0.8003541231155396,
      0.8452388048171997,
      0.8910915851593018,
      0.8060599565505981,
      0.7692973613739014,
      0.8643022179603577,
      0.8583076000213623,
      0.7801439762115479,
      0.7861844301223755,
      0.8751670122146606,
      0.8414411544799805,
      0.7845065593719482,
      0.8407211303710938,
      0.9036930799484253,
      0.8539803624153137,
      0.8215172290802002,
      0.908536970615387,
      0.9253661632537842,
      0.8985937833786011,
      0.9213419556617737,
      0.9578888416290283,
      0.9678815007209778,
      0.9932892918586731,
      0.9985739588737488,
      0.9998243451118469,
      0.9998853206634521,
      0.9997376203536987,
      0.9970229864120483,
      0.9987797737121582,
      0.9991423487663269,
      0.998483419418335,
      0.9987589120864868,
      0.9993974566459656,
      0.9994415044784546,
      0.9988334774971008,
      0.9989196062088013,
      0.9995117783546448,
      0.9993154406547546,
      0.9989716410636902,
      0.9987615346908569,
      0.9993351697921753,
      0.9994661808013916,
      0.998728334903717,
      0.9969563484191895,
      0.9987927675247192,
      0.9991493821144104,
      0.9968259930610657,
      0.9940670728683472,
      0.9983678460121155,
      0.9986610412597656,
      0.993305504322052,
      0.9948151111602783,
      0.9987437725067139,
      0.9969623684883118,
      0.9857133030891418,
      0.9964672327041626,
      0.9989224672317505,
      0.9949122667312622,
      0.9895259141921997,
      0.9989129900932312,
      0.9984103441238403,
      0.993598997592926,
      0.997761070728302,
      0.9993909597396851,
      0.9986458420753479,
      0.9982062578201294,
      0.9996783137321472,
      0.9996792674064636,
      0.9993825554847717,
      0.9997645020484924,
      0.9998310804367065,
      0.9996380805969238,
      0.9997363090515137,
      0.9998763203620911,
      0.9998313188552856,
      0.9997967481613159,
      0.9999478459358215,
      0.9999313354492188,
      0.9998853802680969,
      0.999839186668396,
      0.9997593760490417,
      0.9997729063034058,
      0.9998770356178284,
      0.9998763799667358,
      0.9998864531517029,
      0.9998849630355835,
      0.9998975992202759,
      0.9999146461486816,
      0.999951183795929,
      0.9999387264251709,
      0.999841570854187,
      0.999779462814331,
      0.9990289807319641,
      0.9938233494758606,
      0.9930919408798218,
      0.9986646771430969,
      0.9967302083969116,
      0.9880677461624146,
      0.9930130243301392,
      0.99723219871521,
      0.9883983731269836,
      0.9780526161193848,
      0.9921091794967651,
      0.9931683540344238,
      0.9986917972564697,
      0.9995940327644348,
      0.9998582005500793,
      0.9997943043708801,
      0.9997903108596802,
      0.9998912215232849,
      0.9998869299888611,
      0.9997377395629883,
      0.9999116063117981,
      0.9999300837516785,
      0.9998636245727539,
      0.9998672008514404,
      0.9999212622642517,
      0.9998472332954407
    ],
    [
      0.37586304545402527,
      0.4170324206352234,
      0.40245723724365234,
      0.3984917104244232,
      0.398080974817276,
      0.426028311252594,
      0.40812811255455017,
      0.38820987939834595,
      0.4142857789993286,
      0.43567419052124023,
      0.3866211771965027,
      0.37794187664985657,
      0.40030619502067566,
      0.37960100173950195,
      0.33348163962364197,
      0.32565751671791077,
      0.3231809139251709,
      0.290663480758667,
      0.2767454981803894,
      0.27473872900009155,
      0.27971959114074707,
      0.27167215943336487,
      0.26704341173171997,
      0.2680322229862213,
      0.29537779092788696,
      0.2938028573989868,
      0.2916911840438843,
      0.3229789137840271,
      0.3485024571418762,
      0.3572135269641876,
      0.33083540201187134,
      0.3557959794998169,
      0.37994861602783203,
      0.3620830178260803,
      0.334961473941803,
      0.3302806317806244,
      0.33857473731040955,
      0.30907052755355835,
      0.3016524016857147,
      0.31476277112960815,
      0.3136712312698364,
      0.3210054636001587,
      0.33513587713241577,
      0.328391969203949,
      0.3223833441734314,
      0.34356892108917236,
      0.36305391788482666,
      0.38250061869621277,
      0.36936110258102417,
      0.41172152757644653,
      0.43660807609558105,
      0.41728469729423523,
      0.39439281821250916,
      0.42739978432655334,
      0.4157629609107971,
      0.3761802017688751,
      0.39341723918914795,
      0.42430517077445984,
      0.39367860555648804,
      0.4017578959465027,
      0.4383004307746887,
      0.9998025894165039,
      0.9998961687088013,
      0.9998359680175781,
      0.9996523857116699,
      0.9995784163475037,
      0.9987457394599915,
      0.9954696893692017,
      0.9753320217132568,
      0.9334946870803833,
      0.940889835357666,
      0.8852269649505615,
      0.8849757313728333,
      0.8801302313804626,
      0.9222579598426819,
      0.9343463182449341,
      0.9788996577262878,
      0.9894955158233643,
      0.998277485370636,
      0.9991575479507446,
      0.9996655583381653,
      0.9996201992034912,
      0.9996616840362549,
      0.9995600581169128,
      0.998165488243103,
      0.996403157711029,
      0.9817895889282227,
      0.9592171907424927,
      0.9133791923522949,
      0.8772231340408325,
      0.8810991048812866,
      0.8660169243812561,
      0.8968106508255005,
      0.9109185934066772,
      0.9491918087005615,
      0.9366477131843567,
      0.9709093570709229,
      0.9641185998916626,
      0.9860420823097229,
      0.9890164136886597,
      0.9980336427688599,
      0.9989727735519409,
      0.9996414184570312,
      0.9988573789596558,
      0.9987406134605408,
      0.996564507484436,
      0.9875534772872925,
      0.9943274855613708,
      0.999428927898407,
      0.9998577237129211,
      0.9998965263366699,
      0.9989199638366699,
      0.9998184442520142,
      0.9997110962867737,
      0.9998801946640015,
      0.9999105334281921,
      0.9995239973068237,
      0.9996239542961121,
      0.9997235536575317,
      0.9997483491897583,
      0.99916672706604,
      0.9981368184089661,
      0.9989936351776123,
      0.9991105794906616,
      0.9980230331420898,
      0.9969715476036072,
      0.9995876550674438,
      0.9998463988304138,
      0.9999132752418518,
      0.9999407529830933,
      0.999909520149231,
      0.9999293684959412,
      0.9997454881668091,
      0.9997433423995972,
      0.9997473955154419,
      0.9998038411140442,
      0.9993313550949097,
      0.9981992244720459,
      0.9945046901702881,
      0.9875335693359375,
      0.9776270389556885,
      0.9633623361587524,
      0.9838182926177979,
      0.9979968070983887,
      0.999302864074707,
      0.999863862991333,
      0.9997416734695435,
      0.9987006783485413,
      0.9943794012069702,
      0.9684262275695801,
      0.9327303171157837,
      0.8738417029380798,
      0.8253517150878906,
      0.8634631633758545,
      0.8947051763534546,
      0.9581534266471863,
      0.9804831743240356,
      0.9972792863845825,
      0.998083770275116,
      0.9994651675224304,
      0.9996598958969116,
      0.9998490214347839,
      0.9991389513015747,
      0.9985606670379639,
      0.9844066500663757,
      0.9488976001739502,
      0.9528848528862,
      0.9406088590621948,
      0.9735050797462463,
      0.9969528913497925,
      0.9989055395126343,
      0.9993905425071716,
      0.9986480474472046,
      0.9979498386383057,
      0.9912816286087036,
      0.9777696132659912,
      0.9541987180709839,
      0.9401379823684692,
      0.9359529614448547,
      0.8957438468933105,
      0.9168761968612671,
      0.9630763530731201,
      0.9899315237998962,
      0.974622905254364,
      0.9911863803863525,
      0.9710205793380737,
      0.9997615814208984,
      0.9997838139533997,
      0.9996343851089478,
      0.9998587965965271,
      0.999768853187561,
      0.99947589635849,
      0.999744176864624,
      0.9997994899749756,
      0.9998651146888733,
      0.9997478723526001,
      0.9994825720787048,
      0.9977559447288513,
      0.9884814620018005,
      0.9659650921821594,
      0.9274348020553589,
      0.9147752523422241,
      0.889811635017395,
      0.8288795351982117,
      0.7850081920623779,
      0.8400163650512695,
      0.909605860710144,
      0.9518813490867615,
      0.9589332342147827,
      0.9841368198394775,
      0.991595983505249,
      0.9980115294456482,
      0.999230146408081,
      0.999221682548523,
      0.9989942312240601,
      0.9964069724082947,
      0.9925440549850464,
      0.9889466166496277,
      0.9630004167556763,
      0.9454234838485718,
      0.9233201146125793,
      0.8944424986839294,
      0.9297091960906982,
      0.8594836592674255,
      0.8774985074996948,
      0.913340151309967,
      0.8588963150978088,
      0.7897682785987854,
      0.8322652578353882,
      0.8820335268974304,
      0.7971711158752441,
      0.7587555646896362,
      0.8544312715530396,
      0.8493073582649231,
      0.7700892090797424,
      0.7805433869361877,
      0.8678243160247803,
      0.8395037651062012,
      0.7839161157608032,
      0.8426762819290161,
      0.9031268954277039,
      0.8534349203109741,
      0.8266750574111938,
      0.9096157550811768,
      0.9289731979370117,
      0.8990738391876221,
      0.9280755519866943,
      0.9637035131454468,
      0.973370373249054,
      0.995307981967926,
      0.9991263151168823,
      0.9998782277107239,
      0.999915361404419,
      0.9998167753219604,
      0.9982798099517822,
      0.9994567632675171,
      0.9995596408843994,
      0.9993030428886414,
      0.9995313882827759,
      0.9997493028640747,
      0.9997311234474182,
      0.9994991421699524,
      0.9996216297149658,
      0.9997708201408386,
      0.999628484249115,
      0.9995486736297607,
      0.9993255734443665,
      0.9995743036270142,
      0.9996466636657715,
      0.9992192387580872,
      0.9974642992019653,
      0.9989661574363708,
      0.9993727803230286,
      0.9972825050354004,
      0.9945717453956604,
      0.9985247850418091,
      0.9989469647407532,
      0.9938100576400757,
      0.9948510527610779,
      0.9987961053848267,
      0.997156023979187,
      0.9853569269180298,
      0.9962714314460754,
      0.9989936351776123,
      0.9949797987937927,
      0.9886782169342041,
      0.9989250898361206,
      0.9986158013343811,
      0.9938023090362549,
      0.9976992607116699,
      0.9995194673538208,
      0.9989826083183289,
      0.998296856880188,
      0.9997308254241943,
      0.9997915625572205,
      0.9996045827865601,
      0.9998112916946411,
      0.9998816251754761,
      0.9997813105583191,
      0.9998144507408142,
      0.9998971223831177,
      0.9998660087585449,
      0.9998290538787842,
      0.9999553561210632,
      0.9999401569366455,
      0.9999014735221863,
      0.9998659491539001,
      0.9998014569282532,
      0.9998188614845276,
      0.9998986124992371,
      0.9998857975006104,
      0.9998965263366699,
      0.9998989105224609,
      0.9999109506607056,
      0.9999243021011353,
      0.9999587535858154,
      0.9999481439590454,
      0.9998599886894226,
      0.9997859001159668,
      0.9990319609642029,
      0.9932791590690613,
      0.9925435185432434,
      0.9986290335655212,
      0.9963136911392212,
      0.9860009551048279,
      0.9926596283912659,
      0.9970564842224121,
      0.9860405921936035,
      0.9760974645614624,
      0.9927417039871216,
      0.9942806959152222,
      0.9988826513290405,
      0.9996939301490784,
      0.9998979568481445,
      0.9998582005500793,
      0.999849796295166,
      0.9999192357063293,
      0.9999169707298279,
      0.99980229139328,
      0.9999316930770874,
      0.9999459981918335,
      0.9998942613601685,
      0.9998944997787476,
      0.9999369978904724,
      0.9998735785484314
    ],
    [
      0.4225068688392639,
      0.460376113653183,
      0.4564015865325928,
      0.4484178125858307,
      0.450347900390625,
      0.5025660395622253,
      0.47713741660118103,
      0.45181071758270264,
      0.47980475425720215,
      0.5129109621047974,
      0.465467631816864,
      0.4406934380531311,
      0.4578392207622528,
      0.43664324283599854,
      0.38637128472328186,
      0.37370607256889343,
      0.3690853416919708,
      0.3369829058647156,
      0.3150458037853241,
      0.3175865411758423,
      0.31397464871406555,
      0.308673620223999,
      0.29476606845855713,
      0.294654905796051,
      0.3126795291900635,
      0.32211583852767944,
      0.31905385851860046,
      0.35039258003234863,
      0.3896389603614807,
      0.3942297101020813,
      0.3828098177909851,
      0.4003801643848419,
      0.42372578382492065,
      0.4104602038860321,
      0.3832301199436188,
      0.37050312757492065,
      0.37800487875938416,
      0.35514774918556213,
      0.3443634808063507,
      0.355038583278656,
      0.34794825315475464,
      0.3616107106208801,
      0.371470183134079,
      0.36069583892822266,
      0.35098621249198914,
      0.37284141778945923,
      0.38664931058883667,
      0.4109848141670227,
      0.4109262228012085,
      0.44846493005752563,
      0.4719488024711609,
      0.4585782289505005,
      0.4474690854549408,
      0.47421684861183167,
      0.4601629376411438,
      0.4222280979156494,
      0.4412370026111603,
      0.46165207028388977,
      0.43092605471611023,
      0.4461595118045807,
      0.46221649646759033,
      0.9998224973678589,
      0.9999026656150818,
      0.9998400211334229,
      0.9996256828308105,
      0.9995542168617249,
      0.9986622333526611,
      0.9951971769332886,
      0.9744045734405518,
      0.9318820238113403,
      0.9395231008529663,
      0.8830441236495972,
      0.883109450340271,
      0.8804605007171631,
      0.9236908555030823,
      0.9341986179351807,
      0.9781267642974854,
      0.9888474941253662,
      0.9983171820640564,
      0.9992114305496216,
      0.9997116327285767,
      0.99967360496521,
      0.999700129032135,
      0.9995911717414856,
      0.9982051849365234,
      0.996245265007019,
      0.9810363054275513,
      0.9581243991851807,
      0.912015974521637,
      0.8736245036125183,
      0.8823437690734863,
      0.8664076328277588,
      0.9004571437835693,
      0.9091736674308777,
      0.9523379802703857,
      0.941772997379303,
      0.9739459753036499,
      0.9684333801269531,
      0.9887842535972595,
      0.9919239282608032,
      0.9986688494682312,
      0.9993215203285217,
      0.9997442364692688,
      0.9992291927337646,
      0.9991254210472107,
      0.9972546100616455,
      0.989648163318634,
      0.9959207773208618,
      0.9995942711830139,
      0.9998937249183655,
      0.9999118447303772,
      0.9990983009338379,
      0.999854326248169,
      0.9997767806053162,
      0.9999021887779236,
      0.9999215602874756,
      0.9996317625045776,
      0.9997498393058777,
      0.9998010396957397,
      0.9998232126235962,
      0.9993476867675781,
      0.998716413974762,
      0.9993966817855835,
      0.9995157718658447,
      0.998894214630127,
      0.9980708956718445,
      0.9997074604034424,
      0.9998815655708313,
      0.9999225735664368,
      0.9999489784240723,
      0.9999170899391174,
      0.9999412298202515,
      0.9997928142547607,
      0.999795138835907,
      0.9998046159744263,
      0.99985271692276,
      0.999539315700531,
      0.9988065361976624,
      0.9964132905006409,
      0.9900125861167908,
      0.9803696870803833,
      0.9675198793411255,
      0.985730767250061,
      0.9983088970184326,
      0.999394416809082,
      0.9998853802680969,
      0.9997938871383667,
      0.9989715218544006,
      0.9954971671104431,
      0.9726712703704834,
      0.9381076693534851,
      0.8737529516220093,
      0.8290766477584839,
      0.8652728796005249,
      0.9007266759872437,
      0.9604515433311462,
      0.983238160610199,
      0.9975927472114563,
      0.9983290433883667,
      0.999523401260376,
      0.9997193813323975,
      0.9998735189437866,
      0.9992647171020508,
      0.998799741268158,
      0.9865884184837341,
      0.9545585513114929,
      0.9586119055747986,
      0.9462111592292786,
      0.9775443077087402,
      0.9974763989448547,
      0.9990610480308533,
      0.9994791150093079,
      0.9988059401512146,
      0.9982303977012634,
      0.9920623302459717,
      0.9791969060897827,
      0.9554703235626221,
      0.9405752420425415,
      0.9359380602836609,
      0.8959566354751587,
      0.9185345768928528,
      0.9626097679138184,
      0.9894655346870422,
      0.9732084274291992,
      0.9906730651855469,
      0.9703102111816406,
      0.9997621178627014,
      0.9998200535774231,
      0.999683678150177,
      0.9998788833618164,
      0.9997871518135071,
      0.9994752407073975,
      0.9997478127479553,
      0.9998137950897217,
      0.9998871088027954,
      0.999756395816803,
      0.9995259046554565,
      0.9977300763130188,
      0.9875611066818237,
      0.9633959531784058,
      0.924116849899292,
      0.9124345183372498,
      0.8837366104125977,
      0.8216691613197327,
      0.7753748297691345,
      0.8342680931091309,
      0.9087763428688049,
      0.9515876770019531,
      0.9563959836959839,
      0.9821413159370422,
      0.9897153377532959,
      0.9972869753837585,
      0.9990873336791992,
      0.999169111251831,
      0.9990012049674988,
      0.9960140585899353,
      0.9914389848709106,
      0.986198902130127,
      0.9587450623512268,
      0.9407907724380493,
      0.913963794708252,
      0.8888176083564758,
      0.925561785697937,
      0.8512370586395264,
      0.8766034841537476,
      0.9151643514633179,
      0.8556307554244995,
      0.7847031354904175,
      0.8378170728683472,
      0.8746140003204346,
      0.792704164981842,
      0.7557675242424011,
      0.8462181687355042,
      0.8482896089553833,
      0.7678237557411194,
      0.7791126370429993,
      0.8654447197914124,
      0.8384668231010437,
      0.7860788106918335,
      0.8439724445343018,
      0.9036358594894409,
      0.8549901247024536,
      0.831236720085144,
      0.9139707088470459,
      0.9332879781723022,
      0.9055243730545044,
      0.9329249858856201,
      0.9686827659606934,
      0.9775511026382446,
      0.9962126612663269,
      0.9993542432785034,
      0.9998998641967773,
      0.9999270439147949,
      0.9998456239700317,
      0.9986299872398376,
      0.9996256232261658,
      0.9996730089187622,
      0.9995114207267761,
      0.9996879696846008,
      0.999826967716217,
      0.9998088479042053,
      0.9996720552444458,
      0.9997552633285522,
      0.9998354315757751,
      0.9997266530990601,
      0.9996975660324097,
      0.9995179772377014,
      0.9996758103370667,
      0.9997120499610901,
      0.9993641376495361,
      0.997802197933197,
      0.9990783333778381,
      0.9994861483573914,
      0.9976005554199219,
      0.9951484203338623,
      0.9986607432365417,
      0.9991205930709839,
      0.9944210648536682,
      0.9951480627059937,
      0.9988900423049927,
      0.9974402189254761,
      0.9856663346290588,
      0.9962306022644043,
      0.9990577697753906,
      0.9952392578125,
      0.9885169267654419,
      0.9989665150642395,
      0.9987549185752869,
      0.9941873550415039,
      0.9977276921272278,
      0.99959397315979,
      0.9991980195045471,
      0.9983930587768555,
      0.9997539520263672,
      0.9998436570167542,
      0.9997199773788452,
      0.9998356699943542,
      0.9999054670333862,
      0.9998481869697571,
      0.9998550415039062,
      0.9999086856842041,
      0.9998838305473328,
      0.9998459219932556,
      0.9999592304229736,
      0.9999451041221619,
      0.9999116063117981,
      0.9998810291290283,
      0.9998269081115723,
      0.9998443126678467,
      0.9999115467071533,
      0.9998891353607178,
      0.9998974800109863,
      0.9999046325683594,
      0.9999196529388428,
      0.999928891658783,
      0.9999628067016602,
      0.9999527931213379,
      0.999863862991333,
      0.9997644424438477,
      0.9988558292388916,
      0.9917598962783813,
      0.9910670518875122,
      0.9983503222465515,
      0.9955075979232788,
      0.983151912689209,
      0.9920176863670349,
      0.9967964291572571,
      0.984006941318512,
      0.9749143123626709,
      0.9934759140014648,
      0.9950594305992126,
      0.9990478754043579,
      0.9997506737709045,
      0.999918520450592,
      0.9998889565467834,
      0.9998776316642761,
      0.9999324679374695,
      0.9999316930770874,
      0.9998349547386169,
      0.9999417066574097,
      0.9999536871910095,
      0.9999095797538757,
      0.9999083876609802,
      0.9999454617500305,
      0.999888002872467
    ],
    [
      0.4469265937805176,
      0.4866125285625458,
      0.496843159198761,
      0.48153191804885864,
      0.4908217191696167,
      0.5517691969871521,
      0.5217828750610352,
      0.4860260486602783,
      0.5224453806877136,
      0.5484777688980103,
      0.49242499470710754,
      0.47177839279174805,
      0.48556506633758545,
      0.46467775106430054,
      0.4161287844181061,
      0.40072101354599,
      0.3943435549736023,
      0.3568439483642578,
      0.3321804404258728,
      0.33717116713523865,
      0.3341933786869049,
      0.32638421654701233,
      0.320323646068573,
      0.3094567060470581,
      0.3275388181209564,
      0.33130449056625366,
      0.3349277675151825,
      0.3691711127758026,
      0.40276098251342773,
      0.40704450011253357,
      0.4037776291370392,
      0.4287782907485962,
      0.4400397837162018,
      0.4340077340602875,
      0.41440239548683167,
      0.3935090899467468,
      0.3999273180961609,
      0.3758370280265808,
      0.372305691242218,
      0.3741474747657776,
      0.36618855595588684,
      0.36772066354751587,
      0.38826924562454224,
      0.37193727493286133,
      0.3586793541908264,
      0.37449711561203003,
      0.39200109243392944,
      0.4117196202278137,
      0.41724103689193726,
      0.4588894248008728,
      0.4837452173233032,
      0.46872377395629883,
      0.4694884717464447,
      0.49501103162765503,
      0.4777300953865051,
      0.4458848834037781,
      0.46851086616516113,
      0.48039186000823975,
      0.4482925534248352,
      0.4669966697692871,
      0.47080197930336,
      0.9998316764831543,
      0.9999004006385803,
      0.9998325109481812,
      0.9996027946472168,
      0.9995295405387878,
      0.9985832571983337,
      0.9949566721916199,
      0.9738398790359497,
      0.932094931602478,
      0.9384163022041321,
      0.8809303045272827,
      0.8802633881568909,
      0.8800615072250366,
      0.9241670370101929,
      0.9328608512878418,
      0.9776642322540283,
      0.9883586764335632,
      0.9982627034187317,
      0.9992042779922485,
      0.9997262954711914,
      0.9996938109397888,
      0.9997122883796692,
      0.9995961785316467,
      0.9981927871704102,
      0.9961523413658142,
      0.9808696508407593,
      0.9571674466133118,
      0.9106323719024658,
      0.8707244396209717,
      0.8821789026260376,
      0.8652498722076416,
      0.9022076725959778,
      0.908798336982727,
      0.9526095390319824,
      0.9434500932693481,
      0.9739097952842712,
      0.968276858329773,
      0.988671600818634,
      0.9919182658195496,
      0.9987480044364929,
      0.9993811249732971,
      0.9997683763504028,
      0.999325156211853,
      0.9992577433586121,
      0.9976004958152771,
      0.9908912181854248,
      0.9966645836830139,
      0.9996681213378906,
      0.9999076128005981,
      0.9999204277992249,
      0.9991818070411682,
      0.9998695850372314,
      0.9998102188110352,
      0.9999142289161682,
      0.9999265670776367,
      0.9996902942657471,
      0.9998139142990112,
      0.9998404383659363,
      0.9998616576194763,
      0.9994381070137024,
      0.9990071058273315,
      0.9995965361595154,
      0.9997145533561707,
      0.9993717074394226,
      0.9988824725151062,
      0.9997863173484802,
      0.9999035000801086,
      0.9999335408210754,
      0.9999529123306274,
      0.9999202489852905,
      0.9999452829360962,
      0.9998072981834412,
      0.999811053276062,
      0.9998201131820679,
      0.9998660683631897,
      0.999586284160614,
      0.9989423751831055,
      0.9967839121818542,
      0.9909288287162781,
      0.9817950129508972,
      0.9701023697853088,
      0.9868937134742737,
      0.9984239339828491,
      0.9994205236434937,
      0.9998914003372192,
      0.9998013377189636,
      0.9990013837814331,
      0.9956231117248535,
      0.9733288884162903,
      0.938134491443634,
      0.8717495203018188,
      0.8304411768913269,
      0.8668854236602783,
      0.9022189378738403,
      0.9615914821624756,
      0.9837457537651062,
      0.9976195096969604,
      0.998350977897644,
      0.9995390772819519,
      0.9997405409812927,
      0.9998858571052551,
      0.9993351101875305,
      0.9989675879478455,
      0.9880781173706055,
      0.9582967162132263,
      0.9609366059303284,
      0.9472427368164062,
      0.9789726734161377,
      0.997651219367981,
      0.9991285800933838,
      0.9994993805885315,
      0.9988217949867249,
      0.9982154369354248,
      0.9919514656066895,
      0.9789426326751709,
      0.9549270868301392,
      0.9402025938034058,
      0.9355179667472839,
      0.8902320265769958,
      0.9172179698944092,
      0.9620043039321899,
      0.9893122315406799,
      0.9732359647750854,
      0.9905722737312317,
      0.9704649448394775,
      0.9997782707214355,
      0.9998339414596558,
      0.9997045993804932,
      0.9998995661735535,
      0.9997917413711548,
      0.9994596838951111,
      0.9997465014457703,
      0.9998202919960022,
      0.9998854398727417,
      0.9997603297233582,
      0.9995481371879578,
      0.9977512955665588,
      0.9872639179229736,
      0.9625647068023682,
      0.9225242733955383,
      0.910484790802002,
      0.8793713450431824,
      0.8171974420547485,
      0.7687857151031494,
      0.8334793448448181,
      0.9077903032302856,
      0.9513449668884277,
      0.9562013745307922,
      0.980863630771637,
      0.988334059715271,
      0.996304988861084,
      0.9988579750061035,
      0.9990246891975403,
      0.9988652467727661,
      0.9945982694625854,
      0.9890116453170776,
      0.9834831953048706,
      0.9542157649993896,
      0.9386900663375854,
      0.9084324836730957,
      0.885043203830719,
      0.9205273985862732,
      0.8468999862670898,
      0.8752443194389343,
      0.916388750076294,
      0.8548715114593506,
      0.7832708358764648,
      0.8341882824897766,
      0.8740239143371582,
      0.7931797504425049,
      0.7561575174331665,
      0.8490208387374878,
      0.8505924344062805,
      0.7684435248374939,
      0.7808061242103577,
      0.8651793003082275,
      0.8401790857315063,
      0.7917987108230591,
      0.8466218113899231,
      0.9049405455589294,
      0.8599412441253662,
      0.83784019947052,
      0.9177244901657104,
      0.9360343217849731,
      0.9076268672943115,
      0.9378975629806519,
      0.970656156539917,
      0.9806311130523682,
      0.9971091747283936,
      0.9995055198669434,
      0.9999139308929443,
      0.9999328255653381,
      0.9998579025268555,
      0.9987846612930298,
      0.9996957778930664,
      0.999719500541687,
      0.999595046043396,
      0.9997518062591553,
      0.9998584985733032,
      0.9998388290405273,
      0.9997366666793823,
      0.999792218208313,
      0.9998659491539001,
      0.9997627139091492,
      0.9997544288635254,
      0.99959796667099,
      0.9997093677520752,
      0.9997370839118958,
      0.9994052648544312,
      0.9978897571563721,
      0.9990953803062439,
      0.9995160102844238,
      0.997676432132721,
      0.9951315522193909,
      0.998653769493103,
      0.9991623163223267,
      0.9945046305656433,
      0.9950220584869385,
      0.998879075050354,
      0.9974618554115295,
      0.9851898550987244,
      0.9960323572158813,
      0.9990425109863281,
      0.9953287243843079,
      0.9878823161125183,
      0.9989200234413147,
      0.9988449215888977,
      0.9945860505104065,
      0.9976856112480164,
      0.9996123313903809,
      0.999308705329895,
      0.9984533786773682,
      0.9997564554214478,
      0.999867856502533,
      0.999779999256134,
      0.9998422265052795,
      0.9999154210090637,
      0.9998708963394165,
      0.9998774528503418,
      0.9999147057533264,
      0.999889075756073,
      0.9998534917831421,
      0.999961256980896,
      0.9999479651451111,
      0.9999182820320129,
      0.9998919367790222,
      0.9998420476913452,
      0.9998534321784973,
      0.9999174475669861,
      0.9998908638954163,
      0.9998998641967773,
      0.9999074935913086,
      0.999923050403595,
      0.999930739402771,
      0.9999653697013855,
      0.9999550580978394,
      0.9998589158058167,
      0.9997304081916809,
      0.9985722899436951,
      0.9903973340988159,
      0.9897574186325073,
      0.9980582594871521,
      0.9947555065155029,
      0.9820536375045776,
      0.9921568632125854,
      0.9969140887260437,
      0.9837647676467896,
      0.9769890308380127,
      0.9947983622550964,
      0.9962773323059082,
      0.9992024302482605,
      0.9997872710227966,
      0.9999291300773621,
      0.9999029636383057,
      0.999890923500061,
      0.9999392628669739,
      0.9999394416809082,
      0.9998529553413391,
      0.9999475479125977,
      0.9999568462371826,
      0.9999181628227234,
      0.9999155402183533,
      0.99994957447052,
      0.999895453453064
    ],
    [
      0.4815030097961426,
      0.5297354459762573,
      0.5394030809402466,
      0.513533890247345,
      0.5380688309669495,
      0.5941118001937866,
      0.5580813884735107,
      0.5199287533760071,
      0.5578417778015137,
      0.5757054090499878,
      0.5159952044487,
      0.5068485736846924,
      0.5224028825759888,
      0.49318158626556396,
      0.4528571665287018,
      0.43168291449546814,
      0.4333403408527374,
      0.39347586035728455,
      0.3559298813343048,
      0.3684731721878052,
      0.3634246587753296,
      0.360800564289093,
      0.36858996748924255,
      0.3413301706314087,
      0.3527105748653412,
      0.3607003092765808,
      0.3848873972892761,
      0.399111807346344,
      0.42968615889549255,
      0.4318150281906128,
      0.44385582208633423,
      0.4636270999908447,
      0.467620849609375,
      0.45922860503196716,
      0.4609373211860657,
      0.43335509300231934,
      0.4390934109687805,
      0.41503727436065674,
      0.4083223342895508,
      0.39789268374443054,
      0.3845199942588806,
      0.38773977756500244,
      0.411181777715683,
      0.3985004723072052,
      0.37841030955314636,
      0.39483657479286194,
      0.4118349552154541,
      0.42399823665618896,
      0.4347900152206421,
      0.47271502017974854,
      0.49616044759750366,
      0.485910028219223,
      0.4907505512237549,
      0.5223144888877869,
      0.5021971464157104,
      0.4821924865245819,
      0.5094785690307617,
      0.5137166976928711,
      0.47538626194000244,
      0.4924010634422302,
      0.5031754970550537,
      0.999845564365387,
      0.9999072551727295,
      0.9998447895050049,
      0.9996040463447571,
      0.9995543956756592,
      0.9985821843147278,
      0.9951292276382446,
      0.9745488166809082,
      0.9332166314125061,
      0.9378148317337036,
      0.8804552555084229,
      0.8793128132820129,
      0.8816136121749878,
      0.9241604804992676,
      0.9326423406600952,
      0.9776705503463745,
      0.9884347319602966,
      0.9982699751853943,
      0.9992175698280334,
      0.9997467398643494,
      0.9997225403785706,
      0.9997336864471436,
      0.9996123313903809,
      0.9982103109359741,
      0.9961034059524536,
      0.9807910919189453,
      0.9573142528533936,
      0.9100643992424011,
      0.8715566396713257,
      0.878833532333374,
      0.8638001680374146,
      0.8994477987289429,
      0.9095302820205688,
      0.9548346400260925,
      0.9463411569595337,
      0.9759577512741089,
      0.9720156192779541,
      0.9906463623046875,
      0.9940395355224609,
      0.9990795850753784,
      0.9995505213737488,
      0.9998206496238708,
      0.999509871006012,
      0.9994573593139648,
      0.9980694055557251,
      0.9923571348190308,
      0.997534990310669,
      0.9997508525848389,
      0.9999253749847412,
      0.9999309182167053,
      0.9992747902870178,
      0.9998884201049805,
      0.9998417496681213,
      0.9999266266822815,
      0.9999318718910217,
      0.9997290968894958,
      0.9998540878295898,
      0.9998676180839539,
      0.9998915791511536,
      0.9995213150978088,
      0.9992190599441528,
      0.9997277855873108,
      0.99982750415802,
      0.9996435046195984,
      0.9993453025817871,
      0.9998419880867004,
      0.9999207258224487,
      0.9999395608901978,
      0.9999571442604065,
      0.9999231100082397,
      0.9999517202377319,
      0.9998340010643005,
      0.9998445510864258,
      0.9998512864112854,
      0.9998921155929565,
      0.9996870756149292,
      0.9992218613624573,
      0.9979107975959778,
      0.9928150177001953,
      0.9842769503593445,
      0.9738104343414307,
      0.9887003898620605,
      0.9986437559127808,
      0.9994825720787048,
      0.9999048113822937,
      0.9998340010643005,
      0.9991704225540161,
      0.9963916540145874,
      0.976386308670044,
      0.9400447607040405,
      0.8750276565551758,
      0.8318156003952026,
      0.8695111870765686,
      0.9031773209571838,
      0.9628726840019226,
      0.9854148030281067,
      0.9978144764900208,
      0.998524010181427,
      0.9995995163917542,
      0.9997775554656982,
      0.999902069568634,
      0.9994248151779175,
      0.9991324543952942,
      0.9899541735649109,
      0.9631657004356384,
      0.965433657169342,
      0.9476813673973083,
      0.9814879894256592,
      0.9979172348976135,
      0.9991934895515442,
      0.9995377063751221,
      0.9988996982574463,
      0.9983362555503845,
      0.9925557374954224,
      0.980437159538269,
      0.9561681747436523,
      0.940959095954895,
      0.9347416758537292,
      0.8873664736747742,
      0.919464647769928,
      0.9632554054260254,
      0.989615261554718,
      0.9733120203018188,
      0.9906517267227173,
      0.9713668823242188,
      0.999792754650116,
      0.9998477101325989,
      0.9997305274009705,
      0.9999085068702698,
      0.9998002052307129,
      0.9994614124298096,
      0.9997521638870239,
      0.9998298287391663,
      0.9998931288719177,
      0.9997647404670715,
      0.9995684027671814,
      0.9978082180023193,
      0.9875457882881165,
      0.9625393748283386,
      0.9199779033660889,
      0.9075517058372498,
      0.8765139579772949,
      0.8160204887390137,
      0.7700265645980835,
      0.8335959911346436,
      0.9072916507720947,
      0.952925980091095,
      0.9566311240196228,
      0.981076180934906,
      0.9879443049430847,
      0.9959208369255066,
      0.9987062215805054,
      0.9989199042320251,
      0.9987791776657104,
      0.9931215047836304,
      0.9862957000732422,
      0.9818907976150513,
      0.9524736404418945,
      0.9383615255355835,
      0.9052408337593079,
      0.8848158121109009,
      0.9227113127708435,
      0.8474946618080139,
      0.878745436668396,
      0.9185936450958252,
      0.8579075336456299,
      0.7858521938323975,
      0.8377374410629272,
      0.8777711987495422,
      0.7950267791748047,
      0.7607983350753784,
      0.8532255291938782,
      0.8528956770896912,
      0.7735851407051086,
      0.7909912467002869,
      0.871124804019928,
      0.8437266945838928,
      0.7973620295524597,
      0.8524506092071533,
      0.9065796136856079,
      0.8632012605667114,
      0.8427465558052063,
      0.9257904291152954,
      0.9402440190315247,
      0.9103835225105286,
      0.9423195123672485,
      0.9738026857376099,
      0.9841278195381165,
      0.9978717565536499,
      0.9996274709701538,
      0.9999277591705322,
      0.9999385476112366,
      0.999870777130127,
      0.99892258644104,
      0.9997533559799194,
      0.9997596144676208,
      0.999667227268219,
      0.9998068809509277,
      0.9998884201049805,
      0.99986732006073,
      0.9997961521148682,
      0.9998427629470825,
      0.9998900294303894,
      0.999798059463501,
      0.9997971057891846,
      0.999657392501831,
      0.9997406005859375,
      0.9997536540031433,
      0.999448835849762,
      0.9980257749557495,
      0.9991234540939331,
      0.9995554685592651,
      0.9977986216545105,
      0.9953752756118774,
      0.9986627101898193,
      0.9991772770881653,
      0.9949093461036682,
      0.9951574802398682,
      0.9988731741905212,
      0.9975317120552063,
      0.9860954880714417,
      0.9960774183273315,
      0.9990518689155579,
      0.9956097602844238,
      0.9885482788085938,
      0.9989493489265442,
      0.998944878578186,
      0.9950553178787231,
      0.9977463483810425,
      0.9996280670166016,
      0.9994178414344788,
      0.9985575079917908,
      0.9997683167457581,
      0.9998868703842163,
      0.9998229742050171,
      0.9998558163642883,
      0.9999271631240845,
      0.9998963475227356,
      0.9998972415924072,
      0.9999217391014099,
      0.9998965263366699,
      0.9998640418052673,
      0.9999639987945557,
      0.9999523758888245,
      0.9999247789382935,
      0.9998993277549744,
      0.9998592138290405,
      0.9998638033866882,
      0.9999238848686218,
      0.9998955726623535,
      0.9999045133590698,
      0.9999144077301025,
      0.9999294877052307,
      0.999935507774353,
      0.9999684691429138,
      0.999958872795105,
      0.9998622536659241,
      0.9997182488441467,
      0.9983736872673035,
      0.9893848896026611,
      0.9890863299369812,
      0.9978727698326111,
      0.9943495988845825,
      0.9815613031387329,
      0.9922525882720947,
      0.9970170855522156,
      0.984177827835083,
      0.9785033464431763,
      0.9955847859382629,
      0.9969277381896973,
      0.9993152618408203,
      0.9998157024383545,
      0.9999389052391052,
      0.999916136264801,
      0.9999045133590698,
      0.9999468326568604,
      0.9999470114707947,
      0.999870240688324,
      0.9999535083770752,
      0.9999622106552124,
      0.9999268651008606,
      0.9999229311943054,
      0.9999545216560364,
      0.9999030828475952
    ],
    [
      0.49658405780792236,
      0.5533558130264282,
      0.5651971101760864,
      0.5313894748687744,
      0.5609382390975952,
      0.6120601296424866,
      0.5765247941017151,
      0.5362309813499451,
      0.5769684910774231,
      0.5899010896682739,
      0.5322986245155334,
      0.5261988043785095,
      0.5465657711029053,
      0.5155026912689209,
      0.4761427342891693,
      0.4592069983482361,
      0.46567562222480774,
      0.42833152413368225,
      0.3807339072227478,
      0.393113374710083,
      0.39139455556869507,
      0.39751818776130676,
      0.40493258833885193,
      0.37391889095306396,
      0.37743914127349854,
      0.39160609245300293,
      0.42804384231567383,
      0.4317013919353485,
      0.45828190445899963,
      0.4629177451133728,
      0.4762037992477417,
      0.492374986410141,
      0.4897434115409851,
      0.4849155843257904,
      0.48995137214660645,
      0.4620475172996521,
      0.4633024036884308,
      0.44211167097091675,
      0.4404436945915222,
      0.42171669006347656,
      0.41150879859924316,
      0.41922563314437866,
      0.42412689328193665,
      0.42539775371551514,
      0.3975243866443634,
      0.42101457715034485,
      0.4288659691810608,
      0.45159369707107544,
      0.4590822458267212,
      0.5051807165145874,
      0.5352632403373718,
      0.5231456160545349,
      0.5304133296012878,
      0.5695996284484863,
      0.5398123860359192,
      0.5217252969741821,
      0.555675208568573,
      0.5513797998428345,
      0.5089979767799377,
      0.521355926990509,
      0.5536340475082397,
      0.9998526573181152,
      0.9999041557312012,
      0.999847948551178,
      0.9995844960212708,
      0.9995561242103577,
      0.9986077547073364,
      0.995428740978241,
      0.9765034914016724,
      0.9353988766670227,
      0.9373119473457336,
      0.8840315341949463,
      0.8828462958335876,
      0.8805526494979858,
      0.9287598729133606,
      0.9363767504692078,
      0.980149507522583,
      0.9902310371398926,
      0.9984453916549683,
      0.9993002414703369,
      0.9997743368148804,
      0.9997568726539612,
      0.9997637867927551,
      0.9996544718742371,
      0.9983706474304199,
      0.9964918494224548,
      0.983144998550415,
      0.9583454728126526,
      0.9109160900115967,
      0.8756694197654724,
      0.8799887895584106,
      0.8652126789093018,
      0.9007593393325806,
      0.9158126711845398,
      0.9559401273727417,
      0.9521777033805847,
      0.9807593822479248,
      0.9781014323234558,
      0.9937665462493896,
      0.996547281742096,
      0.9994034171104431,
      0.9997009038925171,
      0.9998679757118225,
      0.9996808767318726,
      0.9996563196182251,
      0.9986375570297241,
      0.9942280650138855,
      0.9984716176986694,
      0.999830961227417,
      0.9999439716339111,
      0.9999411106109619,
      0.9993554949760437,
      0.9999064207077026,
      0.9998785853385925,
      0.9999397993087769,
      0.9999372363090515,
      0.9997643828392029,
      0.9998846054077148,
      0.9998876452445984,
      0.9999145865440369,
      0.9995852112770081,
      0.999364972114563,
      0.9998072981834412,
      0.9998924136161804,
      0.9997997879981995,
      0.9996368885040283,
      0.9998868107795715,
      0.9999368786811829,
      0.999944806098938,
      0.9999611377716064,
      0.9999246001243591,
      0.9999571442604065,
      0.9998592734336853,
      0.9998772740364075,
      0.9998780488967896,
      0.999911904335022,
      0.9997761249542236,
      0.9994699954986572,
      0.9989064931869507,
      0.9955893754959106,
      0.9878048896789551,
      0.9777656197547913,
      0.9907050132751465,
      0.998917818069458,
      0.9995654821395874,
      0.9999207854270935,
      0.9998718500137329,
      0.9993749856948853,
      0.9974343776702881,
      0.9807144999504089,
      0.9420878291130066,
      0.881737232208252,
      0.8378008604049683,
      0.8766469955444336,
      0.9091875553131104,
      0.9671716690063477,
      0.9883410930633545,
      0.998222827911377,
      0.9988003969192505,
      0.9996889233589172,
      0.9998278021812439,
      0.9999226331710815,
      0.999534010887146,
      0.9993119239807129,
      0.9920521378517151,
      0.9680692553520203,
      0.968515157699585,
      0.9516851305961609,
      0.984662652015686,
      0.9983407258987427,
      0.9993335604667664,
      0.9996178150177002,
      0.9991062879562378,
      0.9986991882324219,
      0.9942307472229004,
      0.9830899834632874,
      0.9582642912864685,
      0.9447446465492249,
      0.9359604120254517,
      0.8894468545913696,
      0.9231836199760437,
      0.9658722877502441,
      0.991012454032898,
      0.9756344556808472,
      0.9914048910140991,
      0.9723000526428223,
      0.9998098611831665,
      0.9998571872711182,
      0.9997586011886597,
      0.9999181628227234,
      0.9998196959495544,
      0.9995022416114807,
      0.9997780919075012,
      0.9998443722724915,
      0.9999027252197266,
      0.9997819662094116,
      0.9996053576469421,
      0.9979946613311768,
      0.9886787533760071,
      0.9636987447738647,
      0.9176202416419983,
      0.906585693359375,
      0.8763219118118286,
      0.8166213631629944,
      0.7716372609138489,
      0.8353625535964966,
      0.9057081341743469,
      0.9553663730621338,
      0.9578760266304016,
      0.9811203479766846,
      0.9873335361480713,
      0.9953692555427551,
      0.9984408617019653,
      0.9986563920974731,
      0.9985032677650452,
      0.9897872805595398,
      0.9832538962364197,
      0.9799354672431946,
      0.9502303600311279,
      0.9369254112243652,
      0.9022719264030457,
      0.8843464851379395,
      0.9248068332672119,
      0.8449916243553162,
      0.8818842172622681,
      0.9228899478912354,
      0.8591678738594055,
      0.7857013940811157,
      0.8422312140464783,
      0.8821181058883667,
      0.7980251908302307,
      0.7657029628753662,
      0.8582051992416382,
      0.8565289378166199,
      0.7797460556030273,
      0.7979161739349365,
      0.8778316974639893,
      0.849270224571228,
      0.8030520081520081,
      0.8624584674835205,
      0.9111191034317017,
      0.8702272176742554,
      0.8512869477272034,
      0.9324272871017456,
      0.945381224155426,
      0.9164966344833374,
      0.9482450485229492,
      0.9773992300033569,
      0.9878132939338684,
      0.9986648559570312,
      0.9997362494468689,
      0.9999417662620544,
      0.9999447464942932,
      0.999881386756897,
      0.9990238547325134,
      0.9997933506965637,
      0.9997885227203369,
      0.9997155666351318,
      0.999843418598175,
      0.9999099969863892,
      0.9998877644538879,
      0.9998359084129333,
      0.9998778104782104,
      0.9999102354049683,
      0.9998288154602051,
      0.9998226761817932,
      0.999721348285675,
      0.9997946619987488,
      0.9997841119766235,
      0.9995262026786804,
      0.998291015625,
      0.9992131590843201,
      0.9995773434638977,
      0.9980565905570984,
      0.9961004257202148,
      0.9987769722938538,
      0.9992574453353882,
      0.9957380294799805,
      0.9958615899085999,
      0.9989843964576721,
      0.9977717399597168,
      0.9879322648048401,
      0.9964815974235535,
      0.9991191625595093,
      0.996104896068573,
      0.9901707172393799,
      0.9990665912628174,
      0.9990109205245972,
      0.9954352378845215,
      0.9978461265563965,
      0.9996529817581177,
      0.9994490742683411,
      0.998600423336029,
      0.9997794032096863,
      0.9998977780342102,
      0.9998320937156677,
      0.9998573660850525,
      0.999933660030365,
      0.9999089241027832,
      0.9999054074287415,
      0.9999218583106995,
      0.9999021291732788,
      0.9998729228973389,
      0.9999659061431885,
      0.9999551177024841,
      0.9999301433563232,
      0.9999005198478699,
      0.9998697638511658,
      0.9998705387115479,
      0.9999285936355591,
      0.9999014139175415,
      0.9999088644981384,
      0.9999185800552368,
      0.9999329447746277,
      0.9999376535415649,
      0.9999704957008362,
      0.999960720539093,
      0.999856173992157,
      0.9996722340583801,
      0.9978610873222351,
      0.987410843372345,
      0.9873113036155701,
      0.9973616003990173,
      0.9931915998458862,
      0.9791325330734253,
      0.9916924238204956,
      0.9968062043190002,
      0.9834794402122498,
      0.9779775738716125,
      0.9956538081169128,
      0.9970318675041199,
      0.9993201494216919,
      0.9998257756233215,
      0.9999443888664246,
      0.9999255537986755,
      0.9999128580093384,
      0.9999512434005737,
      0.9999522566795349,
      0.9998820424079895,
      0.9999575018882751,
      0.999965488910675,
      0.999932587146759,
      0.9999274611473083,
      0.9999576210975647,
      0.9999085664749146
    ],
    [
      0.5120789408683777,
      0.5705333352088928,
      0.5887436866760254,
      0.5476207733154297,
      0.5767191648483276,
      0.6291486024856567,
      0.5953140258789062,
      0.550895094871521,
      0.5911562442779541,
      0.6070098280906677,
      0.5470976233482361,
      0.5389495491981506,
      0.5662270784378052,
      0.534779965877533,
      0.492827832698822,
      0.4749431610107422,
      0.4816132187843323,
      0.45250648260116577,
      0.39632755517959595,
      0.41374942660331726,
      0.41747286915779114,
      0.43191593885421753,
      0.4329157769680023,
      0.3960532546043396,
      0.39478424191474915,
      0.42046689987182617,
      0.45404818654060364,
      0.45056506991386414,
      0.47267329692840576,
      0.4798704981803894,
      0.4906143844127655,
      0.5011366605758667,
      0.5043578147888184,
      0.4999808371067047,
      0.5037667155265808,
      0.4743826687335968,
      0.47592228651046753,
      0.4591101408004761,
      0.45531943440437317,
      0.4334688186645508,
      0.424919456243515,
      0.4325290024280548,
      0.4340812861919403,
      0.43178921937942505,
      0.40553799271583557,
      0.42351239919662476,
      0.42823392152786255,
      0.4512777626514435,
      0.4564608931541443,
      0.5027090907096863,
      0.5371850728988647,
      0.5285936594009399,
      0.5372823476791382,
      0.5763599276542664,
      0.5480931997299194,
      0.5318740606307983,
      0.5632781982421875,
      0.5643457770347595,
      0.518233060836792,
      0.5303916335105896,
      0.5713499188423157,
      0.9998473525047302,
      0.9998878836631775,
      0.9998306035995483,
      0.9995529055595398,
      0.9995371103286743,
      0.998597264289856,
      0.9954953193664551,
      0.9770354628562927,
      0.9318802356719971,
      0.9371860027313232,
      0.8833875060081482,
      0.8838411569595337,
      0.8820562362670898,
      0.9301819205284119,
      0.9378959536552429,
      0.9807912111282349,
      0.9906591773033142,
      0.9985023140907288,
      0.9993284940719604,
      0.9997820258140564,
      0.9997665286064148,
      0.9997726678848267,
      0.9996675252914429,
      0.9984174966812134,
      0.9965788722038269,
      0.9838902354240417,
      0.9592163562774658,
      0.9122777581214905,
      0.8752728700637817,
      0.8823155164718628,
      0.8663692474365234,
      0.9024202823638916,
      0.9172228574752808,
      0.9583832621574402,
      0.9517816305160522,
      0.9821298122406006,
      0.9792303442955017,
      0.994257390499115,
      0.9969269037246704,
      0.9994533658027649,
      0.9997299909591675,
      0.9998815655708313,
      0.9997376799583435,
      0.9997315406799316,
      0.9989578127861023,
      0.9953020215034485,
      0.998850405216217,
      0.999866247177124,
      0.9999523162841797,
      0.9999485015869141,
      0.9993896484375,
      0.999915599822998,
      0.9998974800109863,
      0.9999465346336365,
      0.9999396204948425,
      0.9997766613960266,
      0.9998950958251953,
      0.9998944997787476,
      0.9999233484268188,
      0.9996101260185242,
      0.9994107484817505,
      0.9998305439949036,
      0.9999120235443115,
      0.9998425841331482,
      0.9997286796569824,
      0.9999058842658997,
      0.9999442100524902,
      0.9999472498893738,
      0.9999626278877258,
      0.9999248385429382,
      0.9999585151672363,
      0.9998660087585449,
      0.999886691570282,
      0.999885618686676,
      0.9999185800552368,
      0.9998022317886353,
      0.9995438456535339,
      0.9991514682769775,
      0.9966447353363037,
      0.9896637201309204,
      0.9807366728782654,
      0.9916597604751587,
      0.9990234375,
      0.9995919466018677,
      0.9999250173568726,
      0.9998781681060791,
      0.9994127154350281,
      0.997692883014679,
      0.9817953705787659,
      0.9442040920257568,
      0.8852063417434692,
      0.8420711755752563,
      0.8807991147041321,
      0.9127553701400757,
      0.9696301221847534,
      0.9893497228622437,
      0.9983482360839844,
      0.998874843120575,
      0.9997143745422363,
      0.9998465776443481,
      0.9999314546585083,
      0.9995876550674438,
      0.9994049072265625,
      0.9932787418365479,
      0.9712576270103455,
      0.9728139042854309,
      0.9544253349304199,
      0.9861819744110107,
      0.998508870601654,
      0.9993982315063477,
      0.9996426105499268,
      0.9991691708564758,
      0.9988089203834534,
      0.9947861433029175,
      0.9842775464057922,
      0.9602997303009033,
      0.9449922442436218,
      0.9381727576255798,
      0.8905825018882751,
      0.9234195351600647,
      0.966523289680481,
      0.9912784099578857,
      0.9759504199028015,
      0.9915130138397217,
      0.9722583293914795,
      0.9998149871826172,
      0.9998606443405151,
      0.999765932559967,
      0.9999205470085144,
      0.9998233914375305,
      0.999506950378418,
      0.9997774362564087,
      0.9998478293418884,
      0.9999043345451355,
      0.9997827410697937,
      0.9996116757392883,
      0.9980394840240479,
      0.9888419508934021,
      0.9641063213348389,
      0.91705322265625,
      0.9024636149406433,
      0.8754979372024536,
      0.8115279674530029,
      0.7704125046730042,
      0.8336789608001709,
      0.9069596529006958,
      0.9557124972343445,
      0.9582226276397705,
      0.9807947278022766,
      0.9864888191223145,
      0.9945311546325684,
      0.9979943633079529,
      0.9981294274330139,
      0.9979546666145325,
      0.9863677620887756,
      0.9798508286476135,
      0.9774248003959656,
      0.9461116790771484,
      0.9340624213218689,
      0.8984109163284302,
      0.884373664855957,
      0.9228682518005371,
      0.8421026468276978,
      0.8820712566375732,
      0.9236700534820557,
      0.8600832223892212,
      0.7840228080749512,
      0.8464399576187134,
      0.8859924077987671,
      0.7990585565567017,
      0.7682517170906067,
      0.8630348443984985,
      0.8610877990722656,
      0.7832831144332886,
      0.8016974329948425,
      0.881114661693573,
      0.8525828719139099,
      0.8079125881195068,
      0.8692206740379333,
      0.9143929481506348,
      0.8746254444122314,
      0.8584640026092529,
      0.9399259686470032,
      0.9501398801803589,
      0.9213569760322571,
      0.9517694711685181,
      0.9794045090675354,
      0.9895150065422058,
      0.999015748500824,
      0.9997885227203369,
      0.9999489188194275,
      0.9999477863311768,
      0.9998853206634521,
      0.9990611672401428,
      0.999806821346283,
      0.9997979998588562,
      0.9997307062149048,
      0.9998555779457092,
      0.9999178647994995,
      0.999894917011261,
      0.9998493790626526,
      0.9998903870582581,
      0.9999181032180786,
      0.9998409748077393,
      0.9998393654823303,
      0.9997527003288269,
      0.999812662601471,
      0.9997962713241577,
      0.9995701909065247,
      0.9984275102615356,
      0.9992519021034241,
      0.9996210336685181,
      0.9981800317764282,
      0.9963793158531189,
      0.9988325834274292,
      0.9992859363555908,
      0.9959582090377808,
      0.9960564374923706,
      0.9990034699440002,
      0.997860848903656,
      0.9883468747138977,
      0.9966150522232056,
      0.999131441116333,
      0.9962375164031982,
      0.99053555727005,
      0.9990843534469604,
      0.9990450143814087,
      0.9955218434333801,
      0.997889518737793,
      0.9996504187583923,
      0.9994142055511475,
      0.9986165761947632,
      0.9997817873954773,
      0.999900758266449,
      0.9998336434364319,
      0.9998540282249451,
      0.9999353885650635,
      0.9999114871025085,
      0.9999072551727295,
      0.9999222755432129,
      0.9999039769172668,
      0.999876856803894,
      0.9999664425849915,
      0.9999560713768005,
      0.9999328851699829,
      0.9999033212661743,
      0.9998717904090881,
      0.9998717308044434,
      0.9999265670776367,
      0.9998999834060669,
      0.9999070763587952,
      0.9999186992645264,
      0.9999326467514038,
      0.9999364018440247,
      0.9999710917472839,
      0.9999597668647766,
      0.9998358488082886,
      0.9995773434638977,
      0.9968158602714539,
      0.9832115769386292,
      0.9842007756233215,
      0.9963534474372864,
      0.9913296103477478,
      0.9755464792251587,
      0.9909206032752991,
      0.9965026378631592,
      0.982633113861084,
      0.9777105450630188,
      0.9957348704338074,
      0.9971039891242981,
      0.9993005394935608,
      0.9998260736465454,
      0.9999452233314514,
      0.9999276399612427,
      0.9999135136604309,
      0.9999513030052185,
      0.9999522566795349,
      0.9998857378959656,
      0.9999584555625916,
      0.9999660849571228,
      0.9999343752861023,
      0.9999285936355591,
      0.9999585151672363,
      0.9999107718467712
    ],
    [
      0.5258962512016296,
      0.5910338759422302,
      0.605829119682312,
      0.5607186555862427,
      0.5836740136146545,
      0.640812873840332,
      0.6109030842781067,
      0.5618880987167358,
      0.6018117666244507,
      0.6229219436645508,
      0.5554896593093872,
      0.5449068546295166,
      0.5737901329994202,
      0.5428081750869751,
      0.5019187331199646,
      0.47986623644828796,
      0.48796001076698303,
      0.46361520886421204,
      0.4050382971763611,
      0.4234914779663086,
      0.4356474280357361,
      0.4513494372367859,
      0.4496738612651825,
      0.4103844463825226,
      0.404940664768219,
      0.4351421594619751,
      0.46871018409729004,
      0.464862585067749,
      0.4821280837059021,
      0.49281197786331177,
      0.5100739002227783,
      0.5093106031417847,
      0.5170918703079224,
      0.5127492547035217,
      0.5198580026626587,
      0.48808521032333374,
      0.4927511215209961,
      0.4820406436920166,
      0.47866716980934143,
      0.44923603534698486,
      0.447398841381073,
      0.45371732115745544,
      0.4563252329826355,
      0.4404776692390442,
      0.4139288067817688,
      0.4301615357398987,
      0.42761850357055664,
      0.4527445435523987,
      0.45619717240333557,
      0.5041078925132751,
      0.536022424697876,
      0.5294073820114136,
      0.54120934009552,
      0.5787766575813293,
      0.5581156015396118,
      0.5366625785827637,
      0.5679937601089478,
      0.5708415508270264,
      0.5257978439331055,
      0.5341116189956665,
      0.5800237655639648,
      0.9998404383659363,
      0.9998666644096375,
      0.9997968673706055,
      0.9994950294494629,
      0.9994938969612122,
      0.9985396862030029,
      0.9953994750976562,
      0.9770875573158264,
      0.9329254031181335,
      0.9370212554931641,
      0.8828234672546387,
      0.8844095468521118,
      0.8831835985183716,
      0.9313110709190369,
      0.9390572905540466,
      0.9812412858009338,
      0.9909814596176147,
      0.9985381960868835,
      0.9993489980697632,
      0.9997895956039429,
      0.9997763633728027,
      0.9997801780700684,
      0.9996758103370667,
      0.9984363913536072,
      0.9966161847114563,
      0.9842250943183899,
      0.9598349332809448,
      0.9127939939498901,
      0.8743549585342407,
      0.8829206228256226,
      0.8681752681732178,
      0.9034054279327393,
      0.9197736978530884,
      0.9605681896209717,
      0.9507727026939392,
      0.9835138916969299,
      0.9809504747390747,
      0.9949297308921814,
      0.9974096417427063,
      0.9995144605636597,
      0.9997622966766357,
      0.9998944997787476,
      0.9997829794883728,
      0.9997928142547607,
      0.9992281198501587,
      0.9965455532073975,
      0.9991397857666016,
      0.9998933672904968,
      0.9999591112136841,
      0.9999530911445618,
      0.9994197487831116,
      0.9999229907989502,
      0.9999130964279175,
      0.9999524354934692,
      0.9999415874481201,
      0.9997883439064026,
      0.9999040961265564,
      0.9998998045921326,
      0.9999304413795471,
      0.9996305108070374,
      0.9994469881057739,
      0.999847948551178,
      0.9999262690544128,
      0.999864935874939,
      0.9997922778129578,
      0.9999210834503174,
      0.999950647354126,
      0.9999492764472961,
      0.9999639987945557,
      0.9999242424964905,
      0.9999593496322632,
      0.9998714327812195,
      0.999895453453064,
      0.9998914003372192,
      0.9999241828918457,
      0.9998266696929932,
      0.999609112739563,
      0.9993475079536438,
      0.9974573850631714,
      0.9912455677986145,
      0.9831665754318237,
      0.9925707578659058,
      0.9991182684898376,
      0.9996188879013062,
      0.9999291300773621,
      0.9998852610588074,
      0.9994689226150513,
      0.9978787899017334,
      0.9810007810592651,
      0.9465224742889404,
      0.8894702196121216,
      0.8474408984184265,
      0.8854013681411743,
      0.916725218296051,
      0.9728087186813354,
      0.9902733564376831,
      0.9984540939331055,
      0.9989485740661621,
      0.9997416138648987,
      0.9998655319213867,
      0.9999393820762634,
      0.999637246131897,
      0.9994867444038391,
      0.9944397211074829,
      0.9751235842704773,
      0.9759827256202698,
      0.9570752382278442,
      0.9876678586006165,
      0.9986616969108582,
      0.9994459748268127,
      0.9996660947799683,
      0.9992241859436035,
      0.9988613128662109,
      0.9951649904251099,
      0.9853485822677612,
      0.9618663191795349,
      0.9425072073936462,
      0.9393148422241211,
      0.8899475336074829,
      0.9239534139633179,
      0.966713547706604,
      0.9915043711662292,
      0.9753395318984985,
      0.9917163252830505,
      0.9724774956703186,
      0.9998201727867126,
      0.9998641014099121,
      0.9997720122337341,
      0.9999229907989502,
      0.9998258352279663,
      0.9995108842849731,
      0.9997802972793579,
      0.9998509287834167,
      0.9999058842658997,
      0.9997807145118713,
      0.9996127486228943,
      0.9980260133743286,
      0.9888182878494263,
      0.9635584950447083,
      0.9170528650283813,
      0.8969416618347168,
      0.8751973509788513,
      0.8113257884979248,
      0.7701444625854492,
      0.8332889080047607,
      0.9076254367828369,
      0.9559128284454346,
      0.9583872556686401,
      0.9799665212631226,
      0.9854745864868164,
      0.9935425519943237,
      0.9974845051765442,
      0.9974300265312195,
      0.9973981976509094,
      0.9836497902870178,
      0.9754285216331482,
      0.9744982719421387,
      0.9419575929641724,
      0.9276086091995239,
      0.8952685594558716,
      0.8842921853065491,
      0.9211775064468384,
      0.8372949361801147,
      0.882170557975769,
      0.9237096309661865,
      0.8602181673049927,
      0.7843774557113647,
      0.8488546013832092,
      0.8872771263122559,
      0.802905797958374,
      0.7737023830413818,
      0.8635310530662537,
      0.8637868165969849,
      0.7862327098846436,
      0.8051939010620117,
      0.8836857080459595,
      0.8552103042602539,
      0.8139768242835999,
      0.8735402822494507,
      0.9174326658248901,
      0.8804962635040283,
      0.8646186590194702,
      0.9443743228912354,
      0.9533385634422302,
      0.9259878993034363,
      0.9563262462615967,
      0.9819176197052002,
      0.9914222955703735,
      0.9992740154266357,
      0.9998310208320618,
      0.9999548196792603,
      0.999950110912323,
      0.9998887181282043,
      0.9990885853767395,
      0.9998161792755127,
      0.9998038411140442,
      0.999742329120636,
      0.9998655915260315,
      0.999923825263977,
      0.9999005794525146,
      0.9998605847358704,
      0.9999021887779236,
      0.9999259114265442,
      0.9998536705970764,
      0.9998520016670227,
      0.999785840511322,
      0.9998329877853394,
      0.9998090863227844,
      0.9996128678321838,
      0.9985726475715637,
      0.9992959499359131,
      0.9996446371078491,
      0.998305082321167,
      0.996647834777832,
      0.9988979697227478,
      0.9993159174919128,
      0.9961764812469482,
      0.9962155818939209,
      0.9989957213401794,
      0.9979114532470703,
      0.9886577725410461,
      0.9966706037521362,
      0.9991323947906494,
      0.9962186813354492,
      0.9907152652740479,
      0.9990871548652649,
      0.9990546703338623,
      0.9955751895904541,
      0.9978747367858887,
      0.9996577501296997,
      0.9994252324104309,
      0.9986159801483154,
      0.9997791051864624,
      0.9999030232429504,
      0.9998304843902588,
      0.9998446702957153,
      0.9999356865882874,
      0.9999117255210876,
      0.999902606010437,
      0.9999203681945801,
      0.9999052882194519,
      0.9998801946640015,
      0.9999654293060303,
      0.9999562501907349,
      0.9999346733093262,
      0.9999073147773743,
      0.9998722076416016,
      0.9998726844787598,
      0.9999265074729919,
      0.999894917011261,
      0.9999017715454102,
      0.9999160766601562,
      0.9999307990074158,
      0.9999333024024963,
      0.9999709725379944,
      0.9999580979347229,
      0.9998089671134949,
      0.9994335770606995,
      0.9951987862586975,
      0.9782229661941528,
      0.9795587658882141,
      0.9945069551467896,
      0.9895262122154236,
      0.9723249673843384,
      0.9894904494285583,
      0.9959311485290527,
      0.9812410473823547,
      0.9758266806602478,
      0.9953741431236267,
      0.9967737197875977,
      0.9991993308067322,
      0.9998135566711426,
      0.999943196773529,
      0.9999274015426636,
      0.9999101161956787,
      0.9999492764472961,
      0.9999524354934692,
      0.9998869299888611,
      0.9999582171440125,
      0.9999657869338989,
      0.9999350309371948,
      0.9999287128448486,
      0.9999585151672363,
      0.9999116063117981
    ],
    [
      0.5431303977966309,
      0.6092662811279297,
      0.6224967837333679,
      0.5789490342140198,
      0.5970082879066467,
      0.6532406806945801,
      0.6254713535308838,
      0.5744887590408325,
      0.610355019569397,
      0.6333668828010559,
      0.5673505067825317,
      0.553215503692627,
      0.5915281772613525,
      0.5608417987823486,
      0.5133296847343445,
      0.4902080297470093,
      0.5064067840576172,
      0.48179638385772705,
      0.427077054977417,
      0.4521031975746155,
      0.4606497883796692,
      0.4739392399787903,
      0.48496100306510925,
      0.444143682718277,
      0.42849600315093994,
      0.46725189685821533,
      0.5020464062690735,
      0.4956945776939392,
      0.49980273842811584,
      0.5210675001144409,
      0.5448306798934937,
      0.5311917066574097,
      0.5346648693084717,
      0.5372152924537659,
      0.5461111664772034,
      0.5177829265594482,
      0.5133678913116455,
      0.5072085857391357,
      0.5131394863128662,
      0.47312504053115845,
      0.4756733775138855,
      0.48971766233444214,
      0.47964346408843994,
      0.46663451194763184,
      0.4345244765281677,
      0.45614439249038696,
      0.4499296545982361,
      0.4824788570404053,
      0.48165005445480347,
      0.5331528782844543,
      0.5627893209457397,
      0.5452638864517212,
      0.5574698448181152,
      0.6045219302177429,
      0.5708165168762207,
      0.5530108213424683,
      0.585303544998169,
      0.5944293141365051,
      0.5423813462257385,
      0.5473003387451172,
      0.5891578793525696,
      0.9998449683189392,
      0.9998654723167419,
      0.9998010993003845,
      0.9994921088218689,
      0.9995138645172119,
      0.9985921382904053,
      0.9956915378570557,
      0.9787856340408325,
      0.9349696636199951,
      0.9379152059555054,
      0.8830327391624451,
      0.8851251602172852,
      0.8865340948104858,
      0.9338288307189941,
      0.9433899521827698,
      0.9833315014839172,
      0.9922003149986267,
      0.9986496567726135,
      0.999396800994873,
      0.9998021721839905,
      0.9997943043708801,
      0.9997977018356323,
      0.9997038245201111,
      0.9986045360565186,
      0.9969774484634399,
      0.986439049243927,
      0.9616764187812805,
      0.9131768941879272,
      0.8749216794967651,
      0.8848339319229126,
      0.87151038646698,
      0.9087806940078735,
      0.9242525100708008,
      0.9628934264183044,
      0.9555145502090454,
      0.9870547652244568,
      0.9828040599822998,
      0.9962445497512817,
      0.9982550740242004,
      0.9996342658996582,
      0.9998120069503784,
      0.9999090433120728,
      0.9998244643211365,
      0.9998327493667603,
      0.9993690252304077,
      0.9971583485603333,
      0.9992802739143372,
      0.9999082684516907,
      0.9999632835388184,
      0.9999556541442871,
      0.9994522929191589,
      0.9999290108680725,
      0.9999222755432129,
      0.9999556541442871,
      0.9999430775642395,
      0.9997972249984741,
      0.9999101758003235,
      0.9999042749404907,
      0.9999365210533142,
      0.9996562004089355,
      0.9994891881942749,
      0.9998653531074524,
      0.9999373555183411,
      0.9998795390129089,
      0.9998176097869873,
      0.9999284148216248,
      0.9999542236328125,
      0.9999509453773499,
      0.9999648332595825,
      0.999923586845398,
      0.999960720539093,
      0.9998801350593567,
      0.999907910823822,
      0.9999011158943176,
      0.9999319911003113,
      0.9998564124107361,
      0.9996777176856995,
      0.9995272159576416,
      0.9980436563491821,
      0.9925745725631714,
      0.9847230315208435,
      0.9930850267410278,
      0.9991820454597473,
      0.9996403455734253,
      0.9999332427978516,
      0.9998982548713684,
      0.9995692372322083,
      0.9982414841651917,
      0.9826239347457886,
      0.9481123685836792,
      0.8956778049468994,
      0.855623722076416,
      0.8918916583061218,
      0.9209745526313782,
      0.9748989939689636,
      0.990501880645752,
      0.9986659288406372,
      0.9991430640220642,
      0.9997727274894714,
      0.9998779892921448,
      0.9999431371688843,
      0.9996569752693176,
      0.9995163083076477,
      0.9947590827941895,
      0.9765716791152954,
      0.9760770797729492,
      0.9585445523262024,
      0.9888397455215454,
      0.9988009333610535,
      0.9995056986808777,
      0.9996957778930664,
      0.9993180632591248,
      0.999056339263916,
      0.9959499835968018,
      0.9858757853507996,
      0.9631778001785278,
      0.9455502033233643,
      0.940792441368103,
      0.8931506872177124,
      0.9247771501541138,
      0.9692650437355042,
      0.992652952671051,
      0.9775115251541138,
      0.9926913380622864,
      0.9742266535758972,
      0.9998312592506409,
      0.9998721480369568,
      0.9997889995574951,
      0.9999281167984009,
      0.9998369812965393,
      0.9995414018630981,
      0.9998007416725159,
      0.9998592734336853,
      0.9999112486839294,
      0.9997949004173279,
      0.9996418356895447,
      0.9982170462608337,
      0.9899349808692932,
      0.9654513597488403,
      0.917913556098938,
      0.8962470889091492,
      0.8763234615325928,
      0.8140968680381775,
      0.772647500038147,
      0.8344559669494629,
      0.9091557264328003,
      0.9584225416183472,
      0.9594131708145142,
      0.9804046750068665,
      0.9853776097297668,
      0.9932969212532043,
      0.9972483515739441,
      0.9971058964729309,
      0.9972919821739197,
      0.9833142757415771,
      0.9739675521850586,
      0.973351240158081,
      0.9410685300827026,
      0.9263209104537964,
      0.8954274654388428,
      0.8840832710266113,
      0.9223368763923645,
      0.8391586542129517,
      0.8820518255233765,
      0.9259222149848938,
      0.8636200428009033,
      0.7865951657295227,
      0.8514040112495422,
      0.8885317444801331,
      0.8075055480003357,
      0.7810518741607666,
      0.8676564693450928,
      0.8699326515197754,
      0.7924830317497253,
      0.81123286485672,
      0.8872150182723999,
      0.860276460647583,
      0.8197777271270752,
      0.8795958757400513,
      0.921985924243927,
      0.8855138421058655,
      0.8700405359268188,
      0.9454185366630554,
      0.9566084146499634,
      0.9279749989509583,
      0.9566056728363037,
      0.9832574129104614,
      0.9925327897071838,
      0.9993890523910522,
      0.9998480081558228,
      0.9999577403068542,
      0.9999517202377319,
      0.99989253282547,
      0.9991165399551392,
      0.9998269081115723,
      0.9998106360435486,
      0.9997556805610657,
      0.999875545501709,
      0.999929666519165,
      0.9999063611030579,
      0.9998723864555359,
      0.9999123811721802,
      0.9999311566352844,
      0.9998630881309509,
      0.9998549222946167,
      0.9998064041137695,
      0.9998487830162048,
      0.9998208284378052,
      0.9996476769447327,
      0.9987007975578308,
      0.9993409514427185,
      0.999670147895813,
      0.9984379410743713,
      0.9969357252120972,
      0.9989902973175049,
      0.9993677139282227,
      0.9966090321540833,
      0.9965665340423584,
      0.9990838766098022,
      0.9980860948562622,
      0.9898839592933655,
      0.9969659447669983,
      0.9992049336433411,
      0.9966281056404114,
      0.991917073726654,
      0.9991499781608582,
      0.9991035461425781,
      0.9959316849708557,
      0.9980136752128601,
      0.9996787905693054,
      0.9994986057281494,
      0.9986982345581055,
      0.9997907876968384,
      0.9999089241027832,
      0.9998391270637512,
      0.9998506903648376,
      0.9999386668205261,
      0.9999146461486816,
      0.9999061822891235,
      0.9999228119850159,
      0.9999073147773743,
      0.9998834133148193,
      0.9999668002128601,
      0.9999585747718811,
      0.9999383091926575,
      0.9999126195907593,
      0.9998780488967896,
      0.9998763799667358,
      0.9999294877052307,
      0.9999023675918579,
      0.9999081492424011,
      0.999919593334198,
      0.999933660030365,
      0.9999358057975769,
      0.9999725222587585,
      0.9999598860740662,
      0.9998117685317993,
      0.9994261860847473,
      0.9949203729629517,
      0.9772942066192627,
      0.9786443114280701,
      0.9943211078643799,
      0.989373505115509,
      0.9719271063804626,
      0.9895927906036377,
      0.9960630536079407,
      0.9817554354667664,
      0.9760562181472778,
      0.995733380317688,
      0.9971262812614441,
      0.9992607235908508,
      0.9998261332511902,
      0.9999468922615051,
      0.9999316930770874,
      0.9999150633811951,
      0.9999526143074036,
      0.9999554753303528,
      0.9998931288719177,
      0.9999604225158691,
      0.9999681115150452,
      0.999938428401947,
      0.9999314546585083,
      0.9999604225158691,
      0.9999150037765503
    ],
    [
      0.5595762729644775,
      0.6297100186347961,
      0.6377633810043335,
      0.5933825969696045,
      0.6117545962333679,
      0.6685264110565186,
      0.6377861499786377,
      0.5898509621620178,
      0.6258494257926941,
      0.6458373069763184,
      0.5821239948272705,
      0.5661576986312866,
      0.6075202226638794,
      0.5760348439216614,
      0.5237569808959961,
      0.5117765665054321,
      0.528445839881897,
      0.49804651737213135,
      0.4439210891723633,
      0.4790835380554199,
      0.4879890978336334,
      0.4963034391403198,
      0.5068985223770142,
      0.468425452709198,
      0.4468655586242676,
      0.4934360980987549,
      0.5338489413261414,
      0.519126832485199,
      0.5141596794128418,
      0.5421403646469116,
      0.5655065774917603,
      0.5471824407577515,
      0.5521194934844971,
      0.559156596660614,
      0.5680487751960754,
      0.543025016784668,
      0.5320391654968262,
      0.5322498083114624,
      0.5395068526268005,
      0.49866408109664917,
      0.49339836835861206,
      0.5090456604957581,
      0.4986332654953003,
      0.48177769780158997,
      0.4516344666481018,
      0.47728872299194336,
      0.4722403287887573,
      0.5072653293609619,
      0.49701520800590515,
      0.550515353679657,
      0.5803840756416321,
      0.5535186529159546,
      0.5635959506034851,
      0.620153546333313,
      0.584107518196106,
      0.5657718181610107,
      0.5981268882751465,
      0.616040825843811,
      0.5601980686187744,
      0.5584766864776611,
      0.5979299545288086,
      0.9998543858528137,
      0.9998762607574463,
      0.9998169541358948,
      0.9995136857032776,
      0.9995318651199341,
      0.9986482858657837,
      0.9959174394607544,
      0.9791350364685059,
      0.9388130903244019,
      0.940270185470581,
      0.8858528733253479,
      0.888190507888794,
      0.8899538516998291,
      0.9369421005249023,
      0.9442906379699707,
      0.9857284426689148,
      0.9933357238769531,
      0.998766303062439,
      0.9994484186172485,
      0.9998140335083008,
      0.9998079538345337,
      0.9998129606246948,
      0.9997308850288391,
      0.9987810254096985,
      0.9973147511482239,
      0.9883590936660767,
      0.9639004468917847,
      0.9151904582977295,
      0.8748435974121094,
      0.8866251111030579,
      0.8745250105857849,
      0.9117584228515625,
      0.9276840686798096,
      0.9658668041229248,
      0.9575058221817017,
      0.9882622361183167,
      0.9845495223999023,
      0.997093915939331,
      0.9986635446548462,
      0.999689519405365,
      0.9998385906219482,
      0.999919056892395,
      0.9998528957366943,
      0.9998664855957031,
      0.9995107650756836,
      0.9979713559150696,
      0.9994462728500366,
      0.9999232292175293,
      0.9999675750732422,
      0.9999588131904602,
      0.9994806051254272,
      0.9999346733093262,
      0.9999323487281799,
      0.9999598860740662,
      0.9999449253082275,
      0.9998065233230591,
      0.9999159574508667,
      0.9999080300331116,
      0.999941349029541,
      0.9996735453605652,
      0.9995144605636597,
      0.9998757839202881,
      0.9999445080757141,
      0.999893069267273,
      0.9998455047607422,
      0.999937117099762,
      0.999958872795105,
      0.9999530911445618,
      0.999966025352478,
      0.9999235272407532,
      0.9999617338180542,
      0.9998864531517029,
      0.9999154806137085,
      0.9999070167541504,
      0.9999365210533142,
      0.9998742938041687,
      0.9997170567512512,
      0.9996262192726135,
      0.9984827041625977,
      0.9938489198684692,
      0.9850455522537231,
      0.9939255714416504,
      0.9992783069610596,
      0.9996697902679443,
      0.9999380707740784,
      0.9999080300331116,
      0.9996351599693298,
      0.998497724533081,
      0.9839043617248535,
      0.9485939741134644,
      0.9001405835151672,
      0.8616329431533813,
      0.8995516300201416,
      0.926174521446228,
      0.9760320782661438,
      0.9917934536933899,
      0.9988514184951782,
      0.9992982149124146,
      0.9998023509979248,
      0.9998934268951416,
      0.9999490976333618,
      0.9996945858001709,
      0.9995824098587036,
      0.9955518841743469,
      0.9798722863197327,
      0.9789150953292847,
      0.9638899564743042,
      0.9905275106430054,
      0.9989877939224243,
      0.9995694756507874,
      0.9997312426567078,
      0.9994170069694519,
      0.9992160201072693,
      0.9965422749519348,
      0.9876629710197449,
      0.965610146522522,
      0.9456785917282104,
      0.9427618980407715,
      0.8975511193275452,
      0.925803005695343,
      0.9712671637535095,
      0.9934359192848206,
      0.9790620803833008,
      0.9933716058731079,
      0.9759023189544678,
      0.9998387694358826,
      0.999876856803894,
      0.9997992515563965,
      0.9999313354492188,
      0.9998443722724915,
      0.9995635151863098,
      0.9998152256011963,
      0.9998645186424255,
      0.9999146461486816,
      0.9998065829277039,
      0.9996647238731384,
      0.9983566999435425,
      0.9908398985862732,
      0.9667350053787231,
      0.9204025268554688,
      0.8957445025444031,
      0.8779804110527039,
      0.8155437111854553,
      0.7750523090362549,
      0.8349263072013855,
      0.9121800065040588,
      0.9597459435462952,
      0.9610021114349365,
      0.9814088344573975,
      0.9859484434127808,
      0.9935864806175232,
      0.9973591566085815,
      0.9974365234375,
      0.9975592494010925,
      0.984224796295166,
      0.9746681451797485,
      0.9738094806671143,
      0.9408314228057861,
      0.9263629913330078,
      0.894681990146637,
      0.8870687484741211,
      0.9247965216636658,
      0.8424925804138184,
      0.8828888535499573,
      0.9267826080322266,
      0.8682076930999756,
      0.7912024259567261,
      0.8524864912033081,
      0.8909280300140381,
      0.810325026512146,
      0.7854078412055969,
      0.8698828220367432,
      0.872236967086792,
      0.7958589196205139,
      0.8157247304916382,
      0.8930315971374512,
      0.8646634817123413,
      0.8246985673904419,
      0.8841682076454163,
      0.9258308410644531,
      0.8906071186065674,
      0.8764928579330444,
      0.9493411779403687,
      0.961974024772644,
      0.9338897466659546,
      0.959201991558075,
      0.9851966500282288,
      0.9938662648200989,
      0.9995114207267761,
      0.9998711943626404,
      0.999961256980896,
      0.9999535083770752,
      0.9998955726623535,
      0.9991320967674255,
      0.9998329877853394,
      0.9998143315315247,
      0.9997645020484924,
      0.999882698059082,
      0.9999340772628784,
      0.9999108910560608,
      0.9998813271522522,
      0.9999213218688965,
      0.9999377131462097,
      0.9998728632926941,
      0.9998677968978882,
      0.9998366236686707,
      0.9998711347579956,
      0.9998376369476318,
      0.9996974468231201,
      0.9988842606544495,
      0.9994421601295471,
      0.9997066259384155,
      0.9985907077789307,
      0.9973593354225159,
      0.9991213083267212,
      0.999447762966156,
      0.9970057010650635,
      0.9969172477722168,
      0.999165952205658,
      0.9982066750526428,
      0.990734338760376,
      0.9971885681152344,
      0.9992488026618958,
      0.9967871904373169,
      0.9926660060882568,
      0.9991951584815979,
      0.9991562962532043,
      0.9961526393890381,
      0.9981074333190918,
      0.9996880292892456,
      0.9995091557502747,
      0.9987232089042664,
      0.9998000860214233,
      0.9999118447303772,
      0.9998485445976257,
      0.9998619556427002,
      0.9999412298202515,
      0.9999179840087891,
      0.9999130964279175,
      0.9999265074729919,
      0.9999086856842041,
      0.9998849034309387,
      0.9999676942825317,
      0.9999599456787109,
      0.9999409317970276,
      0.9999158978462219,
      0.9998846054077148,
      0.9998799562454224,
      0.9999322295188904,
      0.9999058842658997,
      0.9999128580093384,
      0.9999229907989502,
      0.999936580657959,
      0.9999393224716187,
      0.9999738931655884,
      0.999962568283081,
      0.9998320937156677,
      0.9995176196098328,
      0.9958842396736145,
      0.9797030687332153,
      0.9810199737548828,
      0.9954977631568909,
      0.9904490113258362,
      0.9739420413970947,
      0.9907926917076111,
      0.9966133236885071,
      0.9821300506591797,
      0.9777154922485352,
      0.9962904453277588,
      0.9976798892021179,
      0.9993908405303955,
      0.9998475909233093,
      0.999951958656311,
      0.9999357461929321,
      0.9999219179153442,
      0.9999571442604065,
      0.9999577403068542,
      0.9998974204063416,
      0.9999621510505676,
      0.9999701380729675,
      0.9999406933784485,
      0.9999335408210754,
      0.9999617338180542,
      0.9999169111251831
    ],
    [
      0.5777361989021301,
      0.6499996185302734,
      0.6533744931221008,
      0.6136392951011658,
      0.6295384168624878,
      0.6854187250137329,
      0.6526404023170471,
      0.6096826791763306,
      0.6490000486373901,
      0.6720678806304932,
      0.6075369715690613,
      0.5880688428878784,
      0.6376943588256836,
      0.6090289354324341,
      0.5543649196624756,
      0.5545456409454346,
      0.5774407982826233,
      0.524513840675354,
      0.48814332485198975,
      0.506093442440033,
      0.5201262831687927,
      0.5296667814254761,
      0.5289754867553711,
      0.4926083981990814,
      0.4763709008693695,
      0.527921199798584,
      0.5781177282333374,
      0.5496534705162048,
      0.5351274609565735,
      0.586093544960022,
      0.6080285906791687,
      0.5699738264083862,
      0.5728601217269897,
      0.6061449646949768,
      0.6158444881439209,
      0.5741437673568726,
      0.5636100769042969,
      0.5970017910003662,
      0.5912851095199585,
      0.54303377866745,
      0.5319675207138062,
      0.5599892735481262,
      0.5372403860092163,
      0.510644793510437,
      0.49783381819725037,
      0.5350027084350586,
      0.5257673859596252,
      0.5622493028640747,
      0.5356059074401855,
      0.5784578919410706,
      0.6079370975494385,
      0.5872017741203308,
      0.5818960070610046,
      0.64045649766922,
      0.6034536957740784,
      0.5841110348701477,
      0.6137821674346924,
      0.6324526071548462,
      0.5775728225708008,
      0.5668253898620605,
      0.5996900796890259,
      0.9998655915260315,
      0.9998928904533386,
      0.9998437762260437,
      0.9995734095573425,
      0.9996044635772705,
      0.9988197088241577,
      0.99648118019104,
      0.9818338751792908,
      0.9437694549560547,
      0.9451076984405518,
      0.8968391418457031,
      0.8959096670150757,
      0.8991031646728516,
      0.9430076479911804,
      0.9498145580291748,
      0.9888545274734497,
      0.9952332377433777,
      0.9989926218986511,
      0.9995579123497009,
      0.9998354911804199,
      0.9998244047164917,
      0.9998387098312378,
      0.9997771978378296,
      0.9990768432617188,
      0.997906506061554,
      0.9914538860321045,
      0.9675819277763367,
      0.9208747744560242,
      0.8838486075401306,
      0.8944987654685974,
      0.8860306739807129,
      0.9215301275253296,
      0.9358093738555908,
      0.9721128940582275,
      0.964138388633728,
      0.992415189743042,
      0.9896608591079712,
      0.9982936382293701,
      0.999201774597168,
      0.9997734427452087,
      0.9998741745948792,
      0.9999322295188904,
      0.9998924136161804,
      0.9999073147773743,
      0.9996795058250427,
      0.9988810420036316,
      0.9996307492256165,
      0.9999397993087769,
      0.999972403049469,
      0.9999614953994751,
      0.9995042681694031,
      0.9999393224716187,
      0.9999414682388306,
      0.9999634027481079,
      0.9999454021453857,
      0.9998120069503784,
      0.9999200701713562,
      0.9999093413352966,
      0.9999452829360962,
      0.9996903538703918,
      0.999535083770752,
      0.9998846054077148,
      0.9999508261680603,
      0.999906063079834,
      0.9998775124549866,
      0.9999451041221619,
      0.9999628067016602,
      0.9999537467956543,
      0.9999669790267944,
      0.9999217391014099,
      0.999962568283081,
      0.9998908042907715,
      0.9999258518218994,
      0.9999122619628906,
      0.9999411106109619,
      0.9998993873596191,
      0.9997674822807312,
      0.9997509717941284,
      0.999195396900177,
      0.9962527751922607,
      0.9888757467269897,
      0.9953802824020386,
      0.9994400143623352,
      0.999716579914093,
      0.9999446868896484,
      0.9999231696128845,
      0.9997316598892212,
      0.9989181160926819,
      0.9868922233581543,
      0.9535301923751831,
      0.9109759330749512,
      0.8761779069900513,
      0.9106961488723755,
      0.9353635311126709,
      0.9808073043823242,
      0.9946972131729126,
      0.9992010593414307,
      0.9995497465133667,
      0.9998542070388794,
      0.9999209642410278,
      0.9999584555625916,
      0.9997668266296387,
      0.9996969699859619,
      0.9971529841423035,
      0.9821842312812805,
      0.9786950349807739,
      0.9699997305870056,
      0.9936038255691528,
      0.999284565448761,
      0.9996734857559204,
      0.9997912645339966,
      0.9995809197425842,
      0.9994349479675293,
      0.9974561929702759,
      0.9907511472702026,
      0.9731491804122925,
      0.9535709619522095,
      0.9499106407165527,
      0.906360387802124,
      0.931016206741333,
      0.9750282764434814,
      0.9949758052825928,
      0.9819314479827881,
      0.9945054650306702,
      0.9779599905014038,
      0.9998497366905212,
      0.9998849630355835,
      0.9998167753219604,
      0.999936580657959,
      0.9998630881309509,
      0.9996374249458313,
      0.9998440742492676,
      0.9998754858970642,
      0.9999210834503174,
      0.9998314380645752,
      0.999693751335144,
      0.9986024498939514,
      0.9910462498664856,
      0.9699631929397583,
      0.9233200550079346,
      0.9006774425506592,
      0.882499098777771,
      0.8205035924911499,
      0.7807373404502869,
      0.8403154015541077,
      0.9147806167602539,
      0.9645729064941406,
      0.9640104174613953,
      0.9838119745254517,
      0.987603485584259,
      0.9945586919784546,
      0.9977942705154419,
      0.9979006052017212,
      0.9978957772254944,
      0.9857663512229919,
      0.9770768284797668,
      0.9758138656616211,
      0.9434279799461365,
      0.9293873310089111,
      0.8986586928367615,
      0.8908411860466003,
      0.9299401640892029,
      0.8487484455108643,
      0.8849141001701355,
      0.9304918050765991,
      0.8769789338111877,
      0.7995409965515137,
      0.8615235090255737,
      0.9014827013015747,
      0.816281795501709,
      0.7932496070861816,
      0.8741954565048218,
      0.8766160011291504,
      0.8061725497245789,
      0.8224740624427795,
      0.8984056711196899,
      0.8723306059837341,
      0.8329453468322754,
      0.8918520212173462,
      0.933190107345581,
      0.8990780115127563,
      0.8873640298843384,
      0.9573334455490112,
      0.9685797691345215,
      0.9396463632583618,
      0.9633106589317322,
      0.9890866279602051,
      0.9963713884353638,
      0.9996746778488159,
      0.9999047517776489,
      0.9999663829803467,
      0.9999552965164185,
      0.9998984932899475,
      0.9991469383239746,
      0.9998388290405273,
      0.9998157024383545,
      0.9997697472572327,
      0.9998882412910461,
      0.999938428401947,
      0.9999135136604309,
      0.9998887181282043,
      0.999932050704956,
      0.9999471306800842,
      0.9998853206634521,
      0.9998871088027954,
      0.9998817443847656,
      0.9999040961265564,
      0.9998648166656494,
      0.9997793436050415,
      0.9991788268089294,
      0.9996042251586914,
      0.9997801780700684,
      0.9990020394325256,
      0.9981814622879028,
      0.999373733997345,
      0.9995759129524231,
      0.9976745247840881,
      0.9976580142974854,
      0.999346137046814,
      0.9985697269439697,
      0.992986261844635,
      0.9978004693984985,
      0.9993880987167358,
      0.9972736835479736,
      0.9944994449615479,
      0.9993122220039368,
      0.9992575645446777,
      0.9965907335281372,
      0.9983342289924622,
      0.999711275100708,
      0.999514102935791,
      0.9988513588905334,
      0.9998242855072021,
      0.9999182224273682,
      0.9998672008514404,
      0.999884843826294,
      0.9999472498893738,
      0.9999234080314636,
      0.9999235272407532,
      0.9999322295188904,
      0.9999098777770996,
      0.9998849034309387,
      0.999968409538269,
      0.9999617338180542,
      0.9999428987503052,
      0.9999192357063293,
      0.999889612197876,
      0.9998833537101746,
      0.9999362826347351,
      0.9999168515205383,
      0.9999203085899353,
      0.9999294877052307,
      0.9999411702156067,
      0.9999440312385559,
      0.9999749660491943,
      0.999965488910675,
      0.9998543858528137,
      0.9996261596679688,
      0.9968774318695068,
      0.9826756715774536,
      0.9844067096710205,
      0.996875524520874,
      0.9920878410339355,
      0.9763833284378052,
      0.9924889802932739,
      0.9974513649940491,
      0.9851277470588684,
      0.9811187386512756,
      0.9971380829811096,
      0.9982843995094299,
      0.9995415806770325,
      0.9998717308044434,
      0.9999575018882751,
      0.9999396204948425,
      0.9999296069145203,
      0.9999617338180542,
      0.9999595880508423,
      0.9999009370803833,
      0.9999635815620422,
      0.9999721050262451,
      0.9999421834945679,
      0.9999351501464844,
      0.9999627470970154,
      0.9999186396598816
    ],
    [
      0.5994893312454224,
      0.6680074334144592,
      0.6720141768455505,
      0.6374415159225464,
      0.650886595249176,
      0.7039353847503662,
      0.6759473085403442,
      0.6314249038696289,
      0.674291729927063,
      0.6935645341873169,
      0.632495641708374,
      0.6136230230331421,
      0.6647962331771851,
      0.6340899467468262,
      0.5761458873748779,
      0.5845125913619995,
      0.6059210896492004,
      0.5407724380493164,
      0.5138800740242004,
      0.5329902768135071,
      0.5428479313850403,
      0.559746265411377,
      0.5590357780456543,
      0.5335326194763184,
      0.5151459574699402,
      0.5696433782577515,
      0.6243910789489746,
      0.5848552584648132,
      0.5573310852050781,
      0.6187585592269897,
      0.6479588747024536,
      0.6036989092826843,
      0.6049473285675049,
      0.6560608744621277,
      0.6636461019515991,
      0.6173639893531799,
      0.6096275448799133,
      0.6538015604019165,
      0.6465575695037842,
      0.6009169816970825,
      0.5966679453849792,
      0.642170786857605,
      0.5967423915863037,
      0.5634142756462097,
      0.5683338642120361,
      0.6006874442100525,
      0.5992140769958496,
      0.621848464012146,
      0.6060980558395386,
      0.627927839756012,
      0.647515594959259,
      0.6273313760757446,
      0.6247890591621399,
      0.6716421842575073,
      0.6280413269996643,
      0.6126096844673157,
      0.640607476234436,
      0.6544455885887146,
      0.5970293283462524,
      0.582107663154602,
      0.6156988143920898,
      0.9998779892921448,
      0.9999105930328369,
      0.9998741149902344,
      0.9996414184570312,
      0.9996944069862366,
      0.999021589756012,
      0.9971644282341003,
      0.9849116206169128,
      0.949439525604248,
      0.952437162399292,
      0.9071898460388184,
      0.9063647985458374,
      0.910072922706604,
      0.953843355178833,
      0.9557516574859619,
      0.9918847680091858,
      0.9966456890106201,
      0.9992792010307312,
      0.9996625185012817,
      0.9998584389686584,
      0.999835193157196,
      0.9998621344566345,
      0.9998167157173157,
      0.9993122220039368,
      0.9983769059181213,
      0.9934595227241516,
      0.9758787155151367,
      0.9288934469223022,
      0.8972353339195251,
      0.9047942161560059,
      0.9014720320701599,
      0.930814266204834,
      0.9464567303657532,
      0.977534294128418,
      0.9729194045066833,
      0.9951786994934082,
      0.9936604499816895,
      0.9991240501403809,
      0.999503493309021,
      0.9998196959495544,
      0.9998976588249207,
      0.9999432563781738,
      0.9999262094497681,
      0.9999417066574097,
      0.9998232126235962,
      0.999502956867218,
      0.9997701644897461,
      0.9999546408653259,
      0.9999771118164062,
      0.9999644756317139,
      0.9995249509811401,
      0.9999435544013977,
      0.9999515414237976,
      0.9999673962593079,
      0.9999449253082275,
      0.9998146295547485,
      0.9999234676361084,
      0.9999093413352966,
      0.9999485611915588,
      0.9997041821479797,
      0.999553918838501,
      0.9998924136161804,
      0.9999567270278931,
      0.99992436170578,
      0.99991375207901,
      0.999954104423523,
      0.9999667406082153,
      0.9999537467956543,
      0.9999677538871765,
      0.9999204874038696,
      0.9999634027481079,
      0.9998936057090759,
      0.9999331831932068,
      0.9999136924743652,
      0.9999434351921082,
      0.99991774559021,
      0.9998064041137695,
      0.9998427629470825,
      0.999641478061676,
      0.9985583424568176,
      0.9932962656021118,
      0.9974836111068726,
      0.9996412396430969,
      0.9997739195823669,
      0.9999514818191528,
      0.9999357461929321,
      0.9998093843460083,
      0.9994070529937744,
      0.9913859367370605,
      0.9634794592857361,
      0.9247101545333862,
      0.8913432359695435,
      0.9245027303695679,
      0.9460553526878357,
      0.9850881099700928,
      0.9970556497573853,
      0.999459981918335,
      0.9997164011001587,
      0.99989253282547,
      0.9999424815177917,
      0.9999680519104004,
      0.9998632669448853,
      0.9998210668563843,
      0.998724102973938,
      0.9858551621437073,
      0.9855329990386963,
      0.9754600524902344,
      0.9965214729309082,
      0.9995320439338684,
      0.9997847080230713,
      0.9998409152030945,
      0.9997051358222961,
      0.9995898008346558,
      0.9982083439826965,
      0.9920411705970764,
      0.9775669574737549,
      0.9617036581039429,
      0.9589581489562988,
      0.9149404764175415,
      0.9377095103263855,
      0.9797782897949219,
      0.9963487982749939,
      0.9847465753555298,
      0.995611846446991,
      0.9797087907791138,
      0.9998635649681091,
      0.9998931884765625,
      0.9998348951339722,
      0.9999416470527649,
      0.9998825192451477,
      0.9997186660766602,
      0.9998748898506165,
      0.9998869299888611,
      0.9999281764030457,
      0.9998565316200256,
      0.9997381567955017,
      0.9989246129989624,
      0.9925557971000671,
      0.9736917018890381,
      0.9314395785331726,
      0.9073306322097778,
      0.8853411674499512,
      0.8253373503684998,
      0.7867292761802673,
      0.8469390273094177,
      0.9221575260162354,
      0.9682374596595764,
      0.9656856656074524,
      0.9859504103660583,
      0.9895721077919006,
      0.995694100856781,
      0.9982449412345886,
      0.9983762502670288,
      0.9983024597167969,
      0.987902045249939,
      0.980026125907898,
      0.9783371686935425,
      0.9457069635391235,
      0.9334309697151184,
      0.9033025503158569,
      0.8978400230407715,
      0.9344871044158936,
      0.853008508682251,
      0.890230655670166,
      0.9338799715042114,
      0.886972963809967,
      0.8080534934997559,
      0.8671160936355591,
      0.9038305282592773,
      0.8231743574142456,
      0.8021672368049622,
      0.8827941417694092,
      0.8851064443588257,
      0.8166979551315308,
      0.8331719636917114,
      0.9034804105758667,
      0.8817154169082642,
      0.8433917760848999,
      0.898654580116272,
      0.9412171840667725,
      0.9099971652030945,
      0.8988560438156128,
      0.9621732234954834,
      0.9727017879486084,
      0.947228193283081,
      0.9695073366165161,
      0.9942066073417664,
      0.9988038539886475,
      0.999832272529602,
      0.9999393224716187,
      0.9999724626541138,
      0.9999569654464722,
      0.9999015927314758,
      0.9991706013679504,
      0.9998458623886108,
      0.9998189210891724,
      0.9997759461402893,
      0.9998944401741028,
      0.9999424815177917,
      0.9999167323112488,
      0.9998964071273804,
      0.9999430179595947,
      0.999955952167511,
      0.9998972415924072,
      0.9999045729637146,
      0.9999172687530518,
      0.9999316930770874,
      0.9998892545700073,
      0.999847948551178,
      0.9994170069694519,
      0.9997397065162659,
      0.9998428821563721,
      0.9993548393249512,
      0.9987257122993469,
      0.9995741248130798,
      0.9996911287307739,
      0.9983475804328918,
      0.9983816146850586,
      0.99953693151474,
      0.9990718960762024,
      0.9956157803535461,
      0.9984310269355774,
      0.9995290040969849,
      0.9977544546127319,
      0.995924174785614,
      0.9994304180145264,
      0.9993700385093689,
      0.9971118569374084,
      0.9986134767532349,
      0.999752402305603,
      0.9995874166488647,
      0.999019205570221,
      0.999856173992157,
      0.9999262690544128,
      0.999886155128479,
      0.9999052286148071,
      0.9999518990516663,
      0.9999274015426636,
      0.9999307990074158,
      0.999936580657959,
      0.9999111294746399,
      0.9998853206634521,
      0.9999690651893616,
      0.999963641166687,
      0.9999452829360962,
      0.9999232292175293,
      0.9998945593833923,
      0.9998874068260193,
      0.9999411702156067,
      0.9999286532402039,
      0.9999334812164307,
      0.9999374151229858,
      0.9999465346336365,
      0.9999493956565857,
      0.9999763369560242,
      0.9999684691429138,
      0.9998769760131836,
      0.9997167587280273,
      0.9977015852928162,
      0.9857564568519592,
      0.987502932548523,
      0.9978609085083008,
      0.993947446346283,
      0.9795100092887878,
      0.9938903450965881,
      0.9979868531227112,
      0.9874366521835327,
      0.9830102920532227,
      0.997652530670166,
      0.9985840916633606,
      0.9996417164802551,
      0.9998877644538879,
      0.9999617338180542,
      0.9999428987503052,
      0.9999358057975769,
      0.999965488910675,
      0.9999608397483826,
      0.9999032020568848,
      0.999964714050293,
      0.9999732375144958,
      0.9999427199363708,
      0.9999359846115112,
      0.999963641166687,
      0.9999199509620667
    ],
    [
      0.6279394626617432,
      0.6957824230194092,
      0.6970942616462708,
      0.6688209176063538,
      0.6880082488059998,
      0.7292656898498535,
      0.711466372013092,
      0.6751213669776917,
      0.7121927738189697,
      0.7108063697814941,
      0.6748565435409546,
      0.6635128855705261,
      0.6955685019493103,
      0.6582876443862915,
      0.6224721670150757,
      0.6511650085449219,
      0.6425912380218506,
      0.5804260969161987,
      0.5682517290115356,
      0.607763409614563,
      0.6133900284767151,
      0.616441011428833,
      0.6144854426383972,
      0.6073479056358337,
      0.5722330212593079,
      0.6152961850166321,
      0.6853713989257812,
      0.6410290002822876,
      0.5955498218536377,
      0.6579859256744385,
      0.7115923166275024,
      0.6694937944412231,
      0.652535617351532,
      0.7138156890869141,
      0.7217140197753906,
      0.6869593262672424,
      0.674965500831604,
      0.7210748791694641,
      0.7051307559013367,
      0.6697003841400146,
      0.6953835487365723,
      0.6954861283302307,
      0.6528720259666443,
      0.6341864466667175,
      0.6442066431045532,
      0.6832374334335327,
      0.6751306653022766,
      0.6682569980621338,
      0.6756497621536255,
      0.6780845522880554,
      0.6810126304626465,
      0.664544939994812,
      0.6733139753341675,
      0.700962483882904,
      0.6531164646148682,
      0.6437093615531921,
      0.6726099252700806,
      0.661888062953949,
      0.6173834204673767,
      0.609864354133606,
      0.6366671323776245,
      0.9998905062675476,
      0.9999281167984009,
      0.9999034404754639,
      0.9997231960296631,
      0.9998082518577576,
      0.99934983253479,
      0.9982436299324036,
      0.9903825521469116,
      0.9536397457122803,
      0.9614070653915405,
      0.9211406707763672,
      0.9175214767456055,
      0.9226775169372559,
      0.9610939025878906,
      0.9639202356338501,
      0.9943466782569885,
      0.9974940419197083,
      0.9994736313819885,
      0.9997361302375793,
      0.9998748898506165,
      0.9998436570167542,
      0.999879002571106,
      0.9998453259468079,
      0.999475359916687,
      0.9987328052520752,
      0.9950730800628662,
      0.9804445505142212,
      0.9397384524345398,
      0.912717342376709,
      0.9175514578819275,
      0.9139911532402039,
      0.9402313232421875,
      0.9550540447235107,
      0.981988787651062,
      0.9796807765960693,
      0.996887743473053,
      0.9965510964393616,
      0.9995163679122925,
      0.9996655583381653,
      0.9998568892478943,
      0.9999121427536011,
      0.9999495148658752,
      0.9999438524246216,
      0.9999589323997498,
      0.9998957514762878,
      0.9997721910476685,
      0.9998436570167542,
      0.9999632835388184,
      0.9999790787696838,
      0.9999635815620422,
      0.9995279312133789,
      0.9999447464942932,
      0.9999565482139587,
      0.9999693036079407,
      0.9999430179595947,
      0.9998145699501038,
      0.9999240636825562,
      0.9999075531959534,
      0.99994957447052,
      0.999708354473114,
      0.9995624423027039,
      0.9998958110809326,
      0.9999593496322632,
      0.9999315142631531,
      0.9999324083328247,
      0.999958336353302,
      0.9999686479568481,
      0.9999527335166931,
      0.9999675154685974,
      0.9999181032180786,
      0.9999629855155945,
      0.9998939633369446,
      0.9999364018440247,
      0.9999130964279175,
      0.9999436140060425,
      0.999927282333374,
      0.9998258948326111,
      0.9998873472213745,
      0.999813973903656,
      0.9994111061096191,
      0.9958642721176147,
      0.9986892342567444,
      0.9997673630714417,
      0.9998264908790588,
      0.9999557733535767,
      0.9999440312385559,
      0.9998591542243958,
      0.9996722936630249,
      0.9947534203529358,
      0.9756877422332764,
      0.9397021532058716,
      0.90899658203125,
      0.9391981363296509,
      0.9540473222732544,
      0.9880251884460449,
      0.9979628324508667,
      0.9996515512466431,
      0.9998101592063904,
      0.9999166131019592,
      0.999954879283905,
      0.999973475933075,
      0.9999135732650757,
      0.9998870491981506,
      0.9994593262672424,
      0.9914557933807373,
      0.9907153248786926,
      0.981267511844635,
      0.9973830580711365,
      0.9996660947799683,
      0.9998526573181152,
      0.9998718500137329,
      0.9997681379318237,
      0.999683678150177,
      0.9987248182296753,
      0.9936602115631104,
      0.9783339500427246,
      0.9659373164176941,
      0.963187038898468,
      0.9208989143371582,
      0.9427719116210938,
      0.9838076829910278,
      0.997509777545929,
      0.987982988357544,
      0.9969833493232727,
      0.9839299917221069,
      0.9998735189437866,
      0.999897837638855,
      0.9998525381088257,
      0.9999473690986633,
      0.9999086856842041,
      0.9998146295547485,
      0.9999030828475952,
      0.9998967051506042,
      0.9999343752861023,
      0.9998888373374939,
      0.9997900128364563,
      0.999365508556366,
      0.9959230422973633,
      0.9799492359161377,
      0.941693902015686,
      0.9225663542747498,
      0.8970449566841125,
      0.836928129196167,
      0.7989950776100159,
      0.8607009649276733,
      0.9297322034835815,
      0.9752936959266663,
      0.9735202789306641,
      0.9898224472999573,
      0.9918963313102722,
      0.9967118501663208,
      0.9988179206848145,
      0.9988898038864136,
      0.9987953305244446,
      0.9911194443702698,
      0.9852501153945923,
      0.9813604354858398,
      0.9513949155807495,
      0.941189706325531,
      0.9163264036178589,
      0.9138643145561218,
      0.9481950998306274,
      0.8719795942306519,
      0.9037282466888428,
      0.9443727731704712,
      0.8983135223388672,
      0.8268495202064514,
      0.8786993026733398,
      0.9146469235420227,
      0.837144672870636,
      0.8189184665679932,
      0.8911101818084717,
      0.8944888114929199,
      0.8303791880607605,
      0.8442113399505615,
      0.9082905650138855,
      0.88926100730896,
      0.8542321920394897,
      0.9054204225540161,
      0.9450743198394775,
      0.9203511476516724,
      0.9065814018249512,
      0.9632001519203186,
      0.9773315191268921,
      0.9570128321647644,
      0.9776630997657776,
      0.9975994229316711,
      0.9996049404144287,
      0.999903678894043,
      0.9999573826789856,
      0.9999750256538391,
      0.9999572038650513,
      0.9999027848243713,
      0.9991878271102905,
      0.9998486638069153,
      0.9998186230659485,
      0.9997780919075012,
      0.9998975396156311,
      0.9999444484710693,
      0.9999179840087891,
      0.9999014735221863,
      0.999950110912323,
      0.9999602437019348,
      0.9999045729637146,
      0.9999147653579712,
      0.9999366402626038,
      0.9999479651451111,
      0.9999045729637146,
      0.9998852610588074,
      0.9995761513710022,
      0.9998173117637634,
      0.9998795390129089,
      0.9995537996292114,
      0.9990794658660889,
      0.9996952414512634,
      0.999761700630188,
      0.9987342953681946,
      0.998791515827179,
      0.9996552467346191,
      0.9993565678596497,
      0.9968881607055664,
      0.998864471912384,
      0.9996165037155151,
      0.9983044862747192,
      0.9972279071807861,
      0.9996441602706909,
      0.9995427131652832,
      0.997950553894043,
      0.9990878105163574,
      0.9998239278793335,
      0.9997113943099976,
      0.9993054866790771,
      0.9998976588249207,
      0.9999384880065918,
      0.9999159574508667,
      0.9999318718910217,
      0.9999530911445618,
      0.9999316930770874,
      0.9999394416809082,
      0.9999414086341858,
      0.9999121427536011,
      0.9998857378959656,
      0.9999696016311646,
      0.9999650120735168,
      0.9999476671218872,
      0.9999251365661621,
      0.9998992085456848,
      0.9998903870582581,
      0.9999485611915588,
      0.999943733215332,
      0.9999445080757141,
      0.999944806098938,
      0.9999508857727051,
      0.9999542236328125,
      0.999977171421051,
      0.9999716281890869,
      0.9999008178710938,
      0.9998058080673218,
      0.9985787868499756,
      0.988866925239563,
      0.9907411932945251,
      0.9987065196037292,
      0.9957545399665833,
      0.9841436743736267,
      0.9959761500358582,
      0.9986534118652344,
      0.990394115447998,
      0.986578106880188,
      0.998442530632019,
      0.9990261197090149,
      0.9997372627258301,
      0.9999083280563354,
      0.9999665021896362,
      0.9999468326568604,
      0.9999431371688843,
      0.999969482421875,
      0.9999619722366333,
      0.9999052286148071,
      0.9999658465385437,
      0.9999743103981018,
      0.9999434351921082,
      0.9999366998672485,
      0.9999642968177795,
      0.9999212026596069
    ],
    [
      0.667631208896637,
      0.7344229817390442,
      0.7327789664268494,
      0.7066311836242676,
      0.7329647541046143,
      0.7701552510261536,
      0.7522515058517456,
      0.7228929996490479,
      0.7619755268096924,
      0.7524771094322205,
      0.7314346432685852,
      0.7276162505149841,
      0.7469118237495422,
      0.7305481433868408,
      0.7004417777061462,
      0.7274647951126099,
      0.7199845910072327,
      0.6857143640518188,
      0.6675333976745605,
      0.6994816660881042,
      0.6990710496902466,
      0.6867214441299438,
      0.7004181742668152,
      0.6735929250717163,
      0.6891027688980103,
      0.6993390321731567,
      0.7383621335029602,
      0.7244741916656494,
      0.7120811939239502,
      0.721967339515686,
      0.7694923281669617,
      0.745097279548645,
      0.7339223623275757,
      0.7661522030830383,
      0.7797932624816895,
      0.7497521638870239,
      0.7325465083122253,
      0.7713740468025208,
      0.7569932341575623,
      0.7283843755722046,
      0.7478001117706299,
      0.7425295114517212,
      0.7190761566162109,
      0.7081962823867798,
      0.6986089944839478,
      0.736142098903656,
      0.725416898727417,
      0.7064969539642334,
      0.7236031293869019,
      0.71808922290802,
      0.713801383972168,
      0.7065725326538086,
      0.7088619470596313,
      0.7199918031692505,
      0.6845142245292664,
      0.6799543499946594,
      0.6960386037826538,
      0.6737694144248962,
      0.6329984068870544,
      0.6349202394485474,
      0.6490191221237183,
      0.9999033212661743,
      0.9999487400054932,
      0.9999338984489441,
      0.9998229146003723,
      0.9999020099639893,
      0.9996077418327332,
      0.9989857077598572,
      0.9943576455116272,
      0.9646377563476562,
      0.9705473184585571,
      0.9327583312988281,
      0.9311339855194092,
      0.932992160320282,
      0.9665662050247192,
      0.9691166877746582,
      0.9960351586341858,
      0.9982390999794006,
      0.9996080994606018,
      0.9997845888137817,
      0.9998869299888611,
      0.9998504519462585,
      0.9998905062675476,
      0.9998656511306763,
      0.9995913505554199,
      0.9991127252578735,
      0.9962607622146606,
      0.9833348989486694,
      0.949830174446106,
      0.9258444309234619,
      0.9289820194244385,
      0.9236592650413513,
      0.9494131803512573,
      0.9623050689697266,
      0.9858889579772949,
      0.9852995276451111,
      0.9981092214584351,
      0.9984442591667175,
      0.9997398257255554,
      0.9997707009315491,
      0.9998807907104492,
      0.9999220967292786,
      0.9999530911445618,
      0.9999538660049438,
      0.9999672174453735,
      0.9999287128448486,
      0.9998627305030823,
      0.9998769760131836,
      0.9999668598175049,
      0.9999797940254211,
      0.9999629855155945,
      0.9995372295379639,
      0.9999456405639648,
      0.999959409236908,
      0.999970555305481,
      0.9999419450759888,
      0.9998149275779724,
      0.9999247193336487,
      0.9999070167541504,
      0.9999509453773499,
      0.9997156262397766,
      0.9995714426040649,
      0.9998988509178162,
      0.9999610781669617,
      0.999935507774353,
      0.9999430179595947,
      0.9999609589576721,
      0.9999696612358093,
      0.9999518394470215,
      0.9999668598175049,
      0.9999162554740906,
      0.9999622106552124,
      0.9998940825462341,
      0.9999377131462097,
      0.9999122619628906,
      0.9999442100524902,
      0.9999323487281799,
      0.9998359680175781,
      0.9999093413352966,
      0.9998803734779358,
      0.9997204542160034,
      0.99800705909729,
      0.9992966651916504,
      0.9998567700386047,
      0.9998633861541748,
      0.9999582171440125,
      0.9999499320983887,
      0.9998929500579834,
      0.9998131990432739,
      0.9972407817840576,
      0.9835547208786011,
      0.9539496898651123,
      0.9227006435394287,
      0.9495329856872559,
      0.9612174034118652,
      0.9910224080085754,
      0.9985887408256531,
      0.9997637867927551,
      0.9998667240142822,
      0.9999321103096008,
      0.9999632835388184,
      0.9999766945838928,
      0.9999399781227112,
      0.9999213218688965,
      0.999740719795227,
      0.9949584007263184,
      0.9943963885307312,
      0.9863272905349731,
      0.9979329109191895,
      0.999785840511322,
      0.9998967051506042,
      0.9998944401741028,
      0.9998196363449097,
      0.9997549653053284,
      0.9990959763526917,
      0.9959694147109985,
      0.9833768606185913,
      0.9708055257797241,
      0.9670904874801636,
      0.9309744834899902,
      0.9507907629013062,
      0.9867004156112671,
      0.9981992244720459,
      0.9904186725616455,
      0.9979773759841919,
      0.9882164001464844,
      0.9998920559883118,
      0.999901533126831,
      0.9998679161071777,
      0.9999526143074036,
      0.999928891658783,
      0.9998793005943298,
      0.999927818775177,
      0.9999038577079773,
      0.9999403357505798,
      0.999916136264801,
      0.9998341202735901,
      0.9996132254600525,
      0.9975066184997559,
      0.9853301048278809,
      0.9556779861450195,
      0.9354770183563232,
      0.9165874719619751,
      0.8619537949562073,
      0.8244010806083679,
      0.8834198117256165,
      0.9395065307617188,
      0.9820888042449951,
      0.980626106262207,
      0.9939629435539246,
      0.996089518070221,
      0.9983057975769043,
      0.9994164109230042,
      0.9994063973426819,
      0.9993218183517456,
      0.9956640601158142,
      0.9918912649154663,
      0.9870854616165161,
      0.9601042866706848,
      0.9522851705551147,
      0.9337998628616333,
      0.9262430667877197,
      0.9584399461746216,
      0.8935691118240356,
      0.9156197905540466,
      0.9509563446044922,
      0.9096316695213318,
      0.8496339917182922,
      0.8920853137969971,
      0.9224441051483154,
      0.8561995029449463,
      0.8386180996894836,
      0.8987693786621094,
      0.905852198600769,
      0.8475744724273682,
      0.8569313287734985,
      0.9137661457061768,
      0.8996205925941467,
      0.8665724992752075,
      0.9114118218421936,
      0.9515053033828735,
      0.9296061396598816,
      0.9178227782249451,
      0.9655649662017822,
      0.9785404205322266,
      0.9630316495895386,
      0.9841130971908569,
      0.999177098274231,
      0.999822199344635,
      0.9999366998672485,
      0.9999673366546631,
      0.9999769926071167,
      0.9999577403068542,
      0.9999045729637146,
      0.9992005228996277,
      0.9998506903648376,
      0.9998178482055664,
      0.9997791051864624,
      0.9998998641967773,
      0.9999454617500305,
      0.9999193549156189,
      0.9999050498008728,
      0.9999539256095886,
      0.999964714050293,
      0.9999125599861145,
      0.9999254941940308,
      0.9999530911445618,
      0.9999608993530273,
      0.9999207258224487,
      0.9999178647994995,
      0.9997420310974121,
      0.9998754858970642,
      0.9999096393585205,
      0.9997178912162781,
      0.9993657469749451,
      0.9997838139533997,
      0.999819278717041,
      0.9990748167037964,
      0.999144434928894,
      0.9997538924217224,
      0.9995651245117188,
      0.9977112412452698,
      0.9992151856422424,
      0.9997414350509644,
      0.9987704157829285,
      0.9982661604881287,
      0.9997838735580444,
      0.99969482421875,
      0.9986525177955627,
      0.9994304180145264,
      0.9998797178268433,
      0.9998224973678589,
      0.9996241331100464,
      0.9999261498451233,
      0.9999483227729797,
      0.9999387860298157,
      0.9999536871910095,
      0.9999558329582214,
      0.9999344944953918,
      0.9999487400054932,
      0.9999465346336365,
      0.9999117255210876,
      0.9998846650123596,
      0.9999699592590332,
      0.9999660849571228,
      0.9999489784240723,
      0.9999257326126099,
      0.9999035000801086,
      0.99989253282547,
      0.9999527931213379,
      0.9999555349349976,
      0.9999544620513916,
      0.9999509453773499,
      0.9999544620513916,
      0.9999589920043945,
      0.9999781847000122,
      0.9999749660491943,
      0.9999263286590576,
      0.9998902082443237,
      0.999306321144104,
      0.9928743243217468,
      0.9949154853820801,
      0.9994451999664307,
      0.9978493452072144,
      0.9904741048812866,
      0.9984071850776672,
      0.9993669986724854,
      0.9943749904632568,
      0.991591215133667,
      0.999177098274231,
      0.9994431138038635,
      0.9998282790184021,
      0.9999293088912964,
      0.9999712109565735,
      0.9999497532844543,
      0.9999504685401917,
      0.9999738335609436,
      0.9999626874923706,
      0.9999074935913086,
      0.9999669790267944,
      0.9999755024909973,
      0.999944269657135,
      0.9999381303787231,
      0.9999653697013855,
      0.9999227523803711
    ],
    [
      0.698994517326355,
      0.771155595779419,
      0.7778671979904175,
      0.7501471638679504,
      0.7741668224334717,
      0.8155726194381714,
      0.8012699484825134,
      0.768431544303894,
      0.805732011795044,
      0.8084449768066406,
      0.7844619750976562,
      0.7687731981277466,
      0.7952315211296082,
      0.8005625009536743,
      0.7580225467681885,
      0.7776767015457153,
      0.7802556157112122,
      0.768305242061615,
      0.7280362248420715,
      0.7568066716194153,
      0.7543838024139404,
      0.72833651304245,
      0.756367564201355,
      0.7200174927711487,
      0.7700522541999817,
      0.7864525318145752,
      0.7900922298431396,
      0.7937641739845276,
      0.7966306209564209,
      0.78066086769104,
      0.8169888257980347,
      0.8073322772979736,
      0.794183075428009,
      0.8058629631996155,
      0.8265203237533569,
      0.8080447316169739,
      0.7741339802742004,
      0.8055565357208252,
      0.8058010339736938,
      0.7764966487884521,
      0.7784027457237244,
      0.7770659327507019,
      0.7702620625495911,
      0.7753589749336243,
      0.753537654876709,
      0.7819033265113831,
      0.7894394397735596,
      0.7798625230789185,
      0.7784286737442017,
      0.762477695941925,
      0.7657051086425781,
      0.7631511688232422,
      0.7490396499633789,
      0.7557820677757263,
      0.7344964146614075,
      0.7274703979492188,
      0.7324180603027344,
      0.712079644203186,
      0.6732236742973328,
      0.6617446541786194,
      0.6602863669395447,
      0.9999086856842041,
      0.9999597072601318,
      0.9999522566795349,
      0.9998956918716431,
      0.9999366402626038,
      0.999744176864624,
      0.999254584312439,
      0.9953620433807373,
      0.9692387580871582,
      0.9753028154373169,
      0.944646954536438,
      0.9456704258918762,
      0.946990966796875,
      0.9762927889823914,
      0.9773803949356079,
      0.9976319670677185,
      0.9990538954734802,
      0.9997383952140808,
      0.9998384714126587,
      0.9998990297317505,
      0.9998548030853271,
      0.9999037384986877,
      0.9998917579650879,
      0.9997243881225586,
      0.9994882345199585,
      0.9976682066917419,
      0.9868866205215454,
      0.9586471319198608,
      0.9390276074409485,
      0.9429875612258911,
      0.9377360343933105,
      0.958787202835083,
      0.9709978103637695,
      0.98996502161026,
      0.9909431338310242,
      0.9992036819458008,
      0.9996106028556824,
      0.999864399433136,
      0.9998395442962646,
      0.9999001622200012,
      0.9999301433563232,
      0.9999554753303528,
      0.9999598860740662,
      0.9999718070030212,
      0.9999447464942932,
      0.9998946189880371,
      0.9998912215232849,
      0.9999685287475586,
      0.9999803900718689,
      0.9999625086784363,
      0.9995457530021667,
      0.9999462962150574,
      0.9999608993530273,
      0.9999711513519287,
      0.9999414086341858,
      0.9998151659965515,
      0.9999250769615173,
      0.9999068379402161,
      0.9999516606330872,
      0.9997206330299377,
      0.9995812177658081,
      0.9999015927314758,
      0.9999620318412781,
      0.9999367594718933,
      0.9999486207962036,
      0.9999620914459229,
      0.9999701380729675,
      0.9999515414237976,
      0.9999667406082153,
      0.9999159574508667,
      0.9999621510505676,
      0.999895453453064,
      0.9999392628669739,
      0.9999133348464966,
      0.9999443888664246,
      0.9999366402626038,
      0.9998445510864258,
      0.999923586845398,
      0.999912440776825,
      0.9998471140861511,
      0.999153733253479,
      0.9996594190597534,
      0.9999005794525146,
      0.9998855590820312,
      0.9999598860740662,
      0.9999544620513916,
      0.9999149441719055,
      0.9998835921287537,
      0.9985155463218689,
      0.9899623394012451,
      0.9668174386024475,
      0.938021719455719,
      0.960614800453186,
      0.9705510139465332,
      0.9942266345024109,
      0.9991269707679749,
      0.999849259853363,
      0.999909520149231,
      0.999942421913147,
      0.9999688863754272,
      0.9999785423278809,
      0.999954342842102,
      0.9999397397041321,
      0.9998595118522644,
      0.9965375065803528,
      0.9970409870147705,
      0.9917511343955994,
      0.998790979385376,
      0.9998676180839539,
      0.9999277591705322,
      0.9999120831489563,
      0.9998573064804077,
      0.9998140335083008,
      0.9993786811828613,
      0.9971963167190552,
      0.9873567819595337,
      0.977379322052002,
      0.9744968414306641,
      0.9420193433761597,
      0.9602432250976562,
      0.9904024600982666,
      0.9985321164131165,
      0.9926045536994934,
      0.9988719820976257,
      0.9917299747467041,
      0.9998862147331238,
      0.9999036192893982,
      0.9998763203620911,
      0.9999562501907349,
      0.9999407529830933,
      0.9999145865440369,
      0.9999426007270813,
      0.9999088644981384,
      0.9999441504478455,
      0.999933660030365,
      0.9998670220375061,
      0.9997478723526001,
      0.9979587197303772,
      0.9887171983718872,
      0.9660339951515198,
      0.9460790157318115,
      0.9313448667526245,
      0.8867025375366211,
      0.8545387387275696,
      0.9029533267021179,
      0.9477682113647461,
      0.9844204783439636,
      0.9822797775268555,
      0.9963763356208801,
      0.9979037642478943,
      0.9993058443069458,
      0.9997094869613647,
      0.9996633529663086,
      0.999605655670166,
      0.9983493089675903,
      0.9956365823745728,
      0.9928700923919678,
      0.9704137444496155,
      0.9641176462173462,
      0.9447507262229919,
      0.9361622929573059,
      0.9641228914260864,
      0.909607470035553,
      0.9259829521179199,
      0.9576106071472168,
      0.9206480383872986,
      0.8689386248588562,
      0.9035952091217041,
      0.9279230833053589,
      0.8720844388008118,
      0.8536564707756042,
      0.9069131016731262,
      0.9152426719665527,
      0.8634949922561646,
      0.8719106912612915,
      0.9248086214065552,
      0.915192723274231,
      0.8856335282325745,
      0.9225219488143921,
      0.9613194465637207,
      0.9416757822036743,
      0.9312974214553833,
      0.9722737669944763,
      0.9831526279449463,
      0.9721001982688904,
      0.990044355392456,
      0.9996496438980103,
      0.9998943209648132,
      0.9999517798423767,
      0.9999728798866272,
      0.9999777674674988,
      0.9999584555625916,
      0.9999063014984131,
      0.9992051720619202,
      0.9998519420623779,
      0.9998180866241455,
      0.999780535697937,
      0.9999029636383057,
      0.9999470710754395,
      0.9999206066131592,
      0.9998987317085266,
      0.9999572038650513,
      0.9999685883522034,
      0.9999179244041443,
      0.9999333024024963,
      0.9999651312828064,
      0.9999703168869019,
      0.9999333024024963,
      0.999938428401947,
      0.9998521208763123,
      0.9999176859855652,
      0.9999334216117859,
      0.9998354911804199,
      0.9996727108955383,
      0.9998615384101868,
      0.9998748898506165,
      0.9995136857032776,
      0.9994996786117554,
      0.9998377561569214,
      0.9997127652168274,
      0.998589277267456,
      0.999517560005188,
      0.9998164772987366,
      0.9993072152137756,
      0.9989079833030701,
      0.9998575448989868,
      0.9997868537902832,
      0.9991167187690735,
      0.9996028542518616,
      0.9999086856842041,
      0.9998686909675598,
      0.9997809529304504,
      0.9999416470527649,
      0.9999528527259827,
      0.9999500513076782,
      0.9999650716781616,
      0.999956488609314,
      0.9999351501464844,
      0.9999544024467468,
      0.9999488592147827,
      0.9999103546142578,
      0.9998838305473328,
      0.9999709129333496,
      0.9999663233757019,
      0.9999496936798096,
      0.9999257922172546,
      0.9999067187309265,
      0.9998916387557983,
      0.9999538660049438,
      0.9999614953994751,
      0.9999606013298035,
      0.9999544024467468,
      0.9999557733535767,
      0.9999604225158691,
      0.9999779462814331,
      0.9999755620956421,
      0.9999369978904724,
      0.9999303817749023,
      0.9996733665466309,
      0.9972591400146484,
      0.9983636140823364,
      0.9997730255126953,
      0.9990910887718201,
      0.9944403171539307,
      0.9993348121643066,
      0.9996768236160278,
      0.9966407418251038,
      0.9946520328521729,
      0.9995312094688416,
      0.9996450543403625,
      0.9998794794082642,
      0.999939501285553,
      0.9999732375144958,
      0.999950110912323,
      0.9999536275863647,
      0.9999757409095764,
      0.9999622702598572,
      0.9999078512191772,
      0.9999670386314392,
      0.999975860118866,
      0.9999448657035828,
      0.99993896484375,
      0.999965488910675,
      0.9999234080314636
    ],
    [
      0.7204451560974121,
      0.7934227585792542,
      0.8054214715957642,
      0.7797689437866211,
      0.8012049794197083,
      0.8390994071960449,
      0.8269472718238831,
      0.7974063754081726,
      0.828943133354187,
      0.8348625302314758,
      0.8126393556594849,
      0.7911092638969421,
      0.8181712627410889,
      0.8298858404159546,
      0.7876880764961243,
      0.7980195879936218,
      0.8089905977249146,
      0.8017830848693848,
      0.7588865756988525,
      0.7833579778671265,
      0.7891608476638794,
      0.7737127542495728,
      0.7991585731506348,
      0.770234227180481,
      0.8237324953079224,
      0.8283857107162476,
      0.8221491575241089,
      0.8362428545951843,
      0.8390295505523682,
      0.8160715103149414,
      0.84638911485672,
      0.8451744318008423,
      0.8265841603279114,
      0.827709972858429,
      0.8517546653747559,
      0.8352400660514832,
      0.8006161451339722,
      0.8255062699317932,
      0.8324624300003052,
      0.8026430606842041,
      0.7932265400886536,
      0.8052690625190735,
      0.8030803799629211,
      0.8124586939811707,
      0.7926740050315857,
      0.8099084496498108,
      0.8263426423072815,
      0.8211897611618042,
      0.8072336912155151,
      0.7972400784492493,
      0.8047354817390442,
      0.7985052466392517,
      0.7806382179260254,
      0.7878557443618774,
      0.7774050831794739,
      0.7612535357475281,
      0.7618856430053711,
      0.7530138492584229,
      0.7122445106506348,
      0.6818063259124756,
      0.6805145144462585,
      0.999910831451416,
      0.9999642372131348,
      0.9999595284461975,
      0.9999201893806458,
      0.999950647354126,
      0.9998173117637634,
      0.9993946552276611,
      0.9962136745452881,
      0.9729775786399841,
      0.9790524244308472,
      0.9528964757919312,
      0.9533501267433167,
      0.9545369148254395,
      0.9805222749710083,
      0.9823009967803955,
      0.9985508322715759,
      0.9994251132011414,
      0.9998053908348083,
      0.999870240688324,
      0.9999071955680847,
      0.9998588562011719,
      0.9999130368232727,
      0.9999083876609802,
      0.9997963905334473,
      0.9996636509895325,
      0.9985092282295227,
      0.9895679354667664,
      0.9654290676116943,
      0.9476470947265625,
      0.9522904753684998,
      0.9475465416908264,
      0.9652804136276245,
      0.9769377112388611,
      0.9922347068786621,
      0.9934017658233643,
      0.9994857311248779,
      0.9997549057006836,
      0.9998978972434998,
      0.99986332654953,
      0.9999088644981384,
      0.9999345541000366,
      0.9999571442604065,
      0.9999625086784363,
      0.9999735355377197,
      0.99994957447052,
      0.9999041557312012,
      0.9998970627784729,
      0.9999691843986511,
      0.9999805092811584,
      0.9999626278877258,
      0.9995531439781189,
      0.9999471306800842,
      0.9999617338180542,
      0.9999713897705078,
      0.9999411106109619,
      0.9998162388801575,
      0.9999259114265442,
      0.9999077320098877,
      0.999952495098114,
      0.9997251033782959,
      0.9995914101600647,
      0.9999041557312012,
      0.9999632239341736,
      0.9999380707740784,
      0.9999510645866394,
      0.9999628663063049,
      0.9999704360961914,
      0.9999515414237976,
      0.9999666810035706,
      0.9999156594276428,
      0.9999623894691467,
      0.9998963475227356,
      0.9999403953552246,
      0.9999150633811951,
      0.9999454617500305,
      0.9999390840530396,
      0.9998494982719421,
      0.9999293684959412,
      0.9999226331710815,
      0.999875545501709,
      0.9994826912879944,
      0.9997453093528748,
      0.9999146461486816,
      0.9998933672904968,
      0.9999606013298035,
      0.999956488609314,
      0.9999234080314636,
      0.9999061822891235,
      0.9989243149757385,
      0.9923188090324402,
      0.9737512469291687,
      0.9501067996025085,
      0.9684649705886841,
      0.9766559600830078,
      0.9958451390266418,
      0.9993386268615723,
      0.9998814463615417,
      0.9999251365661621,
      0.999947190284729,
      0.9999710917472839,
      0.9999793171882629,
      0.9999592900276184,
      0.9999457597732544,
      0.999889075756073,
      0.9971176981925964,
      0.9977721571922302,
      0.9938606023788452,
      0.9989727139472961,
      0.9998952150344849,
      0.9999406933784485,
      0.9999203085899353,
      0.9998807311058044,
      0.9998431205749512,
      0.9995274543762207,
      0.9978892803192139,
      0.9901779294013977,
      0.9821568131446838,
      0.980218231678009,
      0.9547955989837646,
      0.9664528369903564,
      0.992203414440155,
      0.9988890886306763,
      0.9945027828216553,
      0.9993416666984558,
      0.9958454966545105,
      0.9998913407325745,
      0.9999064207077026,
      0.9998831152915955,
      0.9999580979347229,
      0.9999462962150574,
      0.9999287128448486,
      0.9999502301216125,
      0.9999111294746399,
      0.9999454617500305,
      0.999940812587738,
      0.9998824596405029,
      0.9998156428337097,
      0.9984778761863708,
      0.9905807971954346,
      0.9710649251937866,
      0.9536999464035034,
      0.9403994083404541,
      0.9017971754074097,
      0.872908353805542,
      0.9143399000167847,
      0.9541674852371216,
      0.9862759709358215,
      0.9845333099365234,
      0.9973325133323669,
      0.9985729455947876,
      0.9996338486671448,
      0.9997994899749756,
      0.9997411966323853,
      0.9996904134750366,
      0.9989393353462219,
      0.9968093633651733,
      0.9952195286750793,
      0.9780895709991455,
      0.9695624113082886,
      0.9499568939208984,
      0.9409951567649841,
      0.96750807762146,
      0.9172481298446655,
      0.9312028884887695,
      0.9612669944763184,
      0.9280847907066345,
      0.8780660629272461,
      0.9096682071685791,
      0.9330072999000549,
      0.8838980197906494,
      0.8653148412704468,
      0.9155117869377136,
      0.9251585602760315,
      0.8774425387382507,
      0.8849760890007019,
      0.9354813098907471,
      0.9290624856948853,
      0.9023803472518921,
      0.9320664405822754,
      0.9694286584854126,
      0.9545630812644958,
      0.9431682229042053,
      0.977278470993042,
      0.9869431257247925,
      0.9782218337059021,
      0.9912129640579224,
      0.9996123313903809,
      0.999912440776825,
      0.9999565482139587,
      0.9999748468399048,
      0.9999783635139465,
      0.9999589920043945,
      0.9999075531959534,
      0.9992035031318665,
      0.9998522400856018,
      0.9998177886009216,
      0.9997780919075012,
      0.9999043941497803,
      0.9999483227729797,
      0.999922513961792,
      0.9999017715454102,
      0.9999594688415527,
      0.9999706149101257,
      0.999921441078186,
      0.9999376535415649,
      0.9999706745147705,
      0.9999746680259705,
      0.9999401569366455,
      0.9999513030052185,
      0.9998990297317505,
      0.9999375343322754,
      0.9999452233314514,
      0.9998878836631775,
      0.9998018741607666,
      0.9998992681503296,
      0.999904453754425,
      0.9997029900550842,
      0.9997106194496155,
      0.9998840093612671,
      0.9998044371604919,
      0.999197781085968,
      0.9997093677520752,
      0.9998611211776733,
      0.9995672702789307,
      0.9992537498474121,
      0.9998903870582581,
      0.9998267292976379,
      0.9993362426757812,
      0.9996899962425232,
      0.9999204874038696,
      0.9998883605003357,
      0.9998352527618408,
      0.9999492168426514,
      0.9999552965164185,
      0.9999546408653259,
      0.9999693036079407,
      0.9999571442604065,
      0.9999353289604187,
      0.9999558329582214,
      0.9999483823776245,
      0.999909520149231,
      0.9998838901519775,
      0.9999709129333496,
      0.9999664425849915,
      0.9999500513076782,
      0.9999279975891113,
      0.9999088644981384,
      0.9998931288719177,
      0.9999552965164185,
      0.999964714050293,
      0.99996417760849,
      0.999956488609314,
      0.9999566078186035,
      0.9999608397483826,
      0.999977707862854,
      0.9999754428863525,
      0.9999398589134216,
      0.9999430775642395,
      0.9997754693031311,
      0.9985588788986206,
      0.9991933703422546,
      0.9998511672019958,
      0.9993944764137268,
      0.996044933795929,
      0.9995512366294861,
      0.9997618794441223,
      0.9975242018699646,
      0.9959032535552979,
      0.9996340274810791,
      0.9996926784515381,
      0.9998949766159058,
      0.9999430179595947,
      0.9999740719795227,
      0.9999501705169678,
      0.9999545216560364,
      0.9999762177467346,
      0.9999620318412781,
      0.9999075531959534,
      0.9999668002128601,
      0.9999756813049316,
      0.9999446272850037,
      0.9999387860298157,
      0.999965250492096,
      0.9999227523803711
    ],
    [
      0.7332969903945923,
      0.8057122826576233,
      0.8182551264762878,
      0.794364869594574,
      0.8152783513069153,
      0.8498090505599976,
      0.8383123874664307,
      0.811718225479126,
      0.8408607244491577,
      0.8468513488769531,
      0.8253802061080933,
      0.802060604095459,
      0.8286395072937012,
      0.8423296213150024,
      0.800927460193634,
      0.807232141494751,
      0.821152925491333,
      0.8166444897651672,
      0.7744672298431396,
      0.7977126240730286,
      0.8088162541389465,
      0.811918318271637,
      0.8263407945632935,
      0.7997602820396423,
      0.8452484607696533,
      0.8454458713531494,
      0.8388049006462097,
      0.8550785183906555,
      0.8560728430747986,
      0.8324963450431824,
      0.8606898188591003,
      0.8614993691444397,
      0.8400561213493347,
      0.8387463092803955,
      0.8647671341896057,
      0.847564697265625,
      0.8131575584411621,
      0.8370518684387207,
      0.8450238704681396,
      0.8150097131729126,
      0.8037969470024109,
      0.820546567440033,
      0.8178019523620605,
      0.8304232358932495,
      0.815406322479248,
      0.826600193977356,
      0.845248818397522,
      0.8393396139144897,
      0.8204473853111267,
      0.814106822013855,
      0.8233484625816345,
      0.8146868944168091,
      0.7960318326950073,
      0.8049634695053101,
      0.7991507053375244,
      0.7773380279541016,
      0.7754111289978027,
      0.7735271453857422,
      0.7353222370147705,
      0.6921432018280029,
      0.6906854510307312,
      0.999910831451416,
      0.9999669194221497,
      0.9999637007713318,
      0.9999336004257202,
      0.9999581575393677,
      0.9998517036437988,
      0.9994983077049255,
      0.9967086911201477,
      0.9763447046279907,
      0.9812136888504028,
      0.9573661088943481,
      0.9576618671417236,
      0.9586570262908936,
      0.9828689098358154,
      0.9847500324249268,
      0.9988728165626526,
      0.999548077583313,
      0.999830961227417,
      0.9998829364776611,
      0.9999110102653503,
      0.9998604655265808,
      0.9999169111251831,
      0.9999153017997742,
      0.9998241662979126,
      0.9997254014015198,
      0.9988399744033813,
      0.9908967614173889,
      0.9690802097320557,
      0.953245222568512,
      0.9570343494415283,
      0.9523240327835083,
      0.96878582239151,
      0.979892373085022,
      0.9932316541671753,
      0.994552493095398,
      0.9995790123939514,
      0.999799907207489,
      0.999910295009613,
      0.9998733401298523,
      0.9999122023582458,
      0.9999362826347351,
      0.9999575614929199,
      0.9999635219573975,
      0.9999743700027466,
      0.9999521374702454,
      0.9999088048934937,
      0.9998999834060669,
      0.9999697208404541,
      0.9999808073043823,
      0.9999628663063049,
      0.9995558857917786,
      0.9999475479125977,
      0.9999620914459229,
      0.9999716281890869,
      0.9999411106109619,
      0.9998156428337097,
      0.9999258518218994,
      0.9999071359634399,
      0.9999527335166931,
      0.9997256398200989,
      0.99959397315979,
      0.9999051690101624,
      0.9999635219573975,
      0.999938428401947,
      0.9999522566795349,
      0.9999631643295288,
      0.9999706149101257,
      0.9999512434005737,
      0.9999665021896362,
      0.999915599822998,
      0.9999624490737915,
      0.999896764755249,
      0.9999410510063171,
      0.9999159574508667,
      0.9999457597732544,
      0.9999399185180664,
      0.9998512864112854,
      0.9999318718910217,
      0.9999271035194397,
      0.9998887777328491,
      0.9995895624160767,
      0.9997865557670593,
      0.9999212026596069,
      0.999896764755249,
      0.9999608397483826,
      0.9999572038650513,
      0.9999269247055054,
      0.9999160766601562,
      0.9991321563720703,
      0.993338406085968,
      0.977013111114502,
      0.9556283354759216,
      0.9724999070167542,
      0.979661226272583,
      0.99672931432724,
      0.9993905425071716,
      0.9998939633369446,
      0.9999314546585083,
      0.9999492764472961,
      0.9999720454216003,
      0.9999796152114868,
      0.9999615550041199,
      0.9999487996101379,
      0.9999046325683594,
      0.997560441493988,
      0.9981963634490967,
      0.9950560331344604,
      0.9991424679756165,
      0.9999076724052429,
      0.9999459981918335,
      0.9999239444732666,
      0.9998863339424133,
      0.9998571276664734,
      0.9995920062065125,
      0.9981877207756042,
      0.9914923310279846,
      0.9845567345619202,
      0.9830260872840881,
      0.9604212641716003,
      0.9697970151901245,
      0.9930393099784851,
      0.9990385174751282,
      0.9952716827392578,
      0.9994838237762451,
      0.9965981245040894,
      0.9998928904533386,
      0.9999075531959534,
      0.9998863339424133,
      0.9999589920043945,
      0.9999488592147827,
      0.9999341368675232,
      0.9999532699584961,
      0.9999119639396667,
      0.9999461770057678,
      0.9999430179595947,
      0.999890923500061,
      0.9998446106910706,
      0.9987772703170776,
      0.9916338920593262,
      0.973576009273529,
      0.9582585096359253,
      0.945142924785614,
      0.9094038009643555,
      0.8823076486587524,
      0.9204383492469788,
      0.9576038718223572,
      0.9874069690704346,
      0.9861016273498535,
      0.9979478716850281,
      0.9989635944366455,
      0.9997732043266296,
      0.9998511075973511,
      0.9997916221618652,
      0.9997493624687195,
      0.9992969632148743,
      0.9979342222213745,
      0.9970738887786865,
      0.9839213490486145,
      0.9729495048522949,
      0.9535377025604248,
      0.944244384765625,
      0.9691433906555176,
      0.9222619533538818,
      0.9348493814468384,
      0.963862419128418,
      0.9325706362724304,
      0.8845486640930176,
      0.9139572978019714,
      0.9381248354911804,
      0.8916645646095276,
      0.8725947141647339,
      0.9206708669662476,
      0.9309767484664917,
      0.8864679336547852,
      0.8930950164794922,
      0.9415042400360107,
      0.9365190267562866,
      0.9122185707092285,
      0.937785267829895,
      0.9736906886100769,
      0.9611309766769409,
      0.9492596387863159,
      0.979762077331543,
      0.9889190793037415,
      0.9811753034591675,
      0.9928218722343445,
      0.9996966123580933,
      0.9999244809150696,
      0.9999593496322632,
      0.9999761581420898,
      0.9999789595603943,
      0.9999591112136841,
      0.9999075531959534,
      0.999208390712738,
      0.9998526573181152,
      0.9998177289962769,
      0.9997806549072266,
      0.9999063014984131,
      0.9999490976333618,
      0.9999234080314636,
      0.9999037384986877,
      0.9999606609344482,
      0.9999715685844421,
      0.9999232292175293,
      0.9999397993087769,
      0.9999732375144958,
      0.999976634979248,
      0.9999428391456604,
      0.9999558329582214,
      0.9999164342880249,
      0.9999455213546753,
      0.9999502301216125,
      0.9999073147773743,
      0.9998338222503662,
      0.9999135732650757,
      0.9999161958694458,
      0.9997711777687073,
      0.9997764825820923,
      0.9999005794525146,
      0.9998368620872498,
      0.9993985891342163,
      0.9997695684432983,
      0.9998782873153687,
      0.999665379524231,
      0.9993804693222046,
      0.9999039173126221,
      0.9998458623886108,
      0.9994593858718872,
      0.9997408390045166,
      0.9999263882637024,
      0.9998981952667236,
      0.9998598098754883,
      0.9999528527259827,
      0.9999565482139587,
      0.999957263469696,
      0.999971866607666,
      0.9999574422836304,
      0.9999350309371948,
      0.9999573230743408,
      0.9999487400054932,
      0.9999090433120728,
      0.9998835325241089,
      0.9999707341194153,
      0.9999662041664124,
      0.9999499320983887,
      0.9999275803565979,
      0.999908983707428,
      0.9998931884765625,
      0.9999576807022095,
      0.9999669194221497,
      0.9999656677246094,
      0.9999572038650513,
      0.9999563097953796,
      0.9999605417251587,
      0.9999774098396301,
      0.9999749660491943,
      0.9999410510063171,
      0.9999501705169678,
      0.9998321533203125,
      0.999190628528595,
      0.999535322189331,
      0.9998898506164551,
      0.9995648860931396,
      0.9970952868461609,
      0.9996664524078369,
      0.999811589717865,
      0.9980819225311279,
      0.996626615524292,
      0.9996951818466187,
      0.9997515678405762,
      0.9999134540557861,
      0.9999450445175171,
      0.9999743700027466,
      0.9999497532844543,
      0.999954879283905,
      0.999976396560669,
      0.9999617338180542,
      0.9999077916145325,
      0.9999669194221497,
      0.9999757409095764,
      0.9999448657035828,
      0.99993896484375,
      0.9999653100967407,
      0.9999229907989502
    ],
    [
      0.7462149858474731,
      0.816450834274292,
      0.8292168378829956,
      0.8061633706092834,
      0.8272033333778381,
      0.8589515089988708,
      0.8478215336799622,
      0.8230277299880981,
      0.8502182960510254,
      0.857519268989563,
      0.8364037275314331,
      0.8122527599334717,
      0.8385471701622009,
      0.8533378839492798,
      0.8126674890518188,
      0.8172615170478821,
      0.8338527083396912,
      0.8319322466850281,
      0.7915401458740234,
      0.8133932948112488,
      0.8331871032714844,
      0.8520578145980835,
      0.8518393039703369,
      0.8327038288116455,
      0.8661820292472839,
      0.8632698655128479,
      0.8562201261520386,
      0.8737148642539978,
      0.8716346025466919,
      0.848197340965271,
      0.8724392652511597,
      0.8762316107749939,
      0.852108895778656,
      0.8486725091934204,
      0.8759766817092896,
      0.8583849668502808,
      0.8250395655632019,
      0.8469419479370117,
      0.8558320999145508,
      0.827366054058075,
      0.8147962093353271,
      0.8339443206787109,
      0.8319934606552124,
      0.8450050950050354,
      0.8339056372642517,
      0.8404989838600159,
      0.8586635589599609,
      0.8542870879173279,
      0.8317540287971497,
      0.827357292175293,
      0.837799608707428,
      0.8279590606689453,
      0.8096874356269836,
      0.8192533254623413,
      0.8157258033752441,
      0.7909829020500183,
      0.7878133654594421,
      0.7899309992790222,
      0.756691575050354,
      0.7055948972702026,
      0.7030234932899475,
      0.9999107122421265,
      0.9999683499336243,
      0.9999662041664124,
      0.9999423623085022,
      0.9999629855155945,
      0.9998745322227478,
      0.9995726943016052,
      0.9971010684967041,
      0.9782076478004456,
      0.9829384088516235,
      0.9608023762702942,
      0.9609251022338867,
      0.9619011878967285,
      0.9858876466751099,
      0.9865022897720337,
      0.9990605115890503,
      0.9996156692504883,
      0.999845027923584,
      0.9998905062675476,
      0.9999129176139832,
      0.9998612403869629,
      0.9999194145202637,
      0.9999194145202637,
      0.9998406767845154,
      0.9997629523277283,
      0.9990600347518921,
      0.992932915687561,
      0.9722075462341309,
      0.9579111337661743,
      0.9606554508209229,
      0.9571710228919983,
      0.971964418888092,
      0.9822943806648254,
      0.9940595626831055,
      0.9954145550727844,
      0.9996424317359924,
      0.9998216032981873,
      0.9999182820320129,
      0.9998807907104492,
      0.9999152421951294,
      0.9999377727508545,
      0.9999580383300781,
      0.9999646544456482,
      0.9999748468399048,
      0.9999549984931946,
      0.9999139308929443,
      0.9999025464057922,
      0.9999699592590332,
      0.9999808669090271,
      0.9999629259109497,
      0.9995603561401367,
      0.9999479055404663,
      0.9999626278877258,
      0.999971866607666,
      0.9999410510063171,
      0.9998164176940918,
      0.9999264478683472,
      0.9999077320098877,
      0.9999530911445618,
      0.999727725982666,
      0.9995989799499512,
      0.9999064803123474,
      0.9999640583992004,
      0.9999390244483948,
      0.9999535083770752,
      0.9999634623527527,
      0.999970555305481,
      0.9999511241912842,
      0.999966025352478,
      0.9999155402183533,
      0.999962568283081,
      0.9998970627784729,
      0.9999415874481201,
      0.9999165534973145,
      0.9999461770057678,
      0.9999409914016724,
      0.9998537302017212,
      0.9999341368675232,
      0.9999316930770874,
      0.9999056458473206,
      0.999750018119812,
      0.9998260140419006,
      0.9999269843101501,
      0.9998995661735535,
      0.9999611377716064,
      0.9999578595161438,
      0.9999299049377441,
      0.999923586845398,
      0.999284029006958,
      0.9941614270210266,
      0.9795353412628174,
      0.9599159359931946,
      0.9757381081581116,
      0.9820282459259033,
      0.9973514080047607,
      0.9994841814041138,
      0.9999040365219116,
      0.9999355673789978,
      0.999950647354126,
      0.9999726414680481,
      0.9999799132347107,
      0.9999631643295288,
      0.9999511241912842,
      0.9999174475669861,
      0.9979546666145325,
      0.9985320568084717,
      0.9959329962730408,
      0.9992632865905762,
      0.9999158978462219,
      0.9999491572380066,
      0.9999261498451233,
      0.9998921155929565,
      0.999866247177124,
      0.9996336102485657,
      0.9983814358711243,
      0.9924845695495605,
      0.9863356351852417,
      0.9851794242858887,
      0.9646576642990112,
      0.9724428057670593,
      0.9937798976898193,
      0.9991447329521179,
      0.9958799481391907,
      0.9995729923248291,
      0.9971095323562622,
      0.9998940229415894,
      0.9999085068702698,
      0.9998887777328491,
      0.9999594688415527,
      0.9999509453773499,
      0.9999383091926575,
      0.9999555945396423,
      0.999912440776825,
      0.9999467730522156,
      0.9999461770057678,
      0.9998972415924072,
      0.9998641610145569,
      0.9990049600601196,
      0.992451548576355,
      0.9756174087524414,
      0.9612303972244263,
      0.9492060542106628,
      0.916283905506134,
      0.8911716938018799,
      0.9256181716918945,
      0.9608938694000244,
      0.9871091842651367,
      0.9873747229576111,
      0.9983798265457153,
      0.9992388486862183,
      0.9998428225517273,
      0.9998802542686462,
      0.999823272228241,
      0.9997851848602295,
      0.9994950294494629,
      0.9984889030456543,
      0.998079776763916,
      0.9876255393028259,
      0.975856363773346,
      0.9576709866523743,
      0.9482401013374329,
      0.971623420715332,
      0.9275506734848022,
      0.9383849501609802,
      0.9663358926773071,
      0.9364908933639526,
      0.8913823366165161,
      0.9183744192123413,
      0.9427242279052734,
      0.8987540006637573,
      0.8799201846122742,
      0.9254012703895569,
      0.9370433688163757,
      0.8948880434036255,
      0.9004197716712952,
      0.946641206741333,
      0.9440639019012451,
      0.9211972951889038,
      0.942895770072937,
      0.977053165435791,
      0.9662601351737976,
      0.9531110525131226,
      0.9815636873245239,
      0.9903697371482849,
      0.983668863773346,
      0.9940351843833923,
      0.9997491836547852,
      0.9999328255653381,
      0.9999611377716064,
      0.9999768733978271,
      0.9999790787696838,
      0.9999593496322632,
      0.9999074935913086,
      0.9992098212242126,
      0.9998535513877869,
      0.9998184442520142,
      0.9997817277908325,
      0.9999073147773743,
      0.9999496936798096,
      0.9999240636825562,
      0.999904990196228,
      0.9999614953994751,
      0.9999722242355347,
      0.9999242424964905,
      0.9999412298202515,
      0.9999744892120361,
      0.9999776482582092,
      0.999944269657135,
      0.9999567866325378,
      0.9999246597290039,
      0.9999490976333618,
      0.999952495098114,
      0.999914288520813,
      0.9997935891151428,
      0.9999188184738159,
      0.9999229907989502,
      0.9998077750205994,
      0.9998072385787964,
      0.9999110698699951,
      0.9998583197593689,
      0.9995242357254028,
      0.9998072981834412,
      0.9998907446861267,
      0.9997307062149048,
      0.9994949102401733,
      0.9999134540557861,
      0.9998597502708435,
      0.9995466470718384,
      0.9997749328613281,
      0.9999304413795471,
      0.9999041557312012,
      0.9998735189437866,
      0.9999552369117737,
      0.9999570846557617,
      0.9999588131904602,
      0.999973475933075,
      0.9999572038650513,
      0.999934732913971,
      0.9999585151672363,
      0.9999504089355469,
      0.9999085664749146,
      0.9998837113380432,
      0.9999703764915466,
      0.9999659657478333,
      0.9999493956565857,
      0.9999257326126099,
      0.999908983707428,
      0.9998935461044312,
      0.9999582767486572,
      0.9999682307243347,
      0.9999668598175049,
      0.9999571442604065,
      0.9999556541442871,
      0.9999597668647766,
      0.9999769926071167,
      0.999974250793457,
      0.9999406933784485,
      0.9999542832374573,
      0.9998638033866882,
      0.9994981288909912,
      0.9996988773345947,
      0.9999133944511414,
      0.9996766448020935,
      0.9979293942451477,
      0.9997521638870239,
      0.9998488426208496,
      0.9985525012016296,
      0.997516393661499,
      0.9997564554214478,
      0.9997815489768982,
      0.9999233484268188,
      0.9999467730522156,
      0.9999746680259705,
      0.9999494552612305,
      0.9999549984931946,
      0.9999762773513794,
      0.9999615550041199,
      0.9999077916145325,
      0.9999667406082153,
      0.9999756217002869,
      0.9999451041221619,
      0.9999390840530396,
      0.9999651908874512,
      0.9999231100082397
    ],
    [
      0.7574030756950378,
      0.8261275291442871,
      0.8390094041824341,
      0.8159588575363159,
      0.8366996049880981,
      0.8676387667655945,
      0.8563134670257568,
      0.8324044346809387,
      0.8581592440605164,
      0.8676499724388123,
      0.8457854986190796,
      0.8219954967498779,
      0.8470708727836609,
      0.8627632260322571,
      0.8228743076324463,
      0.826422929763794,
      0.8441607356071472,
      0.8440312147140503,
      0.8040122389793396,
      0.825819730758667,
      0.8521789312362671,
      0.8768230080604553,
      0.8696252703666687,
      0.8583269119262695,
      0.8815599083900452,
      0.875644862651825,
      0.871507465839386,
      0.8886655569076538,
      0.8829764723777771,
      0.8601301908493042,
      0.8819755911827087,
      0.8885343670845032,
      0.8622696995735168,
      0.8572813272476196,
      0.885688841342926,
      0.8679602742195129,
      0.835892915725708,
      0.8560755252838135,
      0.8663020133972168,
      0.839733898639679,
      0.8262901306152344,
      0.845194399356842,
      0.8455358743667603,
      0.8573790788650513,
      0.847710132598877,
      0.8530353903770447,
      0.8704347610473633,
      0.865975022315979,
      0.8424853086471558,
      0.8388372659683228,
      0.8501530885696411,
      0.8386549949645996,
      0.8215357065200806,
      0.8306550979614258,
      0.8291289806365967,
      0.8024526238441467,
      0.7983044385910034,
      0.8032691478729248,
      0.7737319469451904,
      0.7175551056861877,
      0.7132802605628967,
      0.9999103546142578,
      0.9999696612358093,
      0.9999682307243347,
      0.9999491572380066,
      0.9999670386314392,
      0.9998902082443237,
      0.9996257424354553,
      0.9974017143249512,
      0.9787198901176453,
      0.984380841255188,
      0.9636866450309753,
      0.9638656377792358,
      0.9645209312438965,
      0.9869386553764343,
      0.9877427816390991,
      0.9991742968559265,
      0.9996598362922668,
      0.9998556971549988,
      0.9998968839645386,
      0.9999151825904846,
      0.9998628497123718,
      0.9999215006828308,
      0.9999229311943054,
      0.9998529553413391,
      0.9997867941856384,
      0.9991931319236755,
      0.9936879873275757,
      0.9745042324066162,
      0.9615529775619507,
      0.9643968343734741,
      0.9613392353057861,
      0.9745357036590576,
      0.9841849207878113,
      0.9946768879890442,
      0.996119499206543,
      0.9996927380561829,
      0.9998371601104736,
      0.9999237060546875,
      0.9998854994773865,
      0.999916672706604,
      0.9999383687973022,
      0.9999580979347229,
      0.9999649524688721,
      0.9999752044677734,
      0.999955952167511,
      0.9999159574508667,
      0.9999039173126221,
      0.9999701976776123,
      0.9999810457229614,
      0.9999628067016602,
      0.9995619654655457,
      0.9999482035636902,
      0.9999628067016602,
      0.9999718070030212,
      0.9999407529830933,
      0.9998164176940918,
      0.9999263286590576,
      0.9999072551727295,
      0.9999532103538513,
      0.9997276663780212,
      0.999599814414978,
      0.9999071359634399,
      0.9999644160270691,
      0.9999392628669739,
      0.9999539852142334,
      0.9999634623527527,
      0.9999706745147705,
      0.9999510049819946,
      0.999966025352478,
      0.9999153017997742,
      0.9999625086784363,
      0.9998971223831177,
      0.9999417662620544,
      0.9999168515205383,
      0.9999462366104126,
      0.9999412298202515,
      0.9998546838760376,
      0.9999353885650635,
      0.9999334216117859,
      0.9999107122421265,
      0.9997735023498535,
      0.9998437166213989,
      0.9999297261238098,
      0.9999009966850281,
      0.9999611973762512,
      0.9999581575393677,
      0.9999313950538635,
      0.9999281167984009,
      0.9993924498558044,
      0.9947828054428101,
      0.9816551208496094,
      0.9634416699409485,
      0.9783748984336853,
      0.9841301441192627,
      0.9978020191192627,
      0.9995493292808533,
      0.9999118447303772,
      0.9999392628669739,
      0.999951958656311,
      0.9999731779098511,
      0.9999799132347107,
      0.9999641180038452,
      0.9999523758888245,
      0.9999237060546875,
      0.9982021450996399,
      0.9987560510635376,
      0.9965721368789673,
      0.9993554353713989,
      0.9999217391014099,
      0.9999517202377319,
      0.9999282360076904,
      0.9998974204063416,
      0.9998734593391418,
      0.9996646642684937,
      0.998550295829773,
      0.9922193884849548,
      0.9878873229026794,
      0.9869844317436218,
      0.9678542017936707,
      0.9746744632720947,
      0.9944449663162231,
      0.9992176294326782,
      0.9963223934173584,
      0.9996330142021179,
      0.9975149035453796,
      0.9998941421508789,
      0.9999086260795593,
      0.999889612197876,
      0.9999596476554871,
      0.9999522566795349,
      0.9999409317970276,
      0.9999573826789856,
      0.9999129176139832,
      0.9999472498893738,
      0.9999485611915588,
      0.9999018907546997,
      0.9998748302459717,
      0.9991773962974548,
      0.9931795597076416,
      0.9774746298789978,
      0.9647216200828552,
      0.9527007937431335,
      0.922988772392273,
      0.898400068283081,
      0.9300522804260254,
      0.9633540511131287,
      0.9884910583496094,
      0.988598644733429,
      0.998699426651001,
      0.9994512796401978,
      0.9998874664306641,
      0.9999023079872131,
      0.9998462796211243,
      0.9998120665550232,
      0.9996124505996704,
      0.9988851547241211,
      0.9986533522605896,
      0.9898579120635986,
      0.9782470464706421,
      0.9613968729972839,
      0.9517258405685425,
      0.9728745222091675,
      0.9318978786468506,
      0.9415031671524048,
      0.9685218930244446,
      0.9396690130233765,
      0.8977187871932983,
      0.9220334887504578,
      0.9467474222183228,
      0.904809296131134,
      0.8864076137542725,
      0.9291386604309082,
      0.9417731165885925,
      0.9022451639175415,
      0.9067578911781311,
      0.9504449367523193,
      0.9494918584823608,
      0.9290562868118286,
      0.9479852914810181,
      0.9796300530433655,
      0.9700918197631836,
      0.9575488567352295,
      0.983049750328064,
      0.9914014935493469,
      0.9855616092681885,
      0.9949108362197876,
      0.9997873306274414,
      0.9999384880065918,
      0.9999624490737915,
      0.9999774694442749,
      0.9999792575836182,
      0.9999595880508423,
      0.9999081492424011,
      0.9992119073867798,
      0.9998545050621033,
      0.9998190999031067,
      0.9997825622558594,
      0.9999083280563354,
      0.9999500513076782,
      0.9999246001243591,
      0.999906063079834,
      0.9999620318412781,
      0.9999727010726929,
      0.9999252557754517,
      0.9999421834945679,
      0.9999756813049316,
      0.9999786019325256,
      0.9999457597732544,
      0.999958872795105,
      0.9999324083328247,
      0.9999528527259827,
      0.999954879283905,
      0.9999226331710815,
      0.9998159408569336,
      0.9999253153800964,
      0.9999290108680725,
      0.9998345375061035,
      0.9998323917388916,
      0.999919056892395,
      0.9998742341995239,
      0.9996033906936646,
      0.999830424785614,
      0.9998993277549744,
      0.9997705817222595,
      0.9995749592781067,
      0.9999191761016846,
      0.9998686909675598,
      0.9996039867401123,
      0.9997982978820801,
      0.9999340772628784,
      0.9999096989631653,
      0.999886691570282,
      0.999957263469696,
      0.9999579191207886,
      0.9999603033065796,
      0.9999750852584839,
      0.9999573826789856,
      0.9999348521232605,
      0.9999595880508423,
      0.9999518394470215,
      0.9999085664749146,
      0.999883234500885,
      0.9999698996543884,
      0.9999657273292542,
      0.9999495148658752,
      0.9999278783798218,
      0.9999072551727295,
      0.9998933672904968,
      0.9999589323997498,
      0.9999693632125854,
      0.9999679327011108,
      0.9999573230743408,
      0.9999550580978394,
      0.9999592900276184,
      0.9999767541885376,
      0.9999738931655884,
      0.9999411702156067,
      0.9999581575393677,
      0.9998867511749268,
      0.9996746182441711,
      0.9997920393943787,
      0.999931275844574,
      0.9997649192810059,
      0.9988921284675598,
      0.9998164772987366,
      0.9998782873153687,
      0.9989263415336609,
      0.998097836971283,
      0.9997947216033936,
      0.9998060464859009,
      0.9999297857284546,
      0.9999482035636902,
      0.9999750256538391,
      0.9999497532844543,
      0.9999558329582214,
      0.9999765753746033,
      0.9999628067016602,
      0.9999083280563354,
      0.9999668002128601,
      0.999975860118866,
      0.999945342540741,
      0.9999394416809082,
      0.999965250492096,
      0.9999232888221741
    ],
    [
      0.7681713104248047,
      0.8356000781059265,
      0.8473314046859741,
      0.8256269693374634,
      0.8463537693023682,
      0.8767533302307129,
      0.8641864061355591,
      0.8419445157051086,
      0.8666006326675415,
      0.8769760131835938,
      0.8541706800460815,
      0.8317949175834656,
      0.8551099896430969,
      0.8707073330879211,
      0.8320621252059937,
      0.8350507616996765,
      0.8521701097488403,
      0.8537588715553284,
      0.8148455619812012,
      0.835191011428833,
      0.8626487851142883,
      0.8868904709815979,
      0.8791297674179077,
      0.869398832321167,
      0.8902487754821777,
      0.8832680583000183,
      0.8804362416267395,
      0.898739755153656,
      0.8907563090324402,
      0.8689401149749756,
      0.8898459672927856,
      0.8972395062446594,
      0.869853675365448,
      0.8644744157791138,
      0.8933514356613159,
      0.8760465383529663,
      0.8446389436721802,
      0.8639993667602539,
      0.8751290440559387,
      0.8500277400016785,
      0.8357594013214111,
      0.8537036776542664,
      0.856398344039917,
      0.8677638173103333,
      0.8598145246505737,
      0.8636539578437805,
      0.8804887533187866,
      0.8761030435562134,
      0.8518921732902527,
      0.8487961292266846,
      0.8589011430740356,
      0.8484700918197632,
      0.8312867283821106,
      0.8407236337661743,
      0.8402143716812134,
      0.8136075139045715,
      0.8083513975143433,
      0.8151894807815552,
      0.7890931367874146,
      0.7307801246643066,
      0.7238212823867798,
      0.999910295009613,
      0.999970555305481,
      0.9999697208404541,
      0.9999544620513916,
      0.9999703168869019,
      0.9999030828475952,
      0.9996743202209473,
      0.9977087378501892,
      0.9813821315765381,
      0.9859912991523743,
      0.9665659666061401,
      0.9665429592132568,
      0.9671126008033752,
      0.9879835844039917,
      0.9888412952423096,
      0.9992647171020508,
      0.9996950030326843,
      0.9998648762702942,
      0.9999023079872131,
      0.9999170303344727,
      0.9998640418052673,
      0.9999234080314636,
      0.9999256730079651,
      0.9998614192008972,
      0.9998047947883606,
      0.9992906451225281,
      0.9942981600761414,
      0.9765102863311768,
      0.9644501805305481,
      0.9671577215194702,
      0.9644157290458679,
      0.9768321514129639,
      0.9858489632606506,
      0.9952365756034851,
      0.9967454671859741,
      0.9997310042381287,
      0.9998489022254944,
      0.9999275207519531,
      0.9998891353607178,
      0.9999181032180786,
      0.9999388456344604,
      0.999958336353302,
      0.9999651312828064,
      0.9999754428863525,
      0.9999567866325378,
      0.9999176859855652,
      0.9999049305915833,
      0.9999703764915466,
      0.9999810457229614,
      0.9999626278877258,
      0.9995676279067993,
      0.9999487400054932,
      0.9999629259109497,
      0.9999719262123108,
      0.9999405741691589,
      0.9998170137405396,
      0.999926745891571,
      0.9999076128005981,
      0.9999535083770752,
      0.9997296333312988,
      0.9996039867401123,
      0.9999083280563354,
      0.9999647736549377,
      0.9999394416809082,
      0.9999545812606812,
      0.999963641166687,
      0.9999707341194153,
      0.9999511241912842,
      0.999966025352478,
      0.9999154806137085,
      0.999962568283081,
      0.9998972415924072,
      0.9999420046806335,
      0.999917209148407,
      0.9999467730522156,
      0.9999420642852783,
      0.9998565912246704,
      0.9999365210533142,
      0.9999353289604187,
      0.9999160766601562,
      0.9998007416725159,
      0.9998593330383301,
      0.9999322295188904,
      0.9999018907546997,
      0.999961256980896,
      0.9999585747718811,
      0.9999325275421143,
      0.999931812286377,
      0.9994706511497498,
      0.9953204393386841,
      0.9833968281745911,
      0.9664046764373779,
      0.9805254936218262,
      0.9859945774078369,
      0.9981681108474731,
      0.9996047019958496,
      0.9999181032180786,
      0.9999415874481201,
      0.9999526143074036,
      0.9999736547470093,
      0.999980092048645,
      0.9999651908874512,
      0.9999534487724304,
      0.9999300241470337,
      0.9984815120697021,
      0.9989959597587585,
      0.9971070289611816,
      0.9994297623634338,
      0.9999269843101501,
      0.9999539256095886,
      0.9999298453330994,
      0.9999017715454102,
      0.9998792409896851,
      0.9996901750564575,
      0.9987046718597412,
      0.9930132627487183,
      0.9891979098320007,
      0.9885059595108032,
      0.970617413520813,
      0.9765617847442627,
      0.9950358867645264,
      0.9992783069610596,
      0.9967172741889954,
      0.9996808171272278,
      0.9978479743003845,
      0.9998952746391296,
      0.9999095797538757,
      0.9998920559883118,
      0.9999603629112244,
      0.9999538064002991,
      0.9999441504478455,
      0.9999589323997498,
      0.9999136924743652,
      0.9999478459358215,
      0.9999507665634155,
      0.999906063079834,
      0.9998869895935059,
      0.9993258118629456,
      0.9939649105072021,
      0.9793741703033447,
      0.9670290946960449,
      0.9570847749710083,
      0.9282233119010925,
      0.905092716217041,
      0.93422532081604,
      0.9658172130584717,
      0.9895948171615601,
      0.9896275997161865,
      0.9989208579063416,
      0.9995757937431335,
      0.9999125003814697,
      0.9999136924743652,
      0.9998593926429749,
      0.9998258948326111,
      0.9996715188026428,
      0.9990872740745544,
      0.9988943934440613,
      0.9910404086112976,
      0.9801927208900452,
      0.9645711183547974,
      0.9550616145133972,
      0.9748578667640686,
      0.9359174966812134,
      0.9448105096817017,
      0.9706987142562866,
      0.9428402781486511,
      0.9039855003356934,
      0.9261717200279236,
      0.9502155780792236,
      0.9105345010757446,
      0.8930635452270508,
      0.9322586059570312,
      0.9449077844619751,
      0.9092992544174194,
      0.9125351309776306,
      0.953864574432373,
      0.953991174697876,
      0.9357707500457764,
      0.9523715376853943,
      0.9819164276123047,
      0.9723435044288635,
      0.9612886905670166,
      0.9843177199363708,
      0.992268443107605,
      0.9872118234634399,
      0.9956828355789185,
      0.9998202323913574,
      0.9999434947967529,
      0.9999637603759766,
      0.9999781250953674,
      0.9999793767929077,
      0.9999596476554871,
      0.9999083280563354,
      0.9992114901542664,
      0.9998551607131958,
      0.9998196959495544,
      0.9997831583023071,
      0.999908983707428,
      0.9999505281448364,
      0.9999252557754517,
      0.9999070763587952,
      0.9999626874923706,
      0.9999731779098511,
      0.9999261498451233,
      0.9999431371688843,
      0.9999767541885376,
      0.9999794363975525,
      0.9999472498893738,
      0.9999611377716064,
      0.9999396800994873,
      0.9999566078186035,
      0.9999576807022095,
      0.9999316334724426,
      0.9998456835746765,
      0.9999324083328247,
      0.9999352693557739,
      0.9998632073402405,
      0.9998555183410645,
      0.999925971031189,
      0.9998874664306641,
      0.9996686577796936,
      0.9998506903648376,
      0.9999069571495056,
      0.9998054504394531,
      0.9996441006660461,
      0.9999249577522278,
      0.9998732209205627,
      0.9996559023857117,
      0.9998213052749634,
      0.999936044216156,
      0.9999150037765503,
      0.9998980760574341,
      0.9999595284461975,
      0.9999588131904602,
      0.9999616742134094,
      0.999976396560669,
      0.9999576210975647,
      0.9999348521232605,
      0.9999603033065796,
      0.9999520778656006,
      0.9999082684516907,
      0.9998834729194641,
      0.9999697804450989,
      0.9999656081199646,
      0.9999492168426514,
      0.9999293684959412,
      0.9999076128005981,
      0.9998942613601685,
      0.9999597668647766,
      0.999970555305481,
      0.9999688267707825,
      0.9999574422836304,
      0.999954879283905,
      0.9999589920043945,
      0.9999765753746033,
      0.9999735355377197,
      0.9999407529830933,
      0.9999606609344482,
      0.9998977184295654,
      0.9997353553771973,
      0.9998275637626648,
      0.9999394416809082,
      0.9998088479042053,
      0.9991897344589233,
      0.9998512864112854,
      0.9998968839645386,
      0.9991937279701233,
      0.9984719753265381,
      0.9998226761817932,
      0.9998247623443604,
      0.9999342560768127,
      0.9999492168426514,
      0.9999752044677734,
      0.9999495148658752,
      0.999955952167511,
      0.999976634979248,
      0.9999629259109497,
      0.9999085664749146,
      0.9999669194221497,
      0.9999758005142212,
      0.9999452829360962,
      0.9999393224716187,
      0.9999653697013855,
      0.999923586845398
    ],
    [
      0.776290774345398,
      0.8432003259658813,
      0.8544166684150696,
      0.8343555331230164,
      0.8551920652389526,
      0.8835711479187012,
      0.8713667392730713,
      0.8503850698471069,
      0.8738354444503784,
      0.8854307532310486,
      0.8613597750663757,
      0.8409313559532166,
      0.8622786998748779,
      0.8780112862586975,
      0.8402479290962219,
      0.8426952958106995,
      0.8586984872817993,
      0.8609147071838379,
      0.8231381773948669,
      0.8425978422164917,
      0.8728086948394775,
      0.8987679481506348,
      0.8892225027084351,
      0.8846908211708069,
      0.8998801708221436,
      0.8908228874206543,
      0.8912020921707153,
      0.9083156585693359,
      0.8974909782409668,
      0.8768392205238342,
      0.8969713449478149,
      0.9048465490341187,
      0.8766249418258667,
      0.8712390661239624,
      0.9004050493240356,
      0.8838667869567871,
      0.8533051013946533,
      0.8719397783279419,
      0.8825135827064514,
      0.8597081303596497,
      0.845139741897583,
      0.8608276844024658,
      0.8645977973937988,
      0.876646876335144,
      0.870429515838623,
      0.8732441663742065,
      0.8889031410217285,
      0.8847742676734924,
      0.8611239194869995,
      0.8580088019371033,
      0.865781307220459,
      0.8574495911598206,
      0.8408588171005249,
      0.8493269681930542,
      0.8499689102172852,
      0.8236311674118042,
      0.8170362114906311,
      0.8239800930023193,
      0.8002001643180847,
      0.7429044842720032,
      0.7331483364105225,
      0.9999101758003235,
      0.9999709725379944,
      0.9999707341194153,
      0.9999574422836304,
      0.9999721050262451,
      0.9999118447303772,
      0.9997079372406006,
      0.9979227781295776,
      0.9826573133468628,
      0.9871689081192017,
      0.9688442349433899,
      0.9685617089271545,
      0.9692808985710144,
      0.9889827370643616,
      0.9898995161056519,
      0.9993599653244019,
      0.9997336268424988,
      0.9998739957809448,
      0.9999080896377563,
      0.9999188184738159,
      0.999864935874939,
      0.999924898147583,
      0.9999281764030457,
      0.9998730421066284,
      0.9998351335525513,
      0.9996207356452942,
      0.9951740503311157,
      0.9783807992935181,
      0.9669176340103149,
      0.9696661829948425,
      0.9659029245376587,
      0.9788525104522705,
      0.9874309301376343,
      0.9956964254379272,
      0.9972214102745056,
      0.9997605681419373,
      0.9998580813407898,
      0.9999307990074158,
      0.9998921751976013,
      0.9999192953109741,
      0.9999392628669739,
      0.999958336353302,
      0.9999653100967407,
      0.9999755620956421,
      0.9999569058418274,
      0.9999178051948547,
      0.9999058842658997,
      0.999970555305481,
      0.9999812841415405,
      0.9999629259109497,
      0.9995700716972351,
      0.9999491572380066,
      0.999963104724884,
      0.9999719262123108,
      0.9999405145645142,
      0.9998167753219604,
      0.9999265074729919,
      0.9999070763587952,
      0.9999536871910095,
      0.999730110168457,
      0.9996040463447571,
      0.9999087452888489,
      0.9999649524688721,
      0.9999397397041321,
      0.9999551773071289,
      0.9999637007713318,
      0.9999707341194153,
      0.9999512434005737,
      0.9999661445617676,
      0.9999154210090637,
      0.999962329864502,
      0.9998970627784729,
      0.9999421238899231,
      0.9999173283576965,
      0.999946653842926,
      0.9999421834945679,
      0.9998571872711182,
      0.9999372959136963,
      0.9999359250068665,
      0.999914824962616,
      0.9997630715370178,
      0.9998648166656494,
      0.9999334216117859,
      0.9999027252197266,
      0.9999613761901855,
      0.9999588131904602,
      0.9999333024024963,
      0.9999341368675232,
      0.9995265603065491,
      0.9957261681556702,
      0.9848266839981079,
      0.9689493179321289,
      0.9826977252960205,
      0.9875175952911377,
      0.998448371887207,
      0.9996615052223206,
      0.9999234080314636,
      0.9999440312385559,
      0.9999534487724304,
      0.9999740719795227,
      0.9999802112579346,
      0.9999659061431885,
      0.9999542832374573,
      0.9999336004257202,
      0.9986852407455444,
      0.9991729855537415,
      0.997525691986084,
      0.9994890689849854,
      0.9999309182167053,
      0.9999557137489319,
      0.9999311566352844,
      0.9999054670333862,
      0.9998839497566223,
      0.9997114539146423,
      0.9988596439361572,
      0.9942828416824341,
      0.9904863834381104,
      0.9900122880935669,
      0.9729597568511963,
      0.9783185720443726,
      0.9955335259437561,
      0.9993519186973572,
      0.9971321225166321,
      0.9997180700302124,
      0.9980741143226624,
      0.9998958706855774,
      0.9999101758003235,
      0.9998933672904968,
      0.999960720539093,
      0.9999550580978394,
      0.9999461770057678,
      0.9999600648880005,
      0.9999138116836548,
      0.9999481439590454,
      0.9999523758888245,
      0.9999087452888489,
      0.999894917011261,
      0.9994207620620728,
      0.9945469498634338,
      0.9808231592178345,
      0.9686511158943176,
      0.959444522857666,
      0.9322530031204224,
      0.9108082056045532,
      0.937703013420105,
      0.9679595232009888,
      0.9906338453292847,
      0.9916813969612122,
      0.9990870952606201,
      0.999660074710846,
      0.9999260902404785,
      0.9999213814735413,
      0.9998698830604553,
      0.9998375773429871,
      0.9997180104255676,
      0.9992424845695496,
      0.9990954399108887,
      0.9920680522918701,
      0.981813907623291,
      0.9670268297195435,
      0.9577053189277649,
      0.9767367839813232,
      0.9398013353347778,
      0.9485421180725098,
      0.9729393124580383,
      0.9460811614990234,
      0.9101772904396057,
      0.929649829864502,
      0.9533690214157104,
      0.9157091975212097,
      0.8997225761413574,
      0.9359807968139648,
      0.9476394057273865,
      0.9155282974243164,
      0.9178288578987122,
      0.9567622542381287,
      0.9577993750572205,
      0.9407491683959961,
      0.9557701349258423,
      0.9838433265686035,
      0.9750947952270508,
      0.9640270471572876,
      0.9854563474655151,
      0.9930113554000854,
      0.9885607957839966,
      0.9962796568870544,
      0.9998441934585571,
      0.9999478459358215,
      0.9999648928642273,
      0.9999787211418152,
      0.9999794960021973,
      0.9999598860740662,
      0.9999088048934937,
      0.999211847782135,
      0.9998557567596436,
      0.9998201131820679,
      0.9997837543487549,
      0.9999097585678101,
      0.9999508261680603,
      0.9999258518218994,
      0.9999078512191772,
      0.9999630451202393,
      0.9999735355377197,
      0.9999269247055054,
      0.9999441504478455,
      0.9999776482582092,
      0.9999801516532898,
      0.9999483227729797,
      0.9999632239341736,
      0.999946653842926,
      0.9999606013298035,
      0.9999610185623169,
      0.9999426603317261,
      0.9999134540557861,
      0.999941349029541,
      0.9999409317970276,
      0.9998838901519775,
      0.9998778700828552,
      0.9999315738677979,
      0.9998936057090759,
      0.9997175335884094,
      0.9998667240142822,
      0.9999128580093384,
      0.99983149766922,
      0.9996934533119202,
      0.9999297261238098,
      0.9998810291290283,
      0.9996992349624634,
      0.9998390078544617,
      0.9999388456344604,
      0.9999196529388428,
      0.9999079704284668,
      0.999961256980896,
      0.9999592304229736,
      0.9999631643295288,
      0.9999775290489197,
      0.9999595880508423,
      0.9999350309371948,
      0.9999613165855408,
      0.9999521970748901,
      0.9999082684516907,
      0.999883770942688,
      0.9999697804450989,
      0.9999656081199646,
      0.9999497532844543,
      0.9999313950538635,
      0.9999086260795593,
      0.9998950362205505,
      0.9999600648880005,
      0.9999712109565735,
      0.9999693632125854,
      0.9999575614929199,
      0.9999546408653259,
      0.9999588131904602,
      0.9999764561653137,
      0.9999732971191406,
      0.9999409914016724,
      0.9999632239341736,
      0.9999075531959534,
      0.9997893571853638,
      0.99985271692276,
      0.9999459981918335,
      0.9998438954353333,
      0.9994402527809143,
      0.9998802542686462,
      0.9999134540557861,
      0.9994363784790039,
      0.9992286562919617,
      0.9998530149459839,
      0.9998433589935303,
      0.9999386668205261,
      0.9999499320983887,
      0.9999752640724182,
      0.9999493956565857,
      0.9999558329582214,
      0.9999766945838928,
      0.9999628663063049,
      0.9999088048934937,
      0.9999668002128601,
      0.9999758005142212,
      0.999945342540741,
      0.9999392628669739,
      0.9999651312828064,
      0.9999235272407532
    ],
    [
      0.7836735844612122,
      0.8499768972396851,
      0.861290693283081,
      0.8422713279724121,
      0.8640373945236206,
      0.8896148800849915,
      0.8786423206329346,
      0.8585178852081299,
      0.8806414008140564,
      0.8920401334762573,
      0.8687057495117188,
      0.8503397703170776,
      0.8696532249450684,
      0.8847959041595459,
      0.8484441637992859,
      0.8502415418624878,
      0.8663297295570374,
      0.8690208196640015,
      0.8320358991622925,
      0.8497872352600098,
      0.8847075700759888,
      0.910624623298645,
      0.9006986618041992,
      0.9007180333137512,
      0.9094561338424683,
      0.8985345363616943,
      0.9012030363082886,
      0.9167884588241577,
      0.9036867618560791,
      0.8842213153839111,
      0.9039100408554077,
      0.9112493991851807,
      0.8828096389770508,
      0.8776921033859253,
      0.9064525961875916,
      0.8908807635307312,
      0.8619719743728638,
      0.8795883655548096,
      0.8889195919036865,
      0.8686739206314087,
      0.8550506234169006,
      0.8692300319671631,
      0.8723114728927612,
      0.8848484754562378,
      0.8800942897796631,
      0.882326602935791,
      0.897144079208374,
      0.8920832276344299,
      0.8689241409301758,
      0.8663595914840698,
      0.8739936351776123,
      0.8662428855895996,
      0.8489115238189697,
      0.8577061891555786,
      0.8595082759857178,
      0.8335217237472534,
      0.8252241611480713,
      0.8313169479370117,
      0.8106604814529419,
      0.7546371817588806,
      0.7428869009017944,
      0.9999101161956787,
      0.9999714493751526,
      0.9999714493751526,
      0.999960720539093,
      0.9999743700027466,
      0.9999215006828308,
      0.999742865562439,
      0.9981563687324524,
      0.9839202761650085,
      0.9883024096488953,
      0.9710726141929626,
      0.9703837037086487,
      0.9710618257522583,
      0.9894753098487854,
      0.990526556968689,
      0.9994113445281982,
      0.999755859375,
      0.999880850315094,
      0.9999126195907593,
      0.999920666217804,
      0.9998666644096375,
      0.9999263882637024,
      0.9999305009841919,
      0.9998779892921448,
      0.999842643737793,
      0.9996048212051392,
      0.9955229163169861,
      0.9799524545669556,
      0.9695107936859131,
      0.9720641374588013,
      0.9686885476112366,
      0.9807685017585754,
      0.9888899922370911,
      0.9962388277053833,
      0.9976484179496765,
      0.9997868537902832,
      0.9998668432235718,
      0.9999337196350098,
      0.9998951554298401,
      0.9999204277992249,
      0.9999396204948425,
      0.9999584555625916,
      0.9999656677246094,
      0.9999756813049316,
      0.9999576210975647,
      0.9999192357063293,
      0.9999069571495056,
      0.9999708533287048,
      0.9999813437461853,
      0.9999629855155945,
      0.9995747208595276,
      0.99994957447052,
      0.9999633431434631,
      0.9999720454216003,
      0.9999405741691589,
      0.9998177886009216,
      0.9999270439147949,
      0.9999075531959534,
      0.9999540448188782,
      0.9997318387031555,
      0.9996076822280884,
      0.999909520149231,
      0.9999653697013855,
      0.999940037727356,
      0.9999556541442871,
      0.9999639391899109,
      0.9999708533287048,
      0.9999513030052185,
      0.9999660849571228,
      0.999915599822998,
      0.999962568283081,
      0.9998971819877625,
      0.9999422430992126,
      0.9999176859855652,
      0.9999471306800842,
      0.9999430775642395,
      0.9998590350151062,
      0.9999381899833679,
      0.9999375343322754,
      0.9999187588691711,
      0.9997884035110474,
      0.9998762011528015,
      0.9999354481697083,
      0.9999035000801086,
      0.9999614357948303,
      0.999958872795105,
      0.9999342560768127,
      0.999937117099762,
      0.9995841979980469,
      0.9961642622947693,
      0.9862462878227234,
      0.9716290235519409,
      0.9846003651618958,
      0.9889436960220337,
      0.9986690282821655,
      0.999703049659729,
      0.9999276995658875,
      0.9999457001686096,
      0.999954104423523,
      0.9999743103981018,
      0.9999803304672241,
      0.9999667406082153,
      0.9999553561210632,
      0.99993896484375,
      0.998966634273529,
      0.9993205666542053,
      0.9978616237640381,
      0.9995372891426086,
      0.9999341368675232,
      0.9999570846557617,
      0.9999321103096008,
      0.9999091029167175,
      0.9998892545700073,
      0.9997334480285645,
      0.9989814758300781,
      0.9948389530181885,
      0.9915019869804382,
      0.9911234974861145,
      0.9752391576766968,
      0.9801632165908813,
      0.9959971904754639,
      0.9993913173675537,
      0.99738609790802,
      0.9997448921203613,
      0.998266339302063,
      0.9998966455459595,
      0.9999108910560608,
      0.9998947978019714,
      0.9999610781669617,
      0.9999563097953796,
      0.999948263168335,
      0.9999611377716064,
      0.999914288520813,
      0.9999486207962036,
      0.999954104423523,
      0.9999114871025085,
      0.9999028444290161,
      0.9995084404945374,
      0.9951454401016235,
      0.9823079109191895,
      0.9702868461608887,
      0.9617447853088379,
      0.9361751079559326,
      0.9166210889816284,
      0.9411247968673706,
      0.9701151251792908,
      0.9917611479759216,
      0.993573784828186,
      0.999250054359436,
      0.9997308254241943,
      0.999937117099762,
      0.9999275207519531,
      0.9998787045478821,
      0.9998481869697571,
      0.9997509717941284,
      0.9993699193000793,
      0.999274492263794,
      0.9930436611175537,
      0.9841366410255432,
      0.9696976542472839,
      0.9604648351669312,
      0.9786968231201172,
      0.9439951777458191,
      0.9526934027671814,
      0.975216269493103,
      0.9497754573822021,
      0.9166857004165649,
      0.9335595369338989,
      0.9558030366897583,
      0.9207477569580078,
      0.9061920046806335,
      0.939517617225647,
      0.9513376951217651,
      0.9218946099281311,
      0.9228599667549133,
      0.9594265222549438,
      0.9613271951675415,
      0.9450864791870117,
      0.958812952041626,
      0.9855189323425293,
      0.9777933359146118,
      0.9667744636535645,
      0.9865673780441284,
      0.9936259388923645,
      0.9898961186408997,
      0.9967719316482544,
      0.9998622536659241,
      0.9999513030052185,
      0.9999659657478333,
      0.9999790787696838,
      0.999979555606842,
      0.9999600052833557,
      0.9999091625213623,
      0.9992117285728455,
      0.9998559951782227,
      0.9998205304145813,
      0.9997843503952026,
      0.9999101161956787,
      0.9999511241912842,
      0.9999262690544128,
      0.9999086856842041,
      0.9999634623527527,
      0.9999739527702332,
      0.9999277591705322,
      0.9999447464942932,
      0.9999784231185913,
      0.9999807476997375,
      0.9999495148658752,
      0.9999648332595825,
      0.9999510049819946,
      0.9999631643295288,
      0.9999627470970154,
      0.9999474883079529,
      0.9999275803565979,
      0.9999458193778992,
      0.9999450445175171,
      0.9998980760574341,
      0.9998927712440491,
      0.9999372363090515,
      0.9999049305915833,
      0.9997621178627014,
      0.999878466129303,
      0.9999189972877502,
      0.999853789806366,
      0.9997351169586182,
      0.999934196472168,
      0.9998877048492432,
      0.9997357130050659,
      0.9998556971549988,
      0.9999414086341858,
      0.9999235272407532,
      0.9999175667762756,
      0.9999630451202393,
      0.9999595284461975,
      0.9999641180038452,
      0.9999794363975525,
      0.9999595880508423,
      0.9999348521232605,
      0.9999618530273438,
      0.9999523162841797,
      0.9999079704284668,
      0.9998840093612671,
      0.9999697208404541,
      0.9999655485153198,
      0.9999499917030334,
      0.9999316930770874,
      0.9999112486839294,
      0.9998967051506042,
      0.9999606609344482,
      0.9999720454216003,
      0.9999700784683228,
      0.999957799911499,
      0.9999544620513916,
      0.9999583959579468,
      0.9999764561653137,
      0.9999728798866272,
      0.9999405145645142,
      0.9999641180038452,
      0.9999147057533264,
      0.9998293519020081,
      0.9998717308044434,
      0.9999513030052185,
      0.9998703002929688,
      0.9996126294136047,
      0.9999014139175415,
      0.9999260902404785,
      0.9995883703231812,
      0.999419093132019,
      0.9998728632926941,
      0.9998576045036316,
      0.9999420046806335,
      0.9999504685401917,
      0.999975323677063,
      0.9999490976333618,
      0.9999554753303528,
      0.9999766945838928,
      0.9999628663063049,
      0.9999091625213623,
      0.9999669790267944,
      0.9999759197235107,
      0.9999457001686096,
      0.9999393224716187,
      0.9999651908874512,
      0.9999234676361084
    ],
    [
      0.7919802665710449,
      0.8564960956573486,
      0.8682641983032227,
      0.8491888046264648,
      0.8726706504821777,
      0.895658016204834,
      0.8853467106819153,
      0.8661679625511169,
      0.8871435523033142,
      0.898076057434082,
      0.8761652708053589,
      0.8597201108932495,
      0.8767440319061279,
      0.8911599516868591,
      0.8560963273048401,
      0.8576622009277344,
      0.8738241195678711,
      0.8766369223594666,
      0.8400744199752808,
      0.8538835048675537,
      0.8944688439369202,
      0.9215502738952637,
      0.9130070209503174,
      0.9155384302139282,
      0.918797492980957,
      0.9060854911804199,
      0.9120769500732422,
      0.9243355989456177,
      0.9094915390014648,
      0.8908308744430542,
      0.9104599356651306,
      0.9168207049369812,
      0.8888663649559021,
      0.883612871170044,
      0.9116795063018799,
      0.8971962332725525,
      0.8704798817634583,
      0.8854450583457947,
      0.8950191736221313,
      0.8778413534164429,
      0.8648557662963867,
      0.8768448829650879,
      0.8801678419113159,
      0.892766535282135,
      0.888330340385437,
      0.892762303352356,
      0.9064804315567017,
      0.9007283449172974,
      0.8777807950973511,
      0.8749051094055176,
      0.8823947906494141,
      0.8752270936965942,
      0.8577009439468384,
      0.8656454086303711,
      0.868444561958313,
      0.8438507318496704,
      0.8334944844245911,
      0.8382613062858582,
      0.8197248578071594,
      0.7660635113716125,
      0.7529225945472717,
      0.9999105930328369,
      0.9999718070030212,
      0.9999720454216003,
      0.9999623894691467,
      0.9999756217002869,
      0.9999271035194397,
      0.9997676610946655,
      0.9983357787132263,
      0.9850512742996216,
      0.9892972707748413,
      0.9729560613632202,
      0.9719991683959961,
      0.9727921485900879,
      0.9900397062301636,
      0.991192638874054,
      0.9994626045227051,
      0.9997770190238953,
      0.9998870491981506,
      0.9999163150787354,
      0.9999220967292786,
      0.9998674988746643,
      0.9999273419380188,
      0.9999322295188904,
      0.999883770942688,
      0.9998536705970764,
      0.9996441006660461,
      0.9960070848464966,
      0.9815061092376709,
      0.9719775319099426,
      0.9744515419006348,
      0.971290111541748,
      0.9827849268913269,
      0.9907360672950745,
      0.9967561364173889,
      0.9980369210243225,
      0.9998088479042053,
      0.9998738765716553,
      0.9999358654022217,
      0.9998972415924072,
      0.9999212026596069,
      0.9999398589134216,
      0.9999584555625916,
      0.9999659061431885,
      0.9999759793281555,
      0.9999588131904602,
      0.9999219179153442,
      0.999908447265625,
      0.9999710321426392,
      0.9999813437461853,
      0.9999630451202393,
      0.9995770454406738,
      0.9999498128890991,
      0.999963641166687,
      0.9999720454216003,
      0.9999402761459351,
      0.999817430973053,
      0.9999269247055054,
      0.999907374382019,
      0.999954342842102,
      0.9997326731681824,
      0.9996084570884705,
      0.9999098777770996,
      0.9999655485153198,
      0.9999400973320007,
      0.9999560713768005,
      0.9999640583992004,
      0.9999707937240601,
      0.999951183795929,
      0.999966025352478,
      0.999915599822998,
      0.999962568283081,
      0.9998972415924072,
      0.9999425411224365,
      0.9999180436134338,
      0.9999471306800842,
      0.9999430179595947,
      0.9998595118522644,
      0.9999391436576843,
      0.99993896484375,
      0.9999257922172546,
      0.9998500943183899,
      0.9998905062675476,
      0.9999375343322754,
      0.9999037981033325,
      0.9999613165855408,
      0.9999590516090393,
      0.9999345541000366,
      0.9999396800994873,
      0.9996383190155029,
      0.996608555316925,
      0.9876824617385864,
      0.9742617011070251,
      0.9864524602890015,
      0.9903591275215149,
      0.9988929033279419,
      0.9997544884681702,
      0.9999323487281799,
      0.9999474883079529,
      0.9999544620513916,
      0.9999746680259705,
      0.9999803304672241,
      0.9999671578407288,
      0.9999561905860901,
      0.9999444484710693,
      0.9992141723632812,
      0.9994584918022156,
      0.9981924891471863,
      0.9995956420898438,
      0.9999375343322754,
      0.9999585747718811,
      0.9999333024024963,
      0.9999135136604309,
      0.9998942613601685,
      0.999753475189209,
      0.9990931153297424,
      0.9950321912765503,
      0.9924711585044861,
      0.9922852516174316,
      0.9775545597076416,
      0.981944739818573,
      0.9964551329612732,
      0.9994199275970459,
      0.9976667165756226,
      0.9997696876525879,
      0.998418927192688,
      0.9998972415924072,
      0.9999114274978638,
      0.9998961091041565,
      0.9999614953994751,
      0.999957263469696,
      0.999950110912323,
      0.9999610185623169,
      0.9999147653579712,
      0.9999488592147827,
      0.9999552965164185,
      0.9999136328697205,
      0.9999091625213623,
      0.9995771646499634,
      0.9956356883049011,
      0.983528733253479,
      0.97166907787323,
      0.9638248682022095,
      0.9396960139274597,
      0.9220715761184692,
      0.9442190527915955,
      0.9720973968505859,
      0.9926005005836487,
      0.9943736791610718,
      0.9993726015090942,
      0.9997729063034058,
      0.9999443888664246,
      0.9999324679374695,
      0.9998849630355835,
      0.9998551607131958,
      0.9997718334197998,
      0.9994408488273621,
      0.999371349811554,
      0.9937519431114197,
      0.9853780269622803,
      0.9720059037208557,
      0.9630520343780518,
      0.980471670627594,
      0.9479225873947144,
      0.9566611051559448,
      0.9772570729255676,
      0.9533603191375732,
      0.9228471517562866,
      0.9374562501907349,
      0.958807110786438,
      0.9258614778518677,
      0.912835955619812,
      0.9434667825698853,
      0.9557417631149292,
      0.928303599357605,
      0.9278161525726318,
      0.9623547792434692,
      0.9648631811141968,
      0.9502609968185425,
      0.9620324969291687,
      0.987205982208252,
      0.9802501797676086,
      0.9696229100227356,
      0.9877046942710876,
      0.9942315816879272,
      0.9911599159240723,
      0.9972299337387085,
      0.9998862147331238,
      0.9999544024467468,
      0.999966561794281,
      0.9999793767929077,
      0.9999796748161316,
      0.9999603033065796,
      0.9999094009399414,
      0.999212384223938,
      0.9998564720153809,
      0.9998208284378052,
      0.9997848868370056,
      0.9999109506607056,
      0.9999514222145081,
      0.9999268054962158,
      0.9999095797538757,
      0.9999638795852661,
      0.9999743103981018,
      0.9999284148216248,
      0.9999455213546753,
      0.9999789595603943,
      0.9999814033508301,
      0.9999502897262573,
      0.999966025352478,
      0.999954879283905,
      0.9999654293060303,
      0.9999643564224243,
      0.9999520182609558,
      0.9999361038208008,
      0.9999497532844543,
      0.9999489188194275,
      0.9999114871025085,
      0.9999058842658997,
      0.9999418258666992,
      0.9999155402183533,
      0.9997959733009338,
      0.9998944401741028,
      0.9999244809150696,
      0.9998730421066284,
      0.9997718930244446,
      0.9999379515647888,
      0.9998943209648132,
      0.9997693300247192,
      0.9998694062232971,
      0.999943196773529,
      0.9999268651008606,
      0.9999242424964905,
      0.9999642968177795,
      0.9999597072601318,
      0.9999649524688721,
      0.999980092048645,
      0.9999597072601318,
      0.9999349117279053,
      0.9999624490737915,
      0.9999522566795349,
      0.9999077320098877,
      0.9998840093612671,
      0.9999697208404541,
      0.9999653100967407,
      0.999950110912323,
      0.9999318718910217,
      0.9999117255210876,
      0.9998971819877625,
      0.9999610185623169,
      0.9999725818634033,
      0.9999703168869019,
      0.9999576210975647,
      0.9999542236328125,
      0.9999580979347229,
      0.999976396560669,
      0.9999725818634033,
      0.9999400973320007,
      0.9999648928642273,
      0.9999198317527771,
      0.9998555183410645,
      0.9998849630355835,
      0.9999552965164185,
      0.9998890161514282,
      0.9997140765190125,
      0.9999157786369324,
      0.9999343752861023,
      0.9996849298477173,
      0.9995325207710266,
      0.9998863339424133,
      0.9998676776885986,
      0.9999446868896484,
      0.9999507665634155,
      0.9999750852584839,
      0.9999487996101379,
      0.9999553561210632,
      0.9999765157699585,
      0.9999629855155945,
      0.9999091625213623,
      0.9999669194221497,
      0.9999759197235107,
      0.9999457001686096,
      0.9999393224716187,
      0.999965250492096,
      0.9999236464500427
    ],
    [
      0.800123929977417,
      0.8624763488769531,
      0.8745933771133423,
      0.8560434579849243,
      0.8807029128074646,
      0.9013352394104004,
      0.8915606737136841,
      0.8732075691223145,
      0.8928212523460388,
      0.9031547904014587,
      0.8828953504562378,
      0.8686099648475647,
      0.8836386799812317,
      0.8969234228134155,
      0.864249587059021,
      0.8660188317298889,
      0.8808437585830688,
      0.8842641115188599,
      0.8482420444488525,
      0.8601275682449341,
      0.9011432528495789,
      0.9283484816551208,
      0.9209381341934204,
      0.924729585647583,
      0.925316333770752,
      0.911795973777771,
      0.9194371104240417,
      0.9296425580978394,
      0.9144002795219421,
      0.8971469402313232,
      0.9157717227935791,
      0.9212501049041748,
      0.8948488831520081,
      0.8895059823989868,
      0.9161388278007507,
      0.902522087097168,
      0.8778412342071533,
      0.891814112663269,
      0.9003198146820068,
      0.8854753971099854,
      0.8730881214141846,
      0.8844252824783325,
      0.8876054883003235,
      0.8996449708938599,
      0.8955998420715332,
      0.9023532271385193,
      0.9144331216812134,
      0.9077901840209961,
      0.8860923051834106,
      0.8827099204063416,
      0.8905441761016846,
      0.8835507035255432,
      0.8663914203643799,
      0.8731889128684998,
      0.8769215941429138,
      0.8541415333747864,
      0.841772735118866,
      0.8450548052787781,
      0.8286793231964111,
      0.7791389226913452,
      0.7649773359298706,
      0.9999110698699951,
      0.9999721050262451,
      0.9999724626541138,
      0.9999644160270691,
      0.9999769926071167,
      0.9999334216117859,
      0.999790370464325,
      0.9985081553459167,
      0.9862614274024963,
      0.9902887940406799,
      0.9746482968330383,
      0.9735932350158691,
      0.9744578003883362,
      0.9905721545219421,
      0.9918285012245178,
      0.999511182308197,
      0.9997962713241577,
      0.9998929500579834,
      0.9999203085899353,
      0.9999236464500427,
      0.9998681545257568,
      0.9999285936355591,
      0.9999341368675232,
      0.9998897910118103,
      0.9998644590377808,
      0.9996814131736755,
      0.9964826703071594,
      0.9830002784729004,
      0.9741630554199219,
      0.9766248464584351,
      0.9735546112060547,
      0.984625518321991,
      0.9919341802597046,
      0.9971906542778015,
      0.9983782172203064,
      0.9998388290405273,
      0.9998828172683716,
      0.9999381899833679,
      0.9998995065689087,
      0.9999220371246338,
      0.9999402165412903,
      0.9999585747718811,
      0.9999662637710571,
      0.999976396560669,
      0.9999595880508423,
      0.9999231100082397,
      0.9999097585678101,
      0.9999711513519287,
      0.9999815225601196,
      0.9999631643295288,
      0.9995803833007812,
      0.999950110912323,
      0.9999637603759766,
      0.9999721646308899,
      0.9999403953552246,
      0.9998181462287903,
      0.9999273419380188,
      0.9999078512191772,
      0.9999545216560364,
      0.9997339248657227,
      0.9996112585067749,
      0.9999106526374817,
      0.9999658465385437,
      0.9999403953552246,
      0.9999564290046692,
      0.9999641180038452,
      0.9999707937240601,
      0.9999511241912842,
      0.999965250492096,
      0.9999158382415771,
      0.9999625086784363,
      0.9998974800109863,
      0.9999427795410156,
      0.9999184608459473,
      0.9999476075172424,
      0.999943733215332,
      0.9998612999916077,
      0.9999400973320007,
      0.9999403953552246,
      0.99992835521698,
      0.9998626112937927,
      0.9998980760574341,
      0.9999389052391052,
      0.999904215335846,
      0.9999614357948303,
      0.9999591708183289,
      0.9999352097511292,
      0.9999416470527649,
      0.999680757522583,
      0.9969655275344849,
      0.9890018105506897,
      0.9767919778823853,
      0.9884093999862671,
      0.9917186498641968,
      0.9990674257278442,
      0.9997841715812683,
      0.999936044216156,
      0.9999492764472961,
      0.9999549984931946,
      0.9999748468399048,
      0.9999802112579346,
      0.9999675750732422,
      0.9999568462371826,
      0.9999478459358215,
      0.9993842840194702,
      0.9995613694190979,
      0.9984852075576782,
      0.999652624130249,
      0.9999400973320007,
      0.9999597072601318,
      0.9999342560768127,
      0.9999147653579712,
      0.9998984336853027,
      0.9997723698616028,
      0.9992035627365112,
      0.9955353736877441,
      0.9932682514190674,
      0.9931633472442627,
      0.9787759184837341,
      0.9836050271987915,
      0.9968949556350708,
      0.9994763135910034,
      0.9979434609413147,
      0.9997918009757996,
      0.9985504150390625,
      0.9998979568481445,
      0.999911904335022,
      0.9998975396156311,
      0.9999620318412781,
      0.9999582767486572,
      0.9999517202377319,
      0.9999617338180542,
      0.999915361404419,
      0.9999492764472961,
      0.9999565482139587,
      0.9999154806137085,
      0.9999147057533264,
      0.9996382594108582,
      0.9961100816726685,
      0.9848184585571289,
      0.9730839729309082,
      0.9661024808883667,
      0.9431581497192383,
      0.9271201491355896,
      0.9474859237670898,
      0.974234402179718,
      0.9933637380599976,
      0.995067298412323,
      0.9994628429412842,
      0.9998019933700562,
      0.999950110912323,
      0.9999364018440247,
      0.9998902082443237,
      0.9998595118522644,
      0.9997869729995728,
      0.9994911551475525,
      0.9994392991065979,
      0.9943485260009766,
      0.9866155385971069,
      0.9744843244552612,
      0.9662424325942993,
      0.98243248462677,
      0.9514100551605225,
      0.9603146910667419,
      0.9792191386222839,
      0.9568415880203247,
      0.9282972812652588,
      0.9410457015037537,
      0.9606930613517761,
      0.9304114580154419,
      0.9186347723007202,
      0.9468997716903687,
      0.958459734916687,
      0.9336916208267212,
      0.9322254657745361,
      0.9649800062179565,
      0.9677886366844177,
      0.9542369246482849,
      0.9648308753967285,
      0.9885976314544678,
      0.9824720621109009,
      0.9722607135772705,
      0.9889374375343323,
      0.9949948787689209,
      0.9924852848052979,
      0.9976476430892944,
      0.9998985528945923,
      0.9999568462371826,
      0.9999672770500183,
      0.9999799728393555,
      0.9999796748161316,
      0.9999603629112244,
      0.9999092817306519,
      0.999210774898529,
      0.9998565316200256,
      0.99982088804245,
      0.999785304069519,
      0.9999113082885742,
      0.9999516606330872,
      0.9999274611473083,
      0.9999104738235474,
      0.9999642372131348,
      0.9999745488166809,
      0.9999294281005859,
      0.9999464750289917,
      0.9999797940254211,
      0.9999818801879883,
      0.9999517202377319,
      0.999968945980072,
      0.9999584555625916,
      0.9999672770500183,
      0.9999657273292542,
      0.9999555349349976,
      0.9999374151229858,
      0.999952495098114,
      0.9999520778656006,
      0.999921977519989,
      0.9999155402183533,
      0.999945878982544,
      0.9999237656593323,
      0.9998241066932678,
      0.9999032616615295,
      0.9999293684959412,
      0.9998887181282043,
      0.9998021125793457,
      0.9999417066574097,
      0.9999029040336609,
      0.9997948408126831,
      0.9998822808265686,
      0.9999451041221619,
      0.9999300837516785,
      0.9999313354492188,
      0.9999657869338989,
      0.9999601244926453,
      0.9999655485153198,
      0.9999809265136719,
      0.9999598860740662,
      0.9999352693557739,
      0.9999628663063049,
      0.9999523758888245,
      0.9999078512191772,
      0.9998844265937805,
      0.9999696612358093,
      0.9999653100967407,
      0.9999502301216125,
      0.9999321699142456,
      0.9999122023582458,
      0.999897837638855,
      0.999961256980896,
      0.9999732971191406,
      0.9999709129333496,
      0.9999576807022095,
      0.9999539852142334,
      0.9999579787254333,
      0.9999762773513794,
      0.999972403049469,
      0.9999399185180664,
      0.999965488910675,
      0.9999236464500427,
      0.9998722672462463,
      0.9998953342437744,
      0.9999582767486572,
      0.9999035000801086,
      0.9997721314430237,
      0.9999263882637024,
      0.9999421238899231,
      0.9998199343681335,
      0.9996097683906555,
      0.9998972415924072,
      0.9998747706413269,
      0.9999464750289917,
      0.9999510645866394,
      0.9999752044677734,
      0.9999487400054932,
      0.9999553561210632,
      0.9999765157699585,
      0.9999629855155945,
      0.9999093413352966,
      0.9999669194221497,
      0.9999760389328003,
      0.9999457597732544,
      0.9999393224716187,
      0.9999653100967407,
      0.9999237060546875
    ],
    [
      0.8086591958999634,
      0.868959903717041,
      0.8813329935073853,
      0.8632985353469849,
      0.8888228535652161,
      0.9073145389556885,
      0.8985663056373596,
      0.8811623454093933,
      0.8991236686706543,
      0.9083700180053711,
      0.8901699781417847,
      0.8779733777046204,
      0.891251802444458,
      0.9025654196739197,
      0.8729080557823181,
      0.8753084540367126,
      0.8886721134185791,
      0.892208993434906,
      0.8582503199577332,
      0.8674915432929993,
      0.9057128429412842,
      0.9321509599685669,
      0.925552248954773,
      0.9309406876564026,
      0.9300464391708374,
      0.9161931276321411,
      0.9251742362976074,
      0.9341903924942017,
      0.9187622666358948,
      0.9036039710044861,
      0.9200572967529297,
      0.92528235912323,
      0.9015679359436035,
      0.8955047130584717,
      0.9202384948730469,
      0.9078235626220703,
      0.8863343000411987,
      0.8984307050704956,
      0.9056998491287231,
      0.8938366174697876,
      0.8824741244316101,
      0.8913337588310242,
      0.8947193622589111,
      0.9059210419654846,
      0.9025517106056213,
      0.9119189977645874,
      0.92331862449646,
      0.9145898818969727,
      0.8952465057373047,
      0.8910631537437439,
      0.8992332220077515,
      0.8922534584999084,
      0.8756268620491028,
      0.8806191086769104,
      0.8848793506622314,
      0.8653883337974548,
      0.8509417772293091,
      0.8513872623443604,
      0.8371502757072449,
      0.7940229177474976,
      0.778535008430481,
      0.9999115467071533,
      0.9999722838401794,
      0.9999728798866272,
      0.9999655485153198,
      0.9999779462814331,
      0.999938428401947,
      0.9998096227645874,
      0.9986648559570312,
      0.9874103665351868,
      0.9911673665046692,
      0.9759877920150757,
      0.9749451875686646,
      0.9758041501045227,
      0.9909650683403015,
      0.9923568964004517,
      0.999547004699707,
      0.9998100399971008,
      0.9998973608016968,
      0.9999233484268188,
      0.9999250769615173,
      0.9998695254325867,
      0.9999298453330994,
      0.9999356865882874,
      0.9998937249183655,
      0.9998711347579956,
      0.9997035264968872,
      0.9968082904815674,
      0.9843251705169678,
      0.97630375623703,
      0.978706955909729,
      0.9771315455436707,
      0.986304759979248,
      0.992949366569519,
      0.99765545129776,
      0.9987350106239319,
      0.9999072551727295,
      0.9998960494995117,
      0.999941349029541,
      0.9999016523361206,
      0.9999229907989502,
      0.9999405145645142,
      0.9999587535858154,
      0.9999664425849915,
      0.9999765157699585,
      0.9999601244926453,
      0.9999199509620667,
      0.9999110102653503,
      0.9999715685844421,
      0.9999817609786987,
      0.9999634027481079,
      0.999581515789032,
      0.9999504089355469,
      0.9999638795852661,
      0.9999721646308899,
      0.9999403357505798,
      0.999817967414856,
      0.9999314546585083,
      0.9999072551727295,
      0.9999545216560364,
      0.9997336268424988,
      0.9996093511581421,
      0.9999105930328369,
      0.999966025352478,
      0.9999405145645142,
      0.9999567866325378,
      0.9999642372131348,
      0.9999708533287048,
      0.9999511241912842,
      0.9999660849571228,
      0.9999156594276428,
      0.9999625086784363,
      0.9998976588249207,
      0.9999430179595947,
      0.9999188184738159,
      0.9999479055404663,
      0.9999439120292664,
      0.9998621344566345,
      0.999940812587738,
      0.999941349029541,
      0.9999303221702576,
      0.9998722076416016,
      0.9999043345451355,
      0.999940037727356,
      0.999904990196228,
      0.9999614953994751,
      0.9999595880508423,
      0.9999357461929321,
      0.9999431371688843,
      0.9997138381004333,
      0.9972795844078064,
      0.9902782440185547,
      0.9791150689125061,
      0.9898985624313354,
      0.9929039478302002,
      0.9992156624794006,
      0.9998227953910828,
      0.9999415278434753,
      0.9999521374702454,
      0.9999558329582214,
      0.9999750256538391,
      0.9999802708625793,
      0.9999680519104004,
      0.9999574422836304,
      0.9999505877494812,
      0.9995070695877075,
      0.9996480941772461,
      0.9987246990203857,
      0.9997026920318604,
      0.9999430179595947,
      0.9999608993530273,
      0.9999353885650635,
      0.9999169707298279,
      0.9999040365219116,
      0.9997907280921936,
      0.9993138313293457,
      0.9964199066162109,
      0.9940096139907837,
      0.9940449595451355,
      0.9806489944458008,
      0.9852057695388794,
      0.997297465801239,
      0.9995251297950745,
      0.9981667995452881,
      0.9998087286949158,
      0.9986573457717896,
      0.9998993873596191,
      0.9999129772186279,
      0.9998992681503296,
      0.9999624490737915,
      0.999959409236908,
      0.9999533891677856,
      0.9999626278877258,
      0.999915599822998,
      0.9999493360519409,
      0.9999575614929199,
      0.9999171495437622,
      0.999919056892395,
      0.9996825456619263,
      0.9965183138847351,
      0.9860251545906067,
      0.9743616580963135,
      0.9684321284294128,
      0.9469213485717773,
      0.9321020841598511,
      0.9511014819145203,
      0.9764530062675476,
      0.9941478371620178,
      0.9956696033477783,
      0.9995241165161133,
      0.9998197555541992,
      0.9999536871910095,
      0.9999386668205261,
      0.9998936057090759,
      0.9998627305030823,
      0.9997974038124084,
      0.9995183944702148,
      0.9994621872901917,
      0.9948104619979858,
      0.9878771901130676,
      0.9771769642829895,
      0.969057023525238,
      0.984895646572113,
      0.9548677206039429,
      0.9639235734939575,
      0.9811702370643616,
      0.9602246284484863,
      0.9326409697532654,
      0.9460453987121582,
      0.9636421203613281,
      0.9347296357154846,
      0.9242408275604248,
      0.9500508308410645,
      0.9614720344543457,
      0.9384847283363342,
      0.9365218877792358,
      0.9674625396728516,
      0.9703773856163025,
      0.957761287689209,
      0.9673332571983337,
      0.9897551536560059,
      0.9848756194114685,
      0.9746066927909851,
      0.9899612069129944,
      0.995681643486023,
      0.9936379790306091,
      0.9979952573776245,
      0.9999107718467712,
      0.9999591708183289,
      0.9999679923057556,
      0.9999803900718689,
      0.9999798536300659,
      0.9999608397483826,
      0.9999099373817444,
      0.9992099404335022,
      0.9998570084571838,
      0.9998213052749634,
      0.9997860789299011,
      0.9999119639396667,
      0.9999521374702454,
      0.9999281764030457,
      0.9999113082885742,
      0.9999645948410034,
      0.99997478723526,
      0.9999300241470337,
      0.9999467134475708,
      0.9999802112579346,
      0.9999821186065674,
      0.9999518990516663,
      0.9999690651893616,
      0.9999604821205139,
      0.9999685287475586,
      0.9999663829803467,
      0.9999569058418274,
      0.9999262690544128,
      0.9999544024467468,
      0.9999546408653259,
      0.9999309778213501,
      0.9999226331710815,
      0.9999492168426514,
      0.999930739402771,
      0.999849796295166,
      0.9999095797538757,
      0.9999345541000366,
      0.9999036192893982,
      0.9998307228088379,
      0.9999460577964783,
      0.9999111294746399,
      0.9998209476470947,
      0.9998940825462341,
      0.9999476671218872,
      0.9999340772628784,
      0.9999371767044067,
      0.9999672174453735,
      0.9999606609344482,
      0.9999665021896362,
      0.9999815821647644,
      0.99996018409729,
      0.999935507774353,
      0.9999633431434631,
      0.9999525547027588,
      0.9999080896377563,
      0.9998846054077148,
      0.9999695420265198,
      0.9999653100967407,
      0.9999502301216125,
      0.9999324679374695,
      0.9999121427536011,
      0.9998979568481445,
      0.9999614953994751,
      0.9999736547470093,
      0.9999709725379944,
      0.9999575018882751,
      0.9999538064002991,
      0.9999579191207886,
      0.9999763369560242,
      0.9999722242355347,
      0.9999398589134216,
      0.9999659061431885,
      0.9999262094497681,
      0.999882698059082,
      0.9999021887779236,
      0.9999603033065796,
      0.9999120831489563,
      0.999807596206665,
      0.999933123588562,
      0.9999465346336365,
      0.9998472332954407,
      0.9996574521064758,
      0.9999051690101624,
      0.9998807311058044,
      0.9999479055404663,
      0.9999513626098633,
      0.9999751448631287,
      0.9999485611915588,
      0.9999550580978394,
      0.9999765157699585,
      0.9999629259109497,
      0.999909520149231,
      0.9999669790267944,
      0.9999759793281555,
      0.9999459385871887,
      0.9999392032623291,
      0.9999653100967407,
      0.9999237060546875
    ],
    [
      0.8162904977798462,
      0.8759167194366455,
      0.8874596357345581,
      0.8700648546218872,
      0.8961467742919922,
      0.9125198125839233,
      0.9041035771369934,
      0.8892449736595154,
      0.9053910970687866,
      0.9135921001434326,
      0.8970916867256165,
      0.8872040510177612,
      0.8983906507492065,
      0.9086510539054871,
      0.8825007081031799,
      0.8848674893379211,
      0.8960146903991699,
      0.8993258476257324,
      0.8684256076812744,
      0.8750880360603333,
      0.9107853174209595,
      0.9350093603134155,
      0.9288312792778015,
      0.9335518479347229,
      0.9326791763305664,
      0.9197179079055786,
      0.9299784302711487,
      0.9378860592842102,
      0.9233120679855347,
      0.9100290536880493,
      0.9245786070823669,
      0.9290405511856079,
      0.9079787731170654,
      0.9019036889076233,
      0.9242590665817261,
      0.9128210544586182,
      0.893793523311615,
      0.9046971797943115,
      0.9104348421096802,
      0.9006914496421814,
      0.8908244371414185,
      0.8978156447410583,
      0.9010346531867981,
      0.912378191947937,
      0.9099510908126831,
      0.9205025434494019,
      0.931220293045044,
      0.9215206503868103,
      0.9050209522247314,
      0.8989841938018799,
      0.9087389707565308,
      0.9010946750640869,
      0.8846669793128967,
      0.8884531855583191,
      0.8936971426010132,
      0.8764530420303345,
      0.8604438304901123,
      0.8590669631958008,
      0.845355749130249,
      0.8113957643508911,
      0.7923367023468018,
      0.999912440776825,
      0.9999724626541138,
      0.9999731183052063,
      0.9999666810035706,
      0.9999790191650391,
      0.9999434947967529,
      0.9998289942741394,
      0.9988352656364441,
      0.9888050556182861,
      0.9921475648880005,
      0.9776302576065063,
      0.9767090082168579,
      0.977255642414093,
      0.9913381338119507,
      0.9928733706474304,
      0.999575138092041,
      0.9998212456703186,
      0.9999009966850281,
      0.9999262690544128,
      0.9999264478683472,
      0.9998709559440613,
      0.9999310374259949,
      0.9999371767044067,
      0.9998971819877625,
      0.9998765587806702,
      0.9997159838676453,
      0.9966362714767456,
      0.9855577349662781,
      0.9784423112869263,
      0.9810022115707397,
      0.979265570640564,
      0.9880714416503906,
      0.994063138961792,
      0.9979938864707947,
      0.9989222884178162,
      0.9999132752418518,
      0.9999006390571594,
      0.9999430775642395,
      0.9999037384986877,
      0.9999236464500427,
      0.9999406933784485,
      0.9999589323997498,
      0.9999667406082153,
      0.999976634979248,
      0.9999608993530273,
      0.9999207258224487,
      0.9999122023582458,
      0.9999717473983765,
      0.9999819397926331,
      0.999963641166687,
      0.9995858669281006,
      0.9999508261680603,
      0.9999642372131348,
      0.9999723434448242,
      0.9999405145645142,
      0.9998190402984619,
      0.999931812286377,
      0.9999074935913086,
      0.9999549984931946,
      0.9997356534004211,
      0.9996124505996704,
      0.999911367893219,
      0.9999663829803467,
      0.9999409914016724,
      0.9999573826789856,
      0.9999642968177795,
      0.9999709129333496,
      0.999951183795929,
      0.9999660849571228,
      0.9999158978462219,
      0.9999626278877258,
      0.9998978972434998,
      0.9999433159828186,
      0.999919056892395,
      0.999948263168335,
      0.9999446868896484,
      0.9998638033866882,
      0.9999417066574097,
      0.9999421834945679,
      0.9999319911003113,
      0.9998791813850403,
      0.9999107122421265,
      0.9999414682388306,
      0.9999058842658997,
      0.9999617338180542,
      0.9999598264694214,
      0.9999362826347351,
      0.999944806098938,
      0.9997410178184509,
      0.9975608587265015,
      0.9914707541465759,
      0.9812588691711426,
      0.991186261177063,
      0.9939343929290771,
      0.999311089515686,
      0.9998417496681213,
      0.9999439716339111,
      0.9999533891677856,
      0.9999563694000244,
      0.9999753832817078,
      0.9999802708625793,
      0.9999687075614929,
      0.999958336353302,
      0.9999531507492065,
      0.9996002316474915,
      0.9997164011001587,
      0.9989173412322998,
      0.9997419118881226,
      0.9999451637268066,
      0.9999616742134094,
      0.9999361634254456,
      0.9999195337295532,
      0.9999076724052429,
      0.9998061656951904,
      0.9994131922721863,
      0.9968931674957275,
      0.9946809411048889,
      0.9947469234466553,
      0.9825027585029602,
      0.9867410063743591,
      0.997685432434082,
      0.9995734691619873,
      0.9984089732170105,
      0.9998273849487305,
      0.9988017082214355,
      0.9999008774757385,
      0.9999135732650757,
      0.9999006390571594,
      0.9999629855155945,
      0.9999604821205139,
      0.9999558329582214,
      0.9999638199806213,
      0.9999163150787354,
      0.9999494552612305,
      0.9999591708183289,
      0.9999186992645264,
      0.9999244809150696,
      0.999731183052063,
      0.9970048666000366,
      0.9874939918518066,
      0.9759818911552429,
      0.9711649417877197,
      0.9512787461280823,
      0.937926173210144,
      0.9551284313201904,
      0.9787180423736572,
      0.9949027299880981,
      0.9963372349739075,
      0.9996083974838257,
      0.9998392462730408,
      0.9999574422836304,
      0.9999409914016724,
      0.999896764755249,
      0.9998651146888733,
      0.9998047947883606,
      0.999542236328125,
      0.9994781017303467,
      0.9952545166015625,
      0.989316463470459,
      0.9799143075942993,
      0.9720304012298584,
      0.9866539835929871,
      0.9588223695755005,
      0.9671849012374878,
      0.983098030090332,
      0.9635542631149292,
      0.9377714991569519,
      0.951090931892395,
      0.9674813747406006,
      0.9392006397247314,
      0.929720938205719,
      0.9534609317779541,
      0.9646670818328857,
      0.943163275718689,
      0.9408314228057861,
      0.9701071977615356,
      0.9729702472686768,
      0.9611078500747681,
      0.9697838425636292,
      0.990838885307312,
      0.9865404367446899,
      0.977191150188446,
      0.9910550713539124,
      0.9963285326957703,
      0.9947706460952759,
      0.9984835982322693,
      0.9999223947525024,
      0.9999614953994751,
      0.9999687671661377,
      0.9999807476997375,
      0.9999800324440002,
      0.9999609589576721,
      0.9999104142189026,
      0.9992085695266724,
      0.9998567700386047,
      0.9998213648796082,
      0.9997859597206116,
      0.9999121427536011,
      0.9999524354934692,
      0.9999284744262695,
      0.9999118447303772,
      0.9999649524688721,
      0.9999750852584839,
      0.999930739402771,
      0.9999474287033081,
      0.9999807476997375,
      0.9999825954437256,
      0.9999529123306274,
      0.999970018863678,
      0.9999626278877258,
      0.9999698400497437,
      0.9999674558639526,
      0.9999588131904602,
      0.9999191761016846,
      0.9999562501907349,
      0.9999567270278931,
      0.9999372959136963,
      0.9999291896820068,
      0.999951958656311,
      0.9999365210533142,
      0.9998698830604553,
      0.999919593334198,
      0.99993896484375,
      0.9999162554740906,
      0.999853789806366,
      0.9999499320983887,
      0.999916672706604,
      0.999841570854187,
      0.9999010562896729,
      0.9999495148658752,
      0.9999373555183411,
      0.9999431371688843,
      0.9999685287475586,
      0.9999610185623169,
      0.9999673962593079,
      0.9999824166297913,
      0.9999603629112244,
      0.9999356865882874,
      0.999963641166687,
      0.9999527931213379,
      0.9999082088470459,
      0.9998847842216492,
      0.9999696612358093,
      0.9999653697013855,
      0.9999500513076782,
      0.9999326467514038,
      0.9999123811721802,
      0.9998980164527893,
      0.9999617338180542,
      0.9999740719795227,
      0.999971330165863,
      0.9999573826789856,
      0.9999536275863647,
      0.9999578595161438,
      0.999976396560669,
      0.9999722242355347,
      0.9999397993087769,
      0.9999664425849915,
      0.9999294877052307,
      0.9998958706855774,
      0.9999089241027832,
      0.9999630451202393,
      0.9999200105667114,
      0.9998388886451721,
      0.9999393820762634,
      0.9999507665634155,
      0.9998707175254822,
      0.9997011423110962,
      0.9999120831489563,
      0.9998855590820312,
      0.9999491572380066,
      0.9999514818191528,
      0.9999751448631287,
      0.9999483823776245,
      0.9999549984931946,
      0.9999765157699585,
      0.9999629855155945,
      0.9999094605445862,
      0.9999670386314392,
      0.9999759793281555,
      0.9999459385871887,
      0.9999392628669739,
      0.999965250492096,
      0.9999237656593323
    ],
    [
      0.8245609998703003,
      0.881709098815918,
      0.8937007188796997,
      0.8782575130462646,
      0.904049277305603,
      0.9181562662124634,
      0.9103166460990906,
      0.8983554840087891,
      0.9120965003967285,
      0.919072687625885,
      0.9045379757881165,
      0.8971958160400391,
      0.9060174822807312,
      0.9150415658950806,
      0.8918651342391968,
      0.8938708901405334,
      0.9034969806671143,
      0.9066706895828247,
      0.8787174224853516,
      0.8837053179740906,
      0.9163679480552673,
      0.9386799931526184,
      0.9319757223129272,
      0.9362857341766357,
      0.9361803531646729,
      0.9242492318153381,
      0.9337335824966431,
      0.9412009119987488,
      0.9277195930480957,
      0.9161689281463623,
      0.9284785985946655,
      0.9325804710388184,
      0.914248526096344,
      0.9080935716629028,
      0.9280185699462891,
      0.9177690744400024,
      0.9014180302619934,
      0.9105968475341797,
      0.9151301383972168,
      0.9074642658233643,
      0.8984903693199158,
      0.9037493467330933,
      0.907098650932312,
      0.9188442826271057,
      0.9176793098449707,
      0.9284675717353821,
      0.9391423463821411,
      0.9286516904830933,
      0.9143269062042236,
      0.9081012010574341,
      0.9192062020301819,
      0.9105193614959717,
      0.8944380283355713,
      0.8974337577819824,
      0.9035351276397705,
      0.8878599405288696,
      0.8706225156784058,
      0.868359386920929,
      0.8547708988189697,
      0.8256943821907043,
      0.80379319190979,
      0.9999132752418518,
      0.9999728798866272,
      0.9999734163284302,
      0.9999674558639526,
      0.999980092048645,
      0.9999480247497559,
      0.999846339225769,
      0.9989898800849915,
      0.9902054667472839,
      0.9930981993675232,
      0.9795153141021729,
      0.978537380695343,
      0.9789156317710876,
      0.9914174675941467,
      0.9935040473937988,
      0.9996055960655212,
      0.9998340010643005,
      0.9999046325683594,
      0.9999293088912964,
      0.9999279975891113,
      0.9998722076416016,
      0.9999319911003113,
      0.999938428401947,
      0.9999002814292908,
      0.999882698059082,
      0.999740481376648,
      0.9971580505371094,
      0.9871413707733154,
      0.9808239936828613,
      0.9832968711853027,
      0.9814891815185547,
      0.9899210333824158,
      0.9951962232589722,
      0.99833083152771,
      0.999102771282196,
      0.9999188780784607,
      0.9999039769172668,
      0.9999437928199768,
      0.9999038577079773,
      0.999923825263977,
      0.9999409317970276,
      0.9999592304229736,
      0.9999669194221497,
      0.9999768733978271,
      0.9999614953994751,
      0.9999220967292786,
      0.9999133348464966,
      0.9999719262123108,
      0.9999819993972778,
      0.9999639391899109,
      0.9995875954627991,
      0.999951183795929,
      0.9999644756317139,
      0.999972403049469,
      0.9999405145645142,
      0.9998195767402649,
      0.9999318718910217,
      0.9999075531959534,
      0.9999549984931946,
      0.9997361302375793,
      0.9996129870414734,
      0.9999116659164429,
      0.9999665021896362,
      0.9999412894248962,
      0.9999575018882751,
      0.9999644160270691,
      0.9999708533287048,
      0.9999512434005737,
      0.9999661445617676,
      0.999916136264801,
      0.9999628067016602,
      0.999898374080658,
      0.9999438524246216,
      0.9999198317527771,
      0.9999486207962036,
      0.9999450445175171,
      0.9998651742935181,
      0.9999428391456604,
      0.9999435544013977,
      0.9999344944953918,
      0.9998928308486938,
      0.999916672706604,
      0.9999426007270813,
      0.9999063611030579,
      0.9999619722366333,
      0.9999600648880005,
      0.9999365210533142,
      0.9999459385871887,
      0.9997627139091492,
      0.9978105425834656,
      0.9926247596740723,
      0.9832296371459961,
      0.992492139339447,
      0.9948891401290894,
      0.9994097948074341,
      0.9998616576194763,
      0.9999465942382812,
      0.9999546408653259,
      0.9999571442604065,
      0.9999759793281555,
      0.9999804496765137,
      0.9999690055847168,
      0.9999588131904602,
      0.9999549984931946,
      0.9996656179428101,
      0.9997661113739014,
      0.9990721344947815,
      0.9997721910476685,
      0.9999469518661499,
      0.9999622702598572,
      0.999936580657959,
      0.9999216794967651,
      0.9999109506607056,
      0.9998205304145813,
      0.9995080828666687,
      0.9974222779273987,
      0.9955459237098694,
      0.9955316781997681,
      0.9846875667572021,
      0.9884610772132874,
      0.9980329275131226,
      0.9996331334114075,
      0.9986457228660583,
      0.9998449683189392,
      0.998925507068634,
      0.9999024868011475,
      0.9999146461486816,
      0.9999024271965027,
      0.9999635815620422,
      0.999961793422699,
      0.9999576210975647,
      0.999964714050293,
      0.9999170899391174,
      0.9999499917030334,
      0.9999606609344482,
      0.9999207258224487,
      0.9999301433563232,
      0.9997677803039551,
      0.9974120855331421,
      0.989048182964325,
      0.9777648448944092,
      0.9740455150604248,
      0.956913948059082,
      0.9451377391815186,
      0.9597593545913696,
      0.9811190366744995,
      0.9960016012191772,
      0.9968828558921814,
      0.9996758699417114,
      0.9998557567596436,
      0.9999604225158691,
      0.9999446272850037,
      0.9999002814292908,
      0.9998684525489807,
      0.9998145699501038,
      0.999570906162262,
      0.9995176196098328,
      0.9957465529441833,
      0.990682065486908,
      0.9825316071510315,
      0.975134551525116,
      0.9884172677993774,
      0.9635984897613525,
      0.970759391784668,
      0.9851740002632141,
      0.967068612575531,
      0.9438821077346802,
      0.955890417098999,
      0.970040500164032,
      0.9438298940658569,
      0.9352220296859741,
      0.9569591879844666,
      0.9678326845169067,
      0.9477213025093079,
      0.9449099898338318,
      0.9727815985679626,
      0.9755952954292297,
      0.9644235372543335,
      0.9721158742904663,
      0.9918841123580933,
      0.9881040453910828,
      0.9793598055839539,
      0.9919359087944031,
      0.9968466758728027,
      0.9956740736961365,
      0.998771607875824,
      0.9999301433563232,
      0.9999630451202393,
      0.9999693036079407,
      0.9999811053276062,
      0.999980092048645,
      0.9999614357948303,
      0.9999104738235474,
      0.999208390712738,
      0.9998569488525391,
      0.9998214244842529,
      0.9997864365577698,
      0.9999125003814697,
      0.9999526143074036,
      0.999928891658783,
      0.9999125599861145,
      0.999965250492096,
      0.999975323677063,
      0.9999310970306396,
      0.9999477863311768,
      0.999981164932251,
      0.9999828338623047,
      0.9999535083770752,
      0.9999707937240601,
      0.9999648332595825,
      0.9999711513519287,
      0.9999681711196899,
      0.9999611377716064,
      0.9999293684959412,
      0.9999586343765259,
      0.9999587535858154,
      0.9999427795410156,
      0.999936044216156,
      0.999954342842102,
      0.9999414086341858,
      0.9998862743377686,
      0.999927282333374,
      0.9999430179595947,
      0.9999268054962158,
      0.9998749494552612,
      0.9999536871910095,
      0.999923825263977,
      0.9998610019683838,
      0.9999150633811951,
      0.9999522566795349,
      0.9999411106109619,
      0.9999486804008484,
      0.9999699592590332,
      0.9999616146087646,
      0.9999681711196899,
      0.9999827742576599,
      0.9999604225158691,
      0.9999356269836426,
      0.9999638795852661,
      0.9999527335166931,
      0.9999081492424011,
      0.9998844861984253,
      0.9999694228172302,
      0.9999650716781616,
      0.9999499917030334,
      0.9999327063560486,
      0.9999107122421265,
      0.9998980164527893,
      0.9999621510505676,
      0.99997478723526,
      0.9999716877937317,
      0.9999572038650513,
      0.9999533891677856,
      0.9999577403068542,
      0.999976396560669,
      0.9999722242355347,
      0.9999401569366455,
      0.9999669790267944,
      0.9999321103096008,
      0.9999041557312012,
      0.9999129176139832,
      0.9999650716781616,
      0.9999266266822815,
      0.9998618364334106,
      0.9999443888664246,
      0.9999532103538513,
      0.9998874664306641,
      0.9997360110282898,
      0.9999179244041443,
      0.9998902082443237,
      0.9999502897262573,
      0.9999517202377319,
      0.9999752044677734,
      0.9999483823776245,
      0.9999549984931946,
      0.999976396560669,
      0.9999630451202393,
      0.9999096989631653,
      0.9999668598175049,
      0.9999760389328003,
      0.9999459981918335,
      0.9999393224716187,
      0.9999651908874512,
      0.9999239444732666
    ],
    [
      0.8340286016464233,
      0.8880648612976074,
      0.8996989727020264,
      0.8869837522506714,
      0.9124685525894165,
      0.923675000667572,
      0.9165645837783813,
      0.9068764448165894,
      0.9191056489944458,
      0.924626350402832,
      0.9118890762329102,
      0.9063405990600586,
      0.91398024559021,
      0.9215008020401001,
      0.9016512036323547,
      0.9032887816429138,
      0.9107940196990967,
      0.9136067032814026,
      0.8888040781021118,
      0.8929993510246277,
      0.9220991730690002,
      0.9427822232246399,
      0.9352841377258301,
      0.9385721683502197,
      0.9397766590118408,
      0.9289757013320923,
      0.9373029470443726,
      0.9443917870521545,
      0.9321365356445312,
      0.9222915172576904,
      0.9320684671401978,
      0.9360016584396362,
      0.9204016923904419,
      0.9146925210952759,
      0.9319915771484375,
      0.9224739670753479,
      0.9090181589126587,
      0.9166003465652466,
      0.9203388690948486,
      0.9142265319824219,
      0.9061356782913208,
      0.9098498225212097,
      0.9138315320014954,
      0.9250779151916504,
      0.925359308719635,
      0.9351391196250916,
      0.9458661079406738,
      0.9351222515106201,
      0.9227744340896606,
      0.9161252975463867,
      0.9279187917709351,
      0.9190417528152466,
      0.9042683243751526,
      0.9058350920677185,
      0.9133654832839966,
      0.8990787267684937,
      0.8813725113868713,
      0.8793332576751709,
      0.8657094240188599,
      0.8399804830551147,
      0.8166303634643555,
      0.9999143481254578,
      0.9999731183052063,
      0.9999738335609436,
      0.9999682903289795,
      0.9999808073043823,
      0.9999516010284424,
      0.9998612999916077,
      0.9991308450698853,
      0.9916291236877441,
      0.9939587712287903,
      0.9815467596054077,
      0.9806264638900757,
      0.9808629751205444,
      0.9921227693557739,
      0.9941138625144958,
      0.9996352791786194,
      0.9998453855514526,
      0.9999078512191772,
      0.999931812286377,
      0.9999294877052307,
      0.9998743534088135,
      0.999933123588562,
      0.999939501285553,
      0.9999032616615295,
      0.9998887181282043,
      0.9997605085372925,
      0.997600257396698,
      0.9888163208961487,
      0.9830835461616516,
      0.985295832157135,
      0.9834397435188293,
      0.9913812279701233,
      0.9960649013519287,
      0.9985981583595276,
      0.9992455840110779,
      0.9999235272407532,
      0.9999077916145325,
      0.9999455809593201,
      0.9999058842658997,
      0.9999248385429382,
      0.9999414086341858,
      0.999959409236908,
      0.9999672770500183,
      0.9999772310256958,
      0.9999620318412781,
      0.999923586845398,
      0.9999141693115234,
      0.9999722242355347,
      0.9999821782112122,
      0.9999641180038452,
      0.999591588973999,
      0.9999516606330872,
      0.999964714050293,
      0.9999724626541138,
      0.9999405145645142,
      0.9998180270195007,
      0.9999305605888367,
      0.9999070763587952,
      0.9999551177024841,
      0.999737560749054,
      0.9996128082275391,
      0.9999116659164429,
      0.9999666810035706,
      0.9999414086341858,
      0.9999579191207886,
      0.9999644756317139,
      0.9999707937240601,
      0.9999512434005737,
      0.9999662041664124,
      0.9999163150787354,
      0.9999629259109497,
      0.9998987913131714,
      0.9999442100524902,
      0.9999204277992249,
      0.9999492764472961,
      0.9999459385871887,
      0.9998670220375061,
      0.999943733215332,
      0.9999445676803589,
      0.9999364018440247,
      0.9998995065689087,
      0.9999217391014099,
      0.9999434947967529,
      0.9999068379402161,
      0.9999620914459229,
      0.9999602437019348,
      0.9999368786811829,
      0.9999471306800842,
      0.9997830986976624,
      0.998128354549408,
      0.9938051700592041,
      0.9851554036140442,
      0.993741512298584,
      0.9959097504615784,
      0.9994957447052002,
      0.9998786449432373,
      0.9999487996101379,
      0.9999557137489319,
      0.9999575614929199,
      0.9999762177467346,
      0.9999803900718689,
      0.9999694228172302,
      0.9999591708183289,
      0.9999567270278931,
      0.9997158050537109,
      0.9998060464859009,
      0.9992210865020752,
      0.9997990131378174,
      0.9999485611915588,
      0.9999628663063049,
      0.9999369978904724,
      0.9999236464500427,
      0.999913215637207,
      0.9998307824134827,
      0.9995734691619873,
      0.9978414177894592,
      0.9962770342826843,
      0.9961702227592468,
      0.986602783203125,
      0.9901320934295654,
      0.9983305335044861,
      0.9996741414070129,
      0.998846709728241,
      0.9998616576194763,
      0.999045193195343,
      0.9999046325683594,
      0.9999159574508667,
      0.9999043345451355,
      0.99996417760849,
      0.9999629259109497,
      0.9999592900276184,
      0.9999658465385437,
      0.9999178647994995,
      0.9999499917030334,
      0.9999598264694214,
      0.9999226331710815,
      0.9999353885650635,
      0.9998162388801575,
      0.997822642326355,
      0.9905697703361511,
      0.9796950221061707,
      0.9770652055740356,
      0.9624899625778198,
      0.9516107439994812,
      0.9641479253768921,
      0.9838597774505615,
      0.9964311718940735,
      0.9974136352539062,
      0.9997318983078003,
      0.999867856502533,
      0.9999635219573975,
      0.9999468326568604,
      0.9999029636383057,
      0.9998701810836792,
      0.9998198747634888,
      0.9995928406715393,
      0.9995514154434204,
      0.9962161183357239,
      0.9919307231903076,
      0.9848901033401489,
      0.9779962301254272,
      0.9900937676429749,
      0.967761754989624,
      0.9738193154335022,
      0.9872085452079773,
      0.9704517722129822,
      0.9489723443984985,
      0.9599623084068298,
      0.9731759428977966,
      0.9484550952911377,
      0.940310001373291,
      0.9605926275253296,
      0.9708947539329529,
      0.9522619843482971,
      0.949242115020752,
      0.9752109050750732,
      0.9779207110404968,
      0.9675994515419006,
      0.9743294715881348,
      0.9927552342414856,
      0.9894388914108276,
      0.9814204573631287,
      0.9927669167518616,
      0.9972869157791138,
      0.9964496493339539,
      0.9989953637123108,
      0.9999375343322754,
      0.9999642968177795,
      0.9999698400497437,
      0.9999812841415405,
      0.9999803304672241,
      0.9999614357948303,
      0.9999107122421265,
      0.9992098808288574,
      0.9998573660850525,
      0.9998220801353455,
      0.9997871518135071,
      0.9999130964279175,
      0.999953031539917,
      0.9999295473098755,
      0.9999133348464966,
      0.9999654293060303,
      0.9999755620956421,
      0.999931812286377,
      0.9999485611915588,
      0.9999815821647644,
      0.9999831914901733,
      0.9999539852142334,
      0.9999714493751526,
      0.9999667406082153,
      0.9999722838401794,
      0.9999690651893616,
      0.9999632239341736,
      0.9999381899833679,
      0.9999607801437378,
      0.9999601244926453,
      0.9999477863311768,
      0.9999410510063171,
      0.9999563097953796,
      0.999942421913147,
      0.9998995661735535,
      0.9999337196350098,
      0.9999464154243469,
      0.9999347925186157,
      0.9998915791511536,
      0.9999569654464722,
      0.9999288320541382,
      0.9998748898506165,
      0.9999239444732666,
      0.9999549388885498,
      0.9999445080757141,
      0.9999532103538513,
      0.9999712109565735,
      0.9999621510505676,
      0.9999691843986511,
      0.9999832510948181,
      0.999960720539093,
      0.9999358654022217,
      0.9999642372131348,
      0.9999528527259827,
      0.9999082088470459,
      0.9998845458030701,
      0.9999694228172302,
      0.9999651908874512,
      0.9999504089355469,
      0.9999331831932068,
      0.999911367893219,
      0.9998985528945923,
      0.9999625086784363,
      0.9999750852584839,
      0.999971866607666,
      0.9999575018882751,
      0.9999537467956543,
      0.9999579191207886,
      0.9999765753746033,
      0.9999722838401794,
      0.9999402761459351,
      0.9999673366546631,
      0.9999334216117859,
      0.9999082088470459,
      0.9999164342880249,
      0.9999660849571228,
      0.9999310374259949,
      0.9998765587806702,
      0.9999478459358215,
      0.999955952167511,
      0.9998998045921326,
      0.9997648596763611,
      0.9999232888221741,
      0.9998940229415894,
      0.9999512434005737,
      0.9999518990516663,
      0.9999751448631287,
      0.999948263168335,
      0.999954879283905,
      0.999976396560669,
      0.9999629855155945,
      0.9999098181724548,
      0.9999670386314392,
      0.9999759793281555,
      0.9999459385871887,
      0.9999392032623291,
      0.9999653697013855,
      0.9999241232872009
    ],
    [
      0.8470042943954468,
      0.896026611328125,
      0.9067125916481018,
      0.896767258644104,
      0.9206350445747375,
      0.930019736289978,
      0.9233237504959106,
      0.9159985780715942,
      0.9263771176338196,
      0.9306597709655762,
      0.9198276400566101,
      0.9160560965538025,
      0.9228169918060303,
      0.9284075498580933,
      0.9119749665260315,
      0.9132731556892395,
      0.9188004732131958,
      0.9214195013046265,
      0.8997418880462646,
      0.9027420878410339,
      0.9277282357215881,
      0.9471476078033447,
      0.9383867979049683,
      0.941384494304657,
      0.9424773454666138,
      0.9333795309066772,
      0.9410587549209595,
      0.9478020071983337,
      0.936751127243042,
      0.9282863140106201,
      0.9362067580223083,
      0.9396386742591858,
      0.9269530773162842,
      0.921787440776825,
      0.9365419149398804,
      0.9277642369270325,
      0.9171830415725708,
      0.9234074950218201,
      0.9266351461410522,
      0.9217875599861145,
      0.914392352104187,
      0.9171530604362488,
      0.9212093353271484,
      0.9314377307891846,
      0.9322876334190369,
      0.9417620897293091,
      0.9522585868835449,
      0.9410016536712646,
      0.9311527013778687,
      0.9247959852218628,
      0.9359848499298096,
      0.9275299310684204,
      0.9137517809867859,
      0.9148852825164795,
      0.9228808879852295,
      0.9099612236022949,
      0.8925768136978149,
      0.890741229057312,
      0.8764253854751587,
      0.8543091416358948,
      0.8301705121994019,
      0.9999152421951294,
      0.999973475933075,
      0.9999741315841675,
      0.9999690651893616,
      0.9999815821647644,
      0.9999550580978394,
      0.9998761415481567,
      0.9992586970329285,
      0.9929514527320862,
      0.9948292374610901,
      0.9836490154266357,
      0.9828349351882935,
      0.9831176996231079,
      0.9933081269264221,
      0.9946691393852234,
      0.9996667504310608,
      0.9998552203178406,
      0.9999103546142578,
      0.9999338388442993,
      0.9999305009841919,
      0.9998751878738403,
      0.9999339580535889,
      0.9999405741691589,
      0.999906063079834,
      0.999893844127655,
      0.9997841119766235,
      0.9979879260063171,
      0.990391731262207,
      0.9852081537246704,
      0.9872573614120483,
      0.9851759672164917,
      0.9926590323448181,
      0.996772289276123,
      0.9988216161727905,
      0.9993990659713745,
      0.9999281764030457,
      0.9999116063117981,
      0.9999469518661499,
      0.9999077320098877,
      0.9999256134033203,
      0.9999419450759888,
      0.9999596476554871,
      0.999967634677887,
      0.9999773502349854,
      0.9999626874923706,
      0.9999244809150696,
      0.9999151825904846,
      0.9999725818634033,
      0.9999822974205017,
      0.9999644160270691,
      0.9995953440666199,
      0.9999521374702454,
      0.9999648928642273,
      0.9999725818634033,
      0.9999406933784485,
      0.9998176693916321,
      0.9999304413795471,
      0.9999067187309265,
      0.9999551177024841,
      0.9997382760047913,
      0.9996139407157898,
      0.9999122023582458,
      0.9999669194221497,
      0.9999421834945679,
      0.9999591708183289,
      0.9999648332595825,
      0.9999710321426392,
      0.9999514222145081,
      0.9999663829803467,
      0.9999164938926697,
      0.999962568283081,
      0.9998988509178162,
      0.9999446868896484,
      0.9999212622642517,
      0.9999496936798096,
      0.9999464154243469,
      0.9998685717582703,
      0.9999447464942932,
      0.9999455213546753,
      0.9999382495880127,
      0.9999067187309265,
      0.9999277591705322,
      0.9999446868896484,
      0.9999076128005981,
      0.999962329864502,
      0.9999605417251587,
      0.9999372959136963,
      0.9999484419822693,
      0.9998027086257935,
      0.9984176754951477,
      0.9948589205741882,
      0.9869409799575806,
      0.9948838949203491,
      0.9967137575149536,
      0.9995664358139038,
      0.9998936057090759,
      0.9999510049819946,
      0.9999567866325378,
      0.9999580979347229,
      0.999976396560669,
      0.9999805092811584,
      0.9999700784683228,
      0.9999597668647766,
      0.9999582767486572,
      0.9997568130493164,
      0.9998390078544617,
      0.9993849396705627,
      0.9998214244842529,
      0.9999498128890991,
      0.9999634027481079,
      0.9999371767044067,
      0.9999251961708069,
      0.9999156594276428,
      0.9998413324356079,
      0.9996306300163269,
      0.9982149004936218,
      0.996933102607727,
      0.9968422651290894,
      0.9885241389274597,
      0.991667628288269,
      0.9985836148262024,
      0.9997085928916931,
      0.9990223050117493,
      0.9998762607574463,
      0.9991576075553894,
      0.9999057650566101,
      0.999916672706604,
      0.9999056458473206,
      0.9999646544456482,
      0.9999638199806213,
      0.9999607801437378,
      0.9999666213989258,
      0.9999184012413025,
      0.999950647354126,
      0.9999621510505676,
      0.9999251961708069,
      0.9999399185180664,
      0.9998473525047302,
      0.998167872428894,
      0.9918766021728516,
      0.9816532135009766,
      0.9800669550895691,
      0.9675929546356201,
      0.9573032855987549,
      0.9681807160377502,
      0.9862403869628906,
      0.9970738887786865,
      0.9979274272918701,
      0.9997787475585938,
      0.9998844265937805,
      0.9999668002128601,
      0.9999494552612305,
      0.9999065399169922,
      0.9998728632926941,
      0.9998267889022827,
      0.9996098279953003,
      0.9996015429496765,
      0.9969631433486938,
      0.9932475090026855,
      0.9874470829963684,
      0.9808574318885803,
      0.9917228817939758,
      0.9723600149154663,
      0.9771449565887451,
      0.9887493848800659,
      0.9739870429039001,
      0.9545729160308838,
      0.9643417000770569,
      0.9764657020568848,
      0.9533807039260864,
      0.9453452825546265,
      0.9643873572349548,
      0.9737282395362854,
      0.9569528102874756,
      0.9533330202102661,
      0.9773942232131958,
      0.9797941446304321,
      0.9706195592880249,
      0.976362943649292,
      0.9934449195861816,
      0.9904758334159851,
      0.9833184480667114,
      0.9934388995170593,
      0.9976421594619751,
      0.9970884323120117,
      0.9991887211799622,
      0.9999440908432007,
      0.9999661445617676,
      0.9999704360961914,
      0.9999817609786987,
      0.9999802112579346,
      0.9999617338180542,
      0.9999109506607056,
      0.9992104768753052,
      0.999858021736145,
      0.9998226761817932,
      0.999788224697113,
      0.9999136924743652,
      0.9999533295631409,
      0.9999301433563232,
      0.9999141097068787,
      0.9999658465385437,
      0.999975860118866,
      0.9999325275421143,
      0.9999489784240723,
      0.9999818801879883,
      0.9999831318855286,
      0.9999546408653259,
      0.9999719262123108,
      0.9999682903289795,
      0.9999732375144958,
      0.9999698400497437,
      0.9999651908874512,
      0.9999455809593201,
      0.9999626278877258,
      0.9999616146087646,
      0.9999521970748901,
      0.9999451637268066,
      0.9999579191207886,
      0.9999458193778992,
      0.9999107122421265,
      0.9999387860298157,
      0.9999492168426514,
      0.9999414086341858,
      0.9999048113822937,
      0.9999589920043945,
      0.9999314546585083,
      0.9998883008956909,
      0.9999309182167053,
      0.9999569058418274,
      0.9999473690986633,
      0.9999571442604065,
      0.9999723434448242,
      0.9999628067016602,
      0.9999698996543884,
      0.9999836087226868,
      0.999961256980896,
      0.9999365210533142,
      0.9999647736549377,
      0.9999533295631409,
      0.9999087452888489,
      0.9998849630355835,
      0.9999694228172302,
      0.9999655485153198,
      0.9999507665634155,
      0.9999337792396545,
      0.9999121427536011,
      0.9999030828475952,
      0.9999630451202393,
      0.9999755024909973,
      0.9999722838401794,
      0.9999575614929199,
      0.9999538064002991,
      0.9999580383300781,
      0.9999765157699585,
      0.9999723434448242,
      0.9999405145645142,
      0.999967634677887,
      0.9999346137046814,
      0.9999116659164429,
      0.9999191761016846,
      0.9999669790267944,
      0.9999346733093262,
      0.9998888373374939,
      0.9999509453773499,
      0.9999580383300781,
      0.9999067187309265,
      0.9997949004173279,
      0.9999279379844666,
      0.9998979568481445,
      0.9999522566795349,
      0.9999521970748901,
      0.9999752640724182,
      0.9999483227729797,
      0.9999550580978394,
      0.999976396560669,
      0.9999629259109497,
      0.9999086856842041,
      0.9999667406082153,
      0.9999760985374451,
      0.999946117401123,
      0.9999391436576843,
      0.9999653697013855,
      0.9999248385429382
    ],
    [
      0.8623422384262085,
      0.9054509401321411,
      0.9139624834060669,
      0.9081493616104126,
      0.929397702217102,
      0.936188817024231,
      0.9309033155441284,
      0.9261385202407837,
      0.9348212480545044,
      0.9373321533203125,
      0.9287230968475342,
      0.926811695098877,
      0.9321805834770203,
      0.9361687302589417,
      0.9223459959030151,
      0.9232242703437805,
      0.9269578456878662,
      0.929012656211853,
      0.9112468957901001,
      0.9119968414306641,
      0.9323856830596924,
      0.9512693881988525,
      0.9424649477005005,
      0.9470811486244202,
      0.9452835321426392,
      0.9381095767021179,
      0.948292076587677,
      0.9526893496513367,
      0.9423479437828064,
      0.9350989460945129,
      0.9421740770339966,
      0.9445493221282959,
      0.9342100620269775,
      0.9297526478767395,
      0.9420379400253296,
      0.9344122409820557,
      0.9260884523391724,
      0.9312295913696289,
      0.9332902431488037,
      0.9302566051483154,
      0.9240157604217529,
      0.9250502586364746,
      0.9285221099853516,
      0.9375641942024231,
      0.9399040937423706,
      0.9488011598587036,
      0.9588913917541504,
      0.9472808837890625,
      0.939301609992981,
      0.9335536956787109,
      0.9437487125396729,
      0.9363006353378296,
      0.9240854382514954,
      0.9250603914260864,
      0.9329693913459778,
      0.9212674498558044,
      0.9046478271484375,
      0.9035035967826843,
      0.8902390003204346,
      0.8693957924842834,
      0.8446310758590698,
      0.9999164938926697,
      0.9999739527702332,
      0.9999737739562988,
      0.9999697804450989,
      0.9999823570251465,
      0.9999586343765259,
      0.9998895525932312,
      0.9993754625320435,
      0.9941854476928711,
      0.9956258535385132,
      0.9858088493347168,
      0.9846490621566772,
      0.9845236539840698,
      0.9934322834014893,
      0.9950555562973022,
      0.9996803998947144,
      0.9998623132705688,
      0.9999126195907593,
      0.9999359846115112,
      0.9999316930770874,
      0.9998770952224731,
      0.999934732913971,
      0.999941349029541,
      0.9999075531959534,
      0.9998950958251953,
      0.9997498393058777,
      0.9982389807701111,
      0.9917726516723633,
      0.9872861504554749,
      0.9892014265060425,
      0.9868952631950378,
      0.9938551783561707,
      0.9973942041397095,
      0.9990240335464478,
      0.9995297193527222,
      0.999932587146759,
      0.9999151825904846,
      0.9999487996101379,
      0.9999096989631653,
      0.9999264478683472,
      0.9999425411224365,
      0.9999599456787109,
      0.9999681115150452,
      0.9999777674674988,
      0.9999634027481079,
      0.999925434589386,
      0.9999157786369324,
      0.9999728798866272,
      0.9999823570251465,
      0.9999648332595825,
      0.9996006488800049,
      0.9999527335166931,
      0.9999651908874512,
      0.9999727606773376,
      0.999940812587738,
      0.9998195767402649,
      0.9999309182167053,
      0.9999074935913086,
      0.9999557137489319,
      0.9997418522834778,
      0.9996191263198853,
      0.9999133944511414,
      0.9999673366546631,
      0.9999427795410156,
      0.9999598264694214,
      0.9999651312828064,
      0.9999711513519287,
      0.9999517202377319,
      0.9999665021896362,
      0.9999165534973145,
      0.9999628663063049,
      0.9998992681503296,
      0.9999451637268066,
      0.999921977519989,
      0.9999502897262573,
      0.9999474287033081,
      0.9998712539672852,
      0.999945878982544,
      0.9999465346336365,
      0.9999409914016724,
      0.9999162554740906,
      0.9999397397041321,
      0.9999468326568604,
      0.9999089241027832,
      0.9999625086784363,
      0.9999609589576721,
      0.999937891960144,
      0.9999501705169678,
      0.9998219013214111,
      0.9986966252326965,
      0.9958050847053528,
      0.9888303875923157,
      0.9958450198173523,
      0.9973692297935486,
      0.9996288418769836,
      0.999906599521637,
      0.9999532103538513,
      0.9999580383300781,
      0.9999585747718811,
      0.9999765753746033,
      0.999980628490448,
      0.999970555305481,
      0.9999604225158691,
      0.9999598264694214,
      0.9997872114181519,
      0.9998639822006226,
      0.9994645118713379,
      0.9998331665992737,
      0.9999498128890991,
      0.9999637603759766,
      0.9999375343322754,
      0.9999263882637024,
      0.999916136264801,
      0.9998500347137451,
      0.9996799230575562,
      0.9985273480415344,
      0.9975246787071228,
      0.9973281025886536,
      0.9903087019920349,
      0.9931082129478455,
      0.9988128542900085,
      0.9997366666793823,
      0.9991054534912109,
      0.9998826384544373,
      0.9990403652191162,
      0.9999078512191772,
      0.9999181628227234,
      0.9999076128005981,
      0.999965250492096,
      0.9999649524688721,
      0.999962329864502,
      0.9999677538871765,
      0.9999197721481323,
      0.9999509453773499,
      0.999963104724884,
      0.9999270439147949,
      0.9999428391456604,
      0.9998701810836792,
      0.9984140992164612,
      0.9927074909210205,
      0.9835999608039856,
      0.9831403493881226,
      0.972497284412384,
      0.9628309607505798,
      0.9723465442657471,
      0.9886319637298584,
      0.9977638721466064,
      0.9983946681022644,
      0.9998212456703186,
      0.9998964667320251,
      0.9999696016311646,
      0.9999517798423767,
      0.9999098777770996,
      0.9998753070831299,
      0.9998325705528259,
      0.9996269941329956,
      0.9996415972709656,
      0.9976098537445068,
      0.994505763053894,
      0.9899458885192871,
      0.983713686466217,
      0.9932572841644287,
      0.977210521697998,
      0.980894923210144,
      0.9902205467224121,
      0.9778861999511719,
      0.961974024772644,
      0.969213604927063,
      0.9799734354019165,
      0.9592181444168091,
      0.9509596824645996,
      0.9684061408042908,
      0.9765540361404419,
      0.9612250328063965,
      0.9571850299835205,
      0.9796454906463623,
      0.9816469550132751,
      0.97364342212677,
      0.9784340858459473,
      0.9940682649612427,
      0.9915054440498352,
      0.9852970242500305,
      0.9940991401672363,
      0.9979683756828308,
      0.9976147413253784,
      0.9993467926979065,
      0.999948263168335,
      0.999967098236084,
      0.9999709129333496,
      0.9999819993972778,
      0.9999803900718689,
      0.9999619126319885,
      0.9999111294746399,
      0.9992108941078186,
      0.9998584985733032,
      0.9998232126235962,
      0.9997888207435608,
      0.9999141693115234,
      0.9999536275863647,
      0.9999306797981262,
      0.9999150037765503,
      0.9999662041664124,
      0.9999760389328003,
      0.9999333024024963,
      0.9999497532844543,
      0.9999822974205017,
      0.9999836087226868,
      0.9999554753303528,
      0.9999726414680481,
      0.9999699592590332,
      0.9999743700027466,
      0.9999706745147705,
      0.9999668002128601,
      0.9999518990516663,
      0.9999642968177795,
      0.9999629259109497,
      0.9999554753303528,
      0.9999490976333618,
      0.9999594688415527,
      0.9999489784240723,
      0.9999200701713562,
      0.9999438524246216,
      0.9999521374702454,
      0.9999474883079529,
      0.999917209148407,
      0.9999611973762512,
      0.9999372959136963,
      0.9998998045921326,
      0.9999380707740784,
      0.9999597668647766,
      0.9999509453773499,
      0.9999616742134094,
      0.999973714351654,
      0.9999635815620422,
      0.9999707937240601,
      0.999984085559845,
      0.9999618530273438,
      0.9999373555183411,
      0.9999653697013855,
      0.9999537467956543,
      0.9999092817306519,
      0.9998857975006104,
      0.9999697208404541,
      0.9999657869338989,
      0.9999511241912842,
      0.9999336004257202,
      0.999912440776825,
      0.9999023079872131,
      0.9999634623527527,
      0.9999760985374451,
      0.9999716281890869,
      0.9999580383300781,
      0.9999542832374573,
      0.9999585747718811,
      0.9999768137931824,
      0.9999725222587585,
      0.9999409914016724,
      0.9999681115150452,
      0.9999362826347351,
      0.9999173283576965,
      0.9999225735664368,
      0.9999679923057556,
      0.9999367594718933,
      0.9998995065689087,
      0.9999536871910095,
      0.9999604821205139,
      0.9999167323112488,
      0.9998284578323364,
      0.9999332427978516,
      0.999902069568634,
      0.9999533295631409,
      0.9999523758888245,
      0.9999752044677734,
      0.9999483227729797,
      0.9999551177024841,
      0.9999765753746033,
      0.9999630451202393,
      0.9999092817306519,
      0.9999669194221497,
      0.9999762773513794,
      0.9999467134475708,
      0.9999392628669739,
      0.9999656081199646,
      0.9999254941940308
    ],
    [
      0.878631591796875,
      0.9158031940460205,
      0.922048807144165,
      0.9205501079559326,
      0.93878173828125,
      0.9449711441993713,
      0.9394763708114624,
      0.9374698400497437,
      0.9437286257743835,
      0.945464015007019,
      0.9393180012702942,
      0.938843846321106,
      0.942946195602417,
      0.9450770020484924,
      0.9348076581954956,
      0.9340195059776306,
      0.9372955560684204,
      0.9386646151542664,
      0.9260344505310059,
      0.923969030380249,
      0.9376333951950073,
      0.9561371207237244,
      0.9484269022941589,
      0.9554415941238403,
      0.950236976146698,
      0.9451236724853516,
      0.9559817314147949,
      0.9599714279174805,
      0.9504398107528687,
      0.9441236853599548,
      0.9507206678390503,
      0.9520975947380066,
      0.9438613057136536,
      0.9397478699684143,
      0.9500656127929688,
      0.9425570964813232,
      0.9366138577461243,
      0.940587043762207,
      0.9408760070800781,
      0.9399330615997314,
      0.9343606233596802,
      0.9334710240364075,
      0.9365519285202026,
      0.9440704584121704,
      0.9478406310081482,
      0.9560383558273315,
      0.9656330347061157,
      0.9536852240562439,
      0.9481514692306519,
      0.9438599348068237,
      0.952657163143158,
      0.9457880258560181,
      0.9354076385498047,
      0.9368112087249756,
      0.943545937538147,
      0.9332477450370789,
      0.917894721031189,
      0.918980598449707,
      0.9063632488250732,
      0.8875365257263184,
      0.8615153431892395,
      0.9999175071716309,
      0.999974250793457,
      0.9999741315841675,
      0.9999707341194153,
      0.999983012676239,
      0.9999618530273438,
      0.9999018311500549,
      0.9994908571243286,
      0.9952544569969177,
      0.9966111183166504,
      0.9886659383773804,
      0.9869139194488525,
      0.9868593215942383,
      0.994304895401001,
      0.9957260489463806,
      0.9997053742408752,
      0.9998717904090881,
      0.9999149441719055,
      0.9999380111694336,
      0.9999327063560486,
      0.9998787641525269,
      0.9999357461929321,
      0.9999423027038574,
      0.9999099373817444,
      0.9999000430107117,
      0.9997759461402893,
      0.99858558177948,
      0.9933927655220032,
      0.9894598126411438,
      0.9912960529327393,
      0.9886005520820618,
      0.9952895641326904,
      0.9980882406234741,
      0.9993178248405457,
      0.9997397661209106,
      0.9999396800994873,
      0.9999206066131592,
      0.9999510049819946,
      0.9999123215675354,
      0.9999274015426636,
      0.9999430775642395,
      0.9999603033065796,
      0.999968409538269,
      0.9999780654907227,
      0.9999642372131348,
      0.9999266862869263,
      0.999916672706604,
      0.9999732375144958,
      0.9999826550483704,
      0.999965250492096,
      0.9996061325073242,
      0.9999531507492065,
      0.9999653697013855,
      0.9999729990959167,
      0.9999409914016724,
      0.9998211860656738,
      0.9999313354492188,
      0.9999081492424011,
      0.9999563694000244,
      0.9997447729110718,
      0.9996235370635986,
      0.9999144673347473,
      0.9999677538871765,
      0.9999434351921082,
      0.9999605417251587,
      0.9999653697013855,
      0.9999711513519287,
      0.9999518394470215,
      0.9999663829803467,
      0.9999167323112488,
      0.9999629855155945,
      0.9998995661735535,
      0.9999455809593201,
      0.9999226927757263,
      0.9999508261680603,
      0.9999479055404663,
      0.9998730421066284,
      0.999947190284729,
      0.999947726726532,
      0.9999435544013977,
      0.9999257326126099,
      0.9999443888664246,
      0.999947726726532,
      0.9999094009399414,
      0.999962568283081,
      0.9999611377716064,
      0.9999382495880127,
      0.9999516606330872,
      0.9998420476913452,
      0.9989750385284424,
      0.9967505931854248,
      0.990868866443634,
      0.9969317317008972,
      0.9980812072753906,
      0.9997572898864746,
      0.9999250769615173,
      0.9999569654464722,
      0.9999595880508423,
      0.9999591708183289,
      0.9999767541885376,
      0.999980628490448,
      0.9999708533287048,
      0.9999611377716064,
      0.9999629259109497,
      0.9998540878295898,
      0.9998914003372192,
      0.9995660781860352,
      0.9998527765274048,
      0.9999522566795349,
      0.9999648332595825,
      0.9999377727508545,
      0.9999284148216248,
      0.9999213814735413,
      0.9998613595962524,
      0.9997379183769226,
      0.9988517761230469,
      0.9981434941291809,
      0.9980115294456482,
      0.9925107359886169,
      0.9945305585861206,
      0.9990509152412415,
      0.999771237373352,
      0.9992718696594238,
      0.9998987317085266,
      0.9992300271987915,
      0.9999096989631653,
      0.9999191164970398,
      0.9999090433120728,
      0.9999655485153198,
      0.9999656081199646,
      0.9999637603759766,
      0.9999686479568481,
      0.9999211430549622,
      0.9999514222145081,
      0.9999638795852661,
      0.9999291896820068,
      0.9999467730522156,
      0.9998924732208252,
      0.9987261891365051,
      0.9936360716819763,
      0.9862334132194519,
      0.9860878586769104,
      0.9777289628982544,
      0.9688875675201416,
      0.9769128561019897,
      0.9909120798110962,
      0.9984045028686523,
      0.9988561868667603,
      0.9998632669448853,
      0.9999129176139832,
      0.9999731183052063,
      0.9999547004699707,
      0.99991375207901,
      0.999878466129303,
      0.9998412132263184,
      0.999661386013031,
      0.999692440032959,
      0.99837726354599,
      0.9960780143737793,
      0.9925115704536438,
      0.9870744943618774,
      0.9947096109390259,
      0.982059895992279,
      0.9849002957344055,
      0.9922082424163818,
      0.9819208383560181,
      0.9685590267181396,
      0.9738706350326538,
      0.9841299653053284,
      0.965334415435791,
      0.9571452140808105,
      0.9730242490768433,
      0.9799396395683289,
      0.9660225510597229,
      0.9621227383613586,
      0.9819226264953613,
      0.9839063882827759,
      0.977016806602478,
      0.9808024168014526,
      0.9949323534965515,
      0.9925450682640076,
      0.9872350692749023,
      0.9947311878204346,
      0.9983230233192444,
      0.9980937242507935,
      0.9994690418243408,
      0.9999540448188782,
      0.9999684691429138,
      0.9999715089797974,
      0.9999823570251465,
      0.999980628490448,
      0.9999620914459229,
      0.999911367893219,
      0.9992119669914246,
      0.9998594522476196,
      0.9998239278793335,
      0.9997898936271667,
      0.9999146461486816,
      0.9999539852142334,
      0.9999314546585083,
      0.9999158978462219,
      0.9999665021896362,
      0.9999762773513794,
      0.9999339580535889,
      0.9999504089355469,
      0.9999827742576599,
      0.9999839663505554,
      0.9999561309814453,
      0.9999732971191406,
      0.9999717473983765,
      0.9999754428863525,
      0.9999715089797974,
      0.9999687075614929,
      0.9999585747718811,
      0.9999662041664124,
      0.9999642372131348,
      0.9999585151672363,
      0.999953031539917,
      0.9999608993530273,
      0.9999518990516663,
      0.9999287724494934,
      0.9999464750289917,
      0.9999547004699707,
      0.9999529719352722,
      0.9999284744262695,
      0.9999632835388184,
      0.9999407529830933,
      0.9999114274978638,
      0.9999439120292664,
      0.9999589920043945,
      0.9999533891677856,
      0.999965250492096,
      0.9999750256538391,
      0.9999641180038452,
      0.9999716877937317,
      0.9999845623970032,
      0.9999626278877258,
      0.9999381899833679,
      0.9999657869338989,
      0.9999542236328125,
      0.9999098777770996,
      0.9998860955238342,
      0.9999696612358093,
      0.999966025352478,
      0.9999517202377319,
      0.9999346733093262,
      0.9999136924743652,
      0.9999048113822937,
      0.9999641180038452,
      0.9999765753746033,
      0.9999719858169556,
      0.9999583959579468,
      0.9999545216560364,
      0.9999586939811707,
      0.9999767541885376,
      0.999972403049469,
      0.9999411702156067,
      0.9999682307243347,
      0.999937891960144,
      0.9999232292175293,
      0.9999255537986755,
      0.9999686479568481,
      0.9999414682388306,
      0.9999099969863892,
      0.999955952167511,
      0.9999624490737915,
      0.9999259114265442,
      0.9998553395271301,
      0.9999383091926575,
      0.9999061822891235,
      0.9999540448188782,
      0.999952495098114,
      0.9999752044677734,
      0.9999483227729797,
      0.9999551177024841,
      0.9999765157699585,
      0.9999629855155945,
      0.9999091625213623,
      0.9999668002128601,
      0.9999762177467346,
      0.9999467134475708,
      0.9999390840530396,
      0.9999656081199646,
      0.9999257922172546
    ],
    [
      0.8977991938591003,
      0.9281176328659058,
      0.932816743850708,
      0.9353170394897461,
      0.9492247700691223,
      0.954578161239624,
      0.9500377178192139,
      0.9502313137054443,
      0.9544620513916016,
      0.9556283950805664,
      0.9510764479637146,
      0.9514216780662537,
      0.9547853469848633,
      0.9556750655174255,
      0.9484180212020874,
      0.9474725723266602,
      0.9500942230224609,
      0.9502416253089905,
      0.9423702359199524,
      0.9390717148780823,
      0.9466046690940857,
      0.9632498621940613,
      0.9567179679870605,
      0.9678375720977783,
      0.9599974155426025,
      0.9554597735404968,
      0.9642545580863953,
      0.9688899517059326,
      0.9605599641799927,
      0.9556906223297119,
      0.9617934226989746,
      0.9615478515625,
      0.9542573690414429,
      0.9520636200904846,
      0.9598541259765625,
      0.9526559114456177,
      0.9483205676078796,
      0.9518847465515137,
      0.9499598741531372,
      0.9506726861000061,
      0.9461923837661743,
      0.9436506032943726,
      0.9461814165115356,
      0.9522873759269714,
      0.9570838212966919,
      0.964062511920929,
      0.9720364212989807,
      0.9608557224273682,
      0.9582836031913757,
      0.9552083015441895,
      0.9611261487007141,
      0.956002950668335,
      0.9476476907730103,
      0.9490327835083008,
      0.9541767835617065,
      0.9462417960166931,
      0.9325966238975525,
      0.933394193649292,
      0.9241671562194824,
      0.9097285270690918,
      0.8819469213485718,
      0.999919056892395,
      0.9999748468399048,
      0.9999746680259705,
      0.9999716877937317,
      0.9999834299087524,
      0.9999647736549377,
      0.9999129176139832,
      0.9996093511581421,
      0.9967111349105835,
      0.9974333047866821,
      0.9913628697395325,
      0.9889846444129944,
      0.9891244173049927,
      0.9951857924461365,
      0.9964156746864319,
      0.9997308850288391,
      0.999880850315094,
      0.9999167919158936,
      0.9999402761459351,
      0.9999336004257202,
      0.9998804926872253,
      0.9999367594718933,
      0.9999432563781738,
      0.9999122619628906,
      0.9999046921730042,
      0.9998045563697815,
      0.9989156126976013,
      0.9949355721473694,
      0.9918639063835144,
      0.9934175610542297,
      0.9916006922721863,
      0.996656596660614,
      0.9986796975135803,
      0.9995261430740356,
      0.9998069405555725,
      0.9999438524246216,
      0.9999246001243591,
      0.9999527335166931,
      0.999914288520813,
      0.9999281167984009,
      0.9999436140060425,
      0.9999606609344482,
      0.9999688863754272,
      0.9999784827232361,
      0.9999651908874512,
      0.9999276399612427,
      0.9999178647994995,
      0.9999737739562988,
      0.9999829530715942,
      0.9999657869338989,
      0.9996123909950256,
      0.9999538660049438,
      0.9999657869338989,
      0.9999732375144958,
      0.9999408721923828,
      0.9998252391815186,
      0.999933123588562,
      0.9999099373817444,
      0.9999568462371826,
      0.9997482895851135,
      0.9996297359466553,
      0.9999157786369324,
      0.9999683499336243,
      0.9999415278434753,
      0.9999613165855408,
      0.9999657273292542,
      0.9999714493751526,
      0.9999518394470215,
      0.9999662041664124,
      0.9999170899391174,
      0.9999629259109497,
      0.9998999834060669,
      0.9999462366104126,
      0.9999234080314636,
      0.9999514818191528,
      0.9999490976333618,
      0.999876081943512,
      0.9999483823776245,
      0.9999489784240723,
      0.9999464750289917,
      0.9999342560768127,
      0.9999477863311768,
      0.9999486207962036,
      0.9999098181724548,
      0.9999626278877258,
      0.9999615550041199,
      0.99993896484375,
      0.9999530911445618,
      0.9998615980148315,
      0.9992294907569885,
      0.9976387023925781,
      0.9931628108024597,
      0.9978109002113342,
      0.9986451864242554,
      0.9998183846473694,
      0.9999375939369202,
      0.999959409236908,
      0.9999607801437378,
      0.9999595284461975,
      0.9999769926071167,
      0.999980628490448,
      0.9999712705612183,
      0.9999614953994751,
      0.9999644756317139,
      0.9998773336410522,
      0.9999130368232727,
      0.9996552467346191,
      0.9998719096183777,
      0.999954104423523,
      0.999965488910675,
      0.9999380707740784,
      0.9999306201934814,
      0.9999242424964905,
      0.9998732805252075,
      0.9997957944869995,
      0.9991541504859924,
      0.9986960887908936,
      0.9986035227775574,
      0.994594931602478,
      0.9958354234695435,
      0.9992706775665283,
      0.9998058080673218,
      0.9994679093360901,
      0.9999138116836548,
      0.9993818402290344,
      0.9999115467071533,
      0.9999202489852905,
      0.9999106526374817,
      0.999966025352478,
      0.9999660849571228,
      0.9999647736549377,
      0.9999696612358093,
      0.9999225735664368,
      0.9999518990516663,
      0.999963641166687,
      0.9999306797981262,
      0.9999502897262573,
      0.9999109506607056,
      0.9990319013595581,
      0.9947645664215088,
      0.9889087677001953,
      0.9892757534980774,
      0.9828894734382629,
      0.9751060009002686,
      0.9818845987319946,
      0.9930861592292786,
      0.9989340901374817,
      0.9992758631706238,
      0.999899685382843,
      0.9999262690544128,
      0.9999759197235107,
      0.9999577403068542,
      0.99991774559021,
      0.9998814463615417,
      0.9998487830162048,
      0.9997048377990723,
      0.9997468590736389,
      0.9989884495735168,
      0.9974924921989441,
      0.9948545694351196,
      0.9903753399848938,
      0.9961224794387817,
      0.9866899847984314,
      0.988757312297821,
      0.993815004825592,
      0.986107349395752,
      0.975881040096283,
      0.9787852168083191,
      0.9874980449676514,
      0.9720633625984192,
      0.9657098054885864,
      0.9779723286628723,
      0.983799934387207,
      0.9716875553131104,
      0.9682905077934265,
      0.9848825931549072,
      0.9865669012069702,
      0.9808027148246765,
      0.983555793762207,
      0.9958862662315369,
      0.9936147928237915,
      0.9893209934234619,
      0.9954304695129395,
      0.9987246990203857,
      0.9985963702201843,
      0.9996510744094849,
      0.999963641166687,
      0.9999703764915466,
      0.9999721646308899,
      0.9999829530715942,
      0.9999808669090271,
      0.9999622702598572,
      0.9999129772186279,
      0.9992129802703857,
      0.999860405921936,
      0.9998248219490051,
      0.9997909069061279,
      0.9999153017997742,
      0.9999542832374573,
      0.9999321699142456,
      0.9999167323112488,
      0.9999667406082153,
      0.999976634979248,
      0.999934732913971,
      0.9999509453773499,
      0.9999831318855286,
      0.9999842047691345,
      0.9999569654464722,
      0.9999740719795227,
      0.9999735355377197,
      0.9999765157699585,
      0.9999723434448242,
      0.9999706149101257,
      0.9999646544456482,
      0.9999678134918213,
      0.9999653697013855,
      0.999961256980896,
      0.9999566674232483,
      0.9999622106552124,
      0.9999545812606812,
      0.9999366402626038,
      0.9999511241912842,
      0.9999573826789856,
      0.9999580979347229,
      0.9999380707740784,
      0.9999647736549377,
      0.9999432563781738,
      0.9999200105667114,
      0.9999485015869141,
      0.9999604821205139,
      0.999955415725708,
      0.9999684691429138,
      0.9999759197235107,
      0.9999644756317139,
      0.9999725222587585,
      0.9999850392341614,
      0.9999633431434631,
      0.9999387264251709,
      0.9999664425849915,
      0.9999546408653259,
      0.9999101161956787,
      0.9998864531517029,
      0.9999697804450989,
      0.9999665021896362,
      0.9999529719352722,
      0.9999367594718933,
      0.9999154210090637,
      0.9999046921730042,
      0.9999646544456482,
      0.9999771118164062,
      0.9999725222587585,
      0.999958872795105,
      0.999955415725708,
      0.9999591708183289,
      0.9999769330024719,
      0.9999724626541138,
      0.9999415278434753,
      0.9999682307243347,
      0.9999395608901978,
      0.9999291300773621,
      0.9999284744262695,
      0.999969482421875,
      0.9999448657035828,
      0.9999228715896606,
      0.9999603033065796,
      0.9999659657478333,
      0.9999399185180664,
      0.9999252557754517,
      0.9999479651451111,
      0.9999138712882996,
      0.9999547600746155,
      0.9999525547027588,
      0.999975323677063,
      0.9999485015869141,
      0.9999553561210632,
      0.999976634979248,
      0.9999632239341736,
      0.9999096989631653,
      0.9999669194221497,
      0.999976396560669,
      0.9999470710754395,
      0.9999388456344604,
      0.9999655485153198,
      0.9999265670776367
    ],
    [
      0.9175839424133301,
      0.9428477883338928,
      0.9450783729553223,
      0.9508013129234314,
      0.9601463675498962,
      0.9646250009536743,
      0.9613531231880188,
      0.9627633094787598,
      0.9654667973518372,
      0.9663909673690796,
      0.9634226560592651,
      0.9637314677238464,
      0.9670315980911255,
      0.9673041105270386,
      0.9611562490463257,
      0.9613926410675049,
      0.962315559387207,
      0.9612206220626831,
      0.9561390280723572,
      0.9526929259300232,
      0.9555706977844238,
      0.9684792160987854,
      0.9662180542945862,
      0.9763118624687195,
      0.9696066975593567,
      0.9656689167022705,
      0.9729073643684387,
      0.9765626192092896,
      0.970239520072937,
      0.9669010639190674,
      0.9721384048461914,
      0.9711964726448059,
      0.9655515551567078,
      0.9644172191619873,
      0.9706063866615295,
      0.9642781019210815,
      0.9605832099914551,
      0.9634164571762085,
      0.9611542224884033,
      0.9619226455688477,
      0.958396315574646,
      0.9547960162162781,
      0.956186830997467,
      0.9609196782112122,
      0.9661003351211548,
      0.9733116626739502,
      0.9799034595489502,
      0.9697099924087524,
      0.969222903251648,
      0.9668759107589722,
      0.9705941677093506,
      0.9665284156799316,
      0.9599723815917969,
      0.960964560508728,
      0.9645581841468811,
      0.9589563608169556,
      0.948338508605957,
      0.9483903050422668,
      0.942254364490509,
      0.9317802786827087,
      0.9015974998474121,
      0.9999207854270935,
      0.9999752044677734,
      0.9999752044677734,
      0.999972403049469,
      0.9999839067459106,
      0.9999668002128601,
      0.9999213218688965,
      0.9996971487998962,
      0.9978864192962646,
      0.9981691241264343,
      0.9935455322265625,
      0.9911089539527893,
      0.9915167689323425,
      0.9963411688804626,
      0.9973351359367371,
      0.999765157699585,
      0.9998908638954163,
      0.9999184608459473,
      0.9999423027038574,
      0.9999349117279053,
      0.9998825788497925,
      0.9999378323554993,
      0.9999442100524902,
      0.9999145269393921,
      0.9999096989631653,
      0.999837338924408,
      0.9992512464523315,
      0.9966195821762085,
      0.9945521354675293,
      0.9956239461898804,
      0.9948495626449585,
      0.9978391528129578,
      0.9991552233695984,
      0.999690592288971,
      0.9998637437820435,
      0.9999482035636902,
      0.9999284148216248,
      0.9999544024467468,
      0.9999160766601562,
      0.9999286532402039,
      0.9999442100524902,
      0.9999609589576721,
      0.9999693036079407,
      0.9999787211418152,
      0.9999659061431885,
      0.9999287724494934,
      0.9999179244041443,
      0.9999739527702332,
      0.9999830722808838,
      0.999966025352478,
      0.999613344669342,
      0.9999540448188782,
      0.9999659657478333,
      0.9999730587005615,
      0.9999402165412903,
      0.9998228549957275,
      0.9999313354492188,
      0.9999085664749146,
      0.9999564290046692,
      0.9997465014457703,
      0.9996253848075867,
      0.9999150633811951,
      0.9999681115150452,
      0.9999422430992126,
      0.9999616146087646,
      0.999965488910675,
      0.9999712705612183,
      0.9999516606330872,
      0.9999662041664124,
      0.9999168515205383,
      0.9999629855155945,
      0.9998999834060669,
      0.9999465942382812,
      0.9999241828918457,
      0.9999518394470215,
      0.9999495148658752,
      0.9998777508735657,
      0.99994957447052,
      0.9999499917030334,
      0.9999489188194275,
      0.9999404549598694,
      0.9999508261680603,
      0.9999492764472961,
      0.9999104738235474,
      0.9999628067016602,
      0.999961793422699,
      0.9999392032623291,
      0.9999545216560364,
      0.999882161617279,
      0.9994440078735352,
      0.998368501663208,
      0.9954487681388855,
      0.9985572695732117,
      0.9990991950035095,
      0.9998668432235718,
      0.9999486207962036,
      0.9999619722366333,
      0.9999619126319885,
      0.9999602437019348,
      0.999977171421051,
      0.999980628490448,
      0.9999717473983765,
      0.9999610185623169,
      0.999965488910675,
      0.9998940825462341,
      0.9999275803565979,
      0.9997248649597168,
      0.9998871684074402,
      0.999955952167511,
      0.9999662637710571,
      0.9999385476112366,
      0.9999331831932068,
      0.9999277591705322,
      0.999885082244873,
      0.9998375177383423,
      0.9994065761566162,
      0.9991388320922852,
      0.9990848898887634,
      0.996508777141571,
      0.9972676038742065,
      0.9994645118713379,
      0.9998327493667603,
      0.9996579885482788,
      0.9999274015426636,
      0.9995182156562805,
      0.9999132752418518,
      0.9999216198921204,
      0.9999127388000488,
      0.9999666810035706,
      0.9999665021896362,
      0.9999655485153198,
      0.9999702572822571,
      0.9999234080314636,
      0.999952495098114,
      0.9999641180038452,
      0.9999319911003113,
      0.99995356798172,
      0.9999271631240845,
      0.99930340051651,
      0.9961143136024475,
      0.9915502667427063,
      0.9921912550926208,
      0.9875325560569763,
      0.9812260866165161,
      0.9865943193435669,
      0.9951426982879639,
      0.9993023872375488,
      0.999559760093689,
      0.9999235272407532,
      0.9999394416809082,
      0.9999785423278809,
      0.9999608397483826,
      0.9999212622642517,
      0.9998842477798462,
      0.9998567700386047,
      0.9997317790985107,
      0.9998055100440979,
      0.9995253086090088,
      0.9988308548927307,
      0.9967517852783203,
      0.9933521747589111,
      0.9974752068519592,
      0.9906344413757324,
      0.9920924305915833,
      0.9955215454101562,
      0.9900426864624023,
      0.9824713468551636,
      0.9838393330574036,
      0.990636944770813,
      0.9788901805877686,
      0.9742079973220825,
      0.9828791618347168,
      0.9878121614456177,
      0.9782332181930542,
      0.9756804704666138,
      0.9880541563034058,
      0.9894810318946838,
      0.9847291707992554,
      0.9866793751716614,
      0.9969237446784973,
      0.9950833320617676,
      0.9913570284843445,
      0.996295690536499,
      0.9990375638008118,
      0.9990673661231995,
      0.9997448325157166,
      0.9999659657478333,
      0.9999709129333496,
      0.999972939491272,
      0.9999830722808838,
      0.9999809265136719,
      0.9999619126319885,
      0.9999111890792847,
      0.999215841293335,
      0.9998611807823181,
      0.9998260140419006,
      0.999792754650116,
      0.9999102354049683,
      0.9999548196792603,
      0.999933123588562,
      0.9999178647994995,
      0.9999672174453735,
      0.9999769330024719,
      0.9999354481697083,
      0.9999514818191528,
      0.9999836087226868,
      0.9999845623970032,
      0.9999577403068542,
      0.9999746084213257,
      0.9999749064445496,
      0.9999773502349854,
      0.999972939491272,
      0.9999718070030212,
      0.999967634677887,
      0.9999690055847168,
      0.9999665021896362,
      0.9999638795852661,
      0.999958872795105,
      0.999963641166687,
      0.9999571442604065,
      0.9999433159828186,
      0.9999547600746155,
      0.9999593496322632,
      0.9999622702598572,
      0.9999417662620544,
      0.9999659061431885,
      0.9999455809593201,
      0.9999271035194397,
      0.9999494552612305,
      0.9999606609344482,
      0.9999575018882751,
      0.9999713897705078,
      0.9999766945838928,
      0.9999653100967407,
      0.9999732971191406,
      0.9999852776527405,
      0.9999642968177795,
      0.9999397993087769,
      0.9999670386314392,
      0.9999551773071289,
      0.9999110102653503,
      0.9998869299888611,
      0.9999699592590332,
      0.9999666213989258,
      0.9999530911445618,
      0.9999366998672485,
      0.9999162554740906,
      0.9999071955680847,
      0.9999654293060303,
      0.9999770522117615,
      0.9999731183052063,
      0.999959409236908,
      0.9999558925628662,
      0.9999595284461975,
      0.9999770522117615,
      0.9999725818634033,
      0.9999420642852783,
      0.9999687671661377,
      0.9999406337738037,
      0.9999318718910217,
      0.9999298453330994,
      0.9999698400497437,
      0.9999462366104126,
      0.9999282956123352,
      0.9999607801437378,
      0.9999663829803467,
      0.9999433755874634,
      0.9999298453330994,
      0.9999499917030334,
      0.9999151825904846,
      0.999952495098114,
      0.9999523162841797,
      0.999975323677063,
      0.9999483823776245,
      0.9999552369117737,
      0.9999766945838928,
      0.9999632835388184,
      0.9999094605445862,
      0.9999669790267944,
      0.9999764561653137,
      0.9999472498893738,
      0.9999387264251709,
      0.999965488910675,
      0.9999271035194397
    ],
    [
      0.9380272626876831,
      0.9560415148735046,
      0.957892656326294,
      0.964066743850708,
      0.9705072641372681,
      0.9747306108474731,
      0.9729937314987183,
      0.9735571146011353,
      0.9757323861122131,
      0.9776121377944946,
      0.9755613803863525,
      0.9753679633140564,
      0.9782721996307373,
      0.9781608581542969,
      0.9736901521682739,
      0.9732473492622375,
      0.9734004139900208,
      0.9726099967956543,
      0.967669665813446,
      0.9649132490158081,
      0.9655289649963379,
      0.974989652633667,
      0.9751147031784058,
      0.9829427599906921,
      0.9780504703521729,
      0.9757925868034363,
      0.9814109802246094,
      0.9835922122001648,
      0.9792691469192505,
      0.9778260588645935,
      0.9814436435699463,
      0.9803593754768372,
      0.9768115878105164,
      0.9765336513519287,
      0.9806265234947205,
      0.9765199422836304,
      0.9730318784713745,
      0.9758281111717224,
      0.9732691049575806,
      0.9724811315536499,
      0.9703385233879089,
      0.966435432434082,
      0.9657223224639893,
      0.9686565399169922,
      0.9743818640708923,
      0.9810957312583923,
      0.9864170551300049,
      0.9790370464324951,
      0.9787557721138,
      0.9771267771720886,
      0.9799923300743103,
      0.9777673482894897,
      0.9724726676940918,
      0.9734224081039429,
      0.975699245929718,
      0.9710355401039124,
      0.9634928703308105,
      0.9628068208694458,
      0.9585193395614624,
      0.9517741203308105,
      0.9208134412765503,
      0.9999220967292786,
      0.9999756217002869,
      0.9999756813049316,
      0.999972939491272,
      0.9999842643737793,
      0.9999681711196899,
      0.9999278783798218,
      0.9997711777687073,
      0.9987255930900574,
      0.9988265037536621,
      0.9956406950950623,
      0.9929509162902832,
      0.9939084649085999,
      0.997523844242096,
      0.9981439113616943,
      0.9997987151145935,
      0.9999011754989624,
      0.9999196529388428,
      0.9999440312385559,
      0.9999358057975769,
      0.9998846650123596,
      0.9999386072158813,
      0.9999444484710693,
      0.9999160170555115,
      0.999914824962616,
      0.9998698234558105,
      0.9995436072349548,
      0.9979788661003113,
      0.9967544674873352,
      0.9975003600120544,
      0.9969214797019958,
      0.9985967874526978,
      0.9994924068450928,
      0.9997962713241577,
      0.9998980164527893,
      0.9999517202377319,
      0.9999316334724426,
      0.9999557137489319,
      0.9999176859855652,
      0.9999293684959412,
      0.9999448657035828,
      0.9999611973762512,
      0.9999695420265198,
      0.9999788999557495,
      0.9999664425849915,
      0.9999290704727173,
      0.999918520450592,
      0.9999744296073914,
      0.9999831318855286,
      0.9999660849571228,
      0.9996181726455688,
      0.9999545216560364,
      0.9999662041664124,
      0.9999731183052063,
      0.9999401569366455,
      0.9998263120651245,
      0.9999334216117859,
      0.9999099373817444,
      0.9999572038650513,
      0.9997506737709045,
      0.9996324777603149,
      0.999916672706604,
      0.999968945980072,
      0.9999430775642395,
      0.9999621510505676,
      0.9999657273292542,
      0.9999715089797974,
      0.9999517202377319,
      0.9999661445617676,
      0.9999169111251831,
      0.9999630451202393,
      0.9998999834060669,
      0.9999469518661499,
      0.9999247193336487,
      0.9999524354934692,
      0.9999505281448364,
      0.9998800158500671,
      0.9999505281448364,
      0.9999508857727051,
      0.9999509453773499,
      0.9999446868896484,
      0.999951958656311,
      0.9999497532844543,
      0.999910831451416,
      0.9999628663063049,
      0.9999619722366333,
      0.9999394416809082,
      0.9999554753303528,
      0.9998937249183655,
      0.9995886087417603,
      0.998942494392395,
      0.9971024394035339,
      0.999047040939331,
      0.9993851780891418,
      0.9999004602432251,
      0.9999566674232483,
      0.9999638795852661,
      0.9999628663063049,
      0.999960720539093,
      0.9999774098396301,
      0.9999808073043823,
      0.9999719262123108,
      0.999961256980896,
      0.9999663829803467,
      0.9999067187309265,
      0.9999372363090515,
      0.9997736811637878,
      0.999897301197052,
      0.9999569654464722,
      0.9999669790267944,
      0.9999391436576843,
      0.999936044216156,
      0.9999315738677979,
      0.9999018311500549,
      0.9998824000358582,
      0.9996019601821899,
      0.9994515180587769,
      0.9994053840637207,
      0.997916579246521,
      0.9983432292938232,
      0.9996045827865601,
      0.9998639225959778,
      0.9997950196266174,
      0.9999395608901978,
      0.9996298551559448,
      0.9999154210090637,
      0.9999229907989502,
      0.9999143481254578,
      0.9999670386314392,
      0.999967098236084,
      0.9999662637710571,
      0.9999710321426392,
      0.9999248385429382,
      0.999953031539917,
      0.9999644160270691,
      0.9999324679374695,
      0.9999552369117737,
      0.9999390840530396,
      0.9995052814483643,
      0.997301459312439,
      0.9937516450881958,
      0.9944961071014404,
      0.9913826584815979,
      0.9864888191223145,
      0.9906535744667053,
      0.9968037605285645,
      0.9995487332344055,
      0.9997159838676453,
      0.9999402761459351,
      0.9999480843544006,
      0.9999803304672241,
      0.999962568283081,
      0.999923586845398,
      0.9998852610588074,
      0.9998601078987122,
      0.9997474551200867,
      0.9998413920402527,
      0.9997036457061768,
      0.9994530081748962,
      0.9981766939163208,
      0.9958454370498657,
      0.998423159122467,
      0.9938337802886963,
      0.9948370456695557,
      0.9970091581344604,
      0.9932235479354858,
      0.9874774217605591,
      0.9882798790931702,
      0.9931427836418152,
      0.9850714206695557,
      0.9816420674324036,
      0.9873870015144348,
      0.9914822578430176,
      0.9845340847969055,
      0.9825025796890259,
      0.9910585284233093,
      0.9923006296157837,
      0.9885004162788391,
      0.9898973703384399,
      0.9978479146957397,
      0.9965626001358032,
      0.9931180477142334,
      0.9970726370811462,
      0.9992947578430176,
      0.9993810653686523,
      0.9998080730438232,
      0.9999673962593079,
      0.9999713897705078,
      0.9999731183052063,
      0.9999833106994629,
      0.9999809861183167,
      0.9999622106552124,
      0.9999114274978638,
      0.9992190599441528,
      0.9998623728752136,
      0.9998274445533752,
      0.9997946619987488,
      0.9999114871025085,
      0.999955415725708,
      0.999934196472168,
      0.9999189972877502,
      0.999967634677887,
      0.999977171421051,
      0.9999362826347351,
      0.9999521374702454,
      0.9999838471412659,
      0.9999849200248718,
      0.9999582767486572,
      0.9999752044677734,
      0.9999764561653137,
      0.999978244304657,
      0.999973714351654,
      0.9999733567237854,
      0.9999706745147705,
      0.9999701976776123,
      0.9999675750732422,
      0.9999665021896362,
      0.9999618530273438,
      0.9999646544456482,
      0.9999597072601318,
      0.9999490976333618,
      0.9999576210975647,
      0.999961256980896,
      0.9999648332595825,
      0.9999479055404663,
      0.9999670386314392,
      0.9999476075172424,
      0.999933123588562,
      0.9999521970748901,
      0.9999613165855408,
      0.9999589920043945,
      0.9999735355377197,
      0.9999774098396301,
      0.9999656677246094,
      0.9999737739562988,
      0.9999852776527405,
      0.9999648332595825,
      0.9999405145645142,
      0.9999672770500183,
      0.9999552965164185,
      0.9999114871025085,
      0.9998875260353088,
      0.9999700784683228,
      0.9999668598175049,
      0.99995356798172,
      0.9999375939369202,
      0.9999173879623413,
      0.9999085664749146,
      0.9999661445617676,
      0.9999774694442749,
      0.999973714351654,
      0.9999598860740662,
      0.9999563694000244,
      0.9999598860740662,
      0.9999771118164062,
      0.9999727606773376,
      0.9999427795410156,
      0.9999698996543884,
      0.9999411106109619,
      0.9999329447746277,
      0.9999298453330994,
      0.9999697208404541,
      0.9999461770057678,
      0.9999275803565979,
      0.9999603629112244,
      0.9999664425849915,
      0.9999460577964783,
      0.9999337196350098,
      0.9999513030052185,
      0.9999157786369324,
      0.9999526739120483,
      0.9999523758888245,
      0.9999752640724182,
      0.9999486207962036,
      0.9999555945396423,
      0.9999768137931824,
      0.9999633431434631,
      0.9999097585678101,
      0.9999670386314392,
      0.9999765753746033,
      0.9999474883079529,
      0.9999387264251709,
      0.9999655485153198,
      0.9999274611473083
    ],
    [
      0.9562340974807739,
      0.9671725630760193,
      0.9697341918945312,
      0.9743674397468567,
      0.9792704582214355,
      0.9830896854400635,
      0.9823967218399048,
      0.9821536540985107,
      0.9839823246002197,
      0.9857887625694275,
      0.9843082427978516,
      0.984400749206543,
      0.9859037399291992,
      0.9853958487510681,
      0.9829408526420593,
      0.9828593730926514,
      0.982582151889801,
      0.9808769226074219,
      0.9765675067901611,
      0.9747034311294556,
      0.9748467803001404,
      0.9820058345794678,
      0.9815679788589478,
      0.9879038333892822,
      0.9858741760253906,
      0.9829323887825012,
      0.9869056940078735,
      0.988401472568512,
      0.9855197668075562,
      0.9850208759307861,
      0.9875296354293823,
      0.9865893721580505,
      0.9842585921287537,
      0.9844180941581726,
      0.9868779182434082,
      0.9843547344207764,
      0.9820062518119812,
      0.9838238954544067,
      0.9819077253341675,
      0.9815597534179688,
      0.9798015356063843,
      0.9765493869781494,
      0.9746162295341492,
      0.9760851263999939,
      0.9810918569564819,
      0.9864335060119629,
      0.9907366633415222,
      0.9851647615432739,
      0.9851675629615784,
      0.985048770904541,
      0.9870046377182007,
      0.9854267835617065,
      0.982322096824646,
      0.982965886592865,
      0.9844071865081787,
      0.9808101654052734,
      0.9747709035873413,
      0.9734185934066772,
      0.9707155227661133,
      0.9663939476013184,
      0.9378960132598877,
      0.9999229311943054,
      0.9999757409095764,
      0.9999758005142212,
      0.9999732375144958,
      0.9999844431877136,
      0.9999688863754272,
      0.9999324083328247,
      0.999821126461029,
      0.9992506504058838,
      0.9992311000823975,
      0.9972562789916992,
      0.9950454831123352,
      0.996188223361969,
      0.9984666109085083,
      0.9989117383956909,
      0.9998331665992737,
      0.9999107122421265,
      0.9999208450317383,
      0.9999456405639648,
      0.9999369382858276,
      0.999886691570282,
      0.9999396204948425,
      0.9999451637268066,
      0.9999179840087891,
      0.999920129776001,
      0.9998999238014221,
      0.9997504949569702,
      0.9988414645195007,
      0.9980989694595337,
      0.9986449480056763,
      0.9981792569160461,
      0.9991084337234497,
      0.9997302889823914,
      0.9998623728752136,
      0.9999251961708069,
      0.9999549388885498,
      0.999934196472168,
      0.9999567866325378,
      0.9999187588691711,
      0.9999297857284546,
      0.9999451041221619,
      0.9999611377716064,
      0.9999697208404541,
      0.9999788403511047,
      0.9999666810035706,
      0.9999299645423889,
      0.9999182224273682,
      0.9999744892120361,
      0.999983012676239,
      0.9999659061431885,
      0.9996165037155151,
      0.9999541640281677,
      0.999966025352478,
      0.9999728798866272,
      0.999939501285553,
      0.9998258352279663,
      0.9999325275421143,
      0.9999094009399414,
      0.9999566674232483,
      0.9997481107711792,
      0.9996300935745239,
      0.9999164342880249,
      0.9999688863754272,
      0.9999430775642395,
      0.9999622702598572,
      0.9999654293060303,
      0.9999712705612183,
      0.9999514818191528,
      0.9999664425849915,
      0.9999167919158936,
      0.9999630451202393,
      0.9999001026153564,
      0.9999469518661499,
      0.9999247193336487,
      0.9999523162841797,
      0.999950647354126,
      0.9998804926872253,
      0.9999510645866394,
      0.9999514222145081,
      0.9999522566795349,
      0.9999479651451111,
      0.9999538660049438,
      0.999950110912323,
      0.9999107718467712,
      0.9999629855155945,
      0.9999619722366333,
      0.9999395608901978,
      0.9999561905860901,
      0.99990314245224,
      0.9996845126152039,
      0.9993213415145874,
      0.9981561303138733,
      0.9994498491287231,
      0.9995882511138916,
      0.9999293088912964,
      0.999963641166687,
      0.9999656677246094,
      0.9999635219573975,
      0.9999611377716064,
      0.9999775290489197,
      0.9999807476997375,
      0.9999719858169556,
      0.9999613761901855,
      0.9999669790267944,
      0.9999185800552368,
      0.9999444484710693,
      0.9998142719268799,
      0.9999071955680847,
      0.9999569654464722,
      0.9999676942825317,
      0.9999394416809082,
      0.9999378323554993,
      0.9999334812164307,
      0.999909520149231,
      0.9999057650566101,
      0.9997474551200867,
      0.9996440410614014,
      0.9996154308319092,
      0.9987946152687073,
      0.9990275502204895,
      0.9997146725654602,
      0.9998870491981506,
      0.9998759031295776,
      0.9999486804008484,
      0.999711811542511,
      0.9999165534973145,
      0.9999241232872009,
      0.9999156594276428,
      0.9999655485153198,
      0.9999672174453735,
      0.9999660849571228,
      0.999971330165863,
      0.9999256134033203,
      0.9999533891677856,
      0.9999645948410034,
      0.9999328255653381,
      0.9999567866325378,
      0.9999477863311768,
      0.9996240139007568,
      0.9981859922409058,
      0.9955675601959229,
      0.9966079592704773,
      0.9948204755783081,
      0.9913443326950073,
      0.9944285154342651,
      0.9983226656913757,
      0.9997131824493408,
      0.9998095035552979,
      0.9999510645866394,
      0.9999537467956543,
      0.9999816417694092,
      0.9999638199806213,
      0.9999255537986755,
      0.9998860955238342,
      0.9998627305030823,
      0.9997591376304626,
      0.9998671412467957,
      0.9998045563697815,
      0.9997261166572571,
      0.9989621639251709,
      0.9977763891220093,
      0.9990784525871277,
      0.9966387748718262,
      0.9968937039375305,
      0.9980714917182922,
      0.9957578182220459,
      0.9915977120399475,
      0.9916358590126038,
      0.995108962059021,
      0.9899482727050781,
      0.9870874285697937,
      0.9908639192581177,
      0.9941514134407043,
      0.9895488023757935,
      0.9878004193305969,
      0.9935826659202576,
      0.9948235750198364,
      0.991754412651062,
      0.9927288293838501,
      0.9986155033111572,
      0.9978547692298889,
      0.9950122833251953,
      0.9980291724205017,
      0.9995127320289612,
      0.9995934963226318,
      0.999854564666748,
      0.9999684691429138,
      0.9999709725379944,
      0.999972939491272,
      0.9999833703041077,
      0.9999811053276062,
      0.9999622106552124,
      0.9999110102653503,
      0.999217689037323,
      0.999862551689148,
      0.9998281598091125,
      0.9997957944869995,
      0.9999123215675354,
      0.999955952167511,
      0.99993497133255,
      0.9999200105667114,
      0.9999679327011108,
      0.9999775886535645,
      0.9999367594718933,
      0.9999527335166931,
      0.9999841451644897,
      0.9999849796295166,
      0.9999587535858154,
      0.999975860118866,
      0.9999777674674988,
      0.9999775886535645,
      0.9999744296073914,
      0.9999750852584839,
      0.9999740719795227,
      0.9999712705612183,
      0.9999685883522034,
      0.9999684691429138,
      0.9999639987945557,
      0.9999653100967407,
      0.9999613761901855,
      0.999953031539917,
      0.9999596476554871,
      0.9999621510505676,
      0.9999673366546631,
      0.9999522566795349,
      0.9999676942825317,
      0.9999486804008484,
      0.9999374747276306,
      0.9999542236328125,
      0.9999617338180542,
      0.9999599456787109,
      0.9999752044677734,
      0.9999776482582092,
      0.9999662041664124,
      0.9999741911888123,
      0.9999853372573853,
      0.9999655485153198,
      0.999941349029541,
      0.9999675750732422,
      0.9999557137489319,
      0.9999122619628906,
      0.9998884201049805,
      0.999970018863678,
      0.999967098236084,
      0.9999540448188782,
      0.9999384880065918,
      0.9999185800552368,
      0.9999071955680847,
      0.9999669194221497,
      0.9999779462814331,
      0.9999741911888123,
      0.9999602437019348,
      0.9999567270278931,
      0.9999600052833557,
      0.999977171421051,
      0.9999727606773376,
      0.999942421913147,
      0.999968945980072,
      0.9999406337738037,
      0.9999335408210754,
      0.9999299645423889,
      0.9999696016311646,
      0.9999459981918335,
      0.9999291896820068,
      0.9999598264694214,
      0.999966025352478,
      0.9999476075172424,
      0.9999357461929321,
      0.9999521374702454,
      0.9999158978462219,
      0.9999527335166931,
      0.9999523758888245,
      0.9999752640724182,
      0.9999486207962036,
      0.9999556541442871,
      0.9999768733978271,
      0.9999634623527527,
      0.9999098777770996,
      0.9999670386314392,
      0.9999765753746033,
      0.9999476075172424,
      0.9999387264251709,
      0.9999656677246094,
      0.9999277591705322
    ],
    [
      0.9687966108322144,
      0.9771946668624878,
      0.9795618057250977,
      0.981698215007782,
      0.9854926466941833,
      0.9882582426071167,
      0.9879013895988464,
      0.9880433082580566,
      0.9891669750213623,
      0.9904035329818726,
      0.9892712831497192,
      0.9897241592407227,
      0.9903075098991394,
      0.9897057414054871,
      0.9882680177688599,
      0.9882786870002747,
      0.9876740574836731,
      0.9859437942504883,
      0.9833401441574097,
      0.9817574620246887,
      0.9812794327735901,
      0.9865684509277344,
      0.9856284856796265,
      0.9909271597862244,
      0.9903021454811096,
      0.9868335723876953,
      0.9900157451629639,
      0.9919310808181763,
      0.9894808530807495,
      0.9891021847724915,
      0.9909420013427734,
      0.9903711080551147,
      0.9886572360992432,
      0.9890865683555603,
      0.9906255006790161,
      0.9888161420822144,
      0.9874107837677002,
      0.9885052442550659,
      0.9872313141822815,
      0.9869803786277771,
      0.9854813814163208,
      0.9829998016357422,
      0.9818998575210571,
      0.9824954867362976,
      0.9863728284835815,
      0.9902755618095398,
      0.9937204122543335,
      0.989295244216919,
      0.9891631603240967,
      0.9896458387374878,
      0.9912329912185669,
      0.9900335073471069,
      0.9879403710365295,
      0.9883123636245728,
      0.9894907474517822,
      0.9867247939109802,
      0.9828073978424072,
      0.9820135831832886,
      0.9802097678184509,
      0.9757273197174072,
      0.9514011740684509,
      0.9999234080314636,
      0.9999759197235107,
      0.9999760985374451,
      0.9999735951423645,
      0.999984622001648,
      0.999969482421875,
      0.9999350309371948,
      0.9998521208763123,
      0.9995133876800537,
      0.9995092749595642,
      0.9982401132583618,
      0.9965612292289734,
      0.9976774454116821,
      0.9990453124046326,
      0.9993591904640198,
      0.9998598694801331,
      0.9999179840087891,
      0.9999210834503174,
      0.9999467134475708,
      0.9999375939369202,
      0.9998875856399536,
      0.9999397993087769,
      0.9999456405639648,
      0.9999197125434875,
      0.9999245405197144,
      0.9999209046363831,
      0.9998658299446106,
      0.999316930770874,
      0.9988750219345093,
      0.9992167353630066,
      0.9988601803779602,
      0.9994543790817261,
      0.999841570854187,
      0.9999018907546997,
      0.9999428391456604,
      0.999957263469696,
      0.9999362826347351,
      0.9999573826789856,
      0.9999191164970398,
      0.9999298453330994,
      0.999944806098938,
      0.9999610781669617,
      0.9999697804450989,
      0.9999788403511047,
      0.9999669790267944,
      0.9999300241470337,
      0.9999180436134338,
      0.9999746084213257,
      0.9999830722808838,
      0.9999658465385437,
      0.9996203780174255,
      0.9999544620513916,
      0.9999662041664124,
      0.999972939491272,
      0.9999391436576843,
      0.9998260140419006,
      0.9999328851699829,
      0.9999098181724548,
      0.9999570846557617,
      0.9997496604919434,
      0.9996322989463806,
      0.9999169111251831,
      0.9999690651893616,
      0.9999434947967529,
      0.9999625086784363,
      0.9999655485153198,
      0.9999712109565735,
      0.9999514818191528,
      0.9999663829803467,
      0.999917209148407,
      0.9999631643295288,
      0.9999001026153564,
      0.9999470710754395,
      0.9999248385429382,
      0.999952495098114,
      0.9999511241912842,
      0.9998818039894104,
      0.9999513030052185,
      0.9999517202377319,
      0.9999532699584961,
      0.9999504089355469,
      0.9999560713768005,
      0.9999500513076782,
      0.9999107122421265,
      0.9999628663063049,
      0.9999619722366333,
      0.9999392032623291,
      0.9999565482139587,
      0.9999097585678101,
      0.9997463226318359,
      0.9995373487472534,
      0.9988612532615662,
      0.9996734857559204,
      0.9997174143791199,
      0.9999449849128723,
      0.9999684691429138,
      0.9999669790267944,
      0.9999641180038452,
      0.9999610781669617,
      0.9999775886535645,
      0.999980628490448,
      0.9999718070030212,
      0.9999620318412781,
      0.9999680519104004,
      0.9999273419380188,
      0.999949038028717,
      0.9998405575752258,
      0.9999151825904846,
      0.9999586343765259,
      0.9999681115150452,
      0.9999397993087769,
      0.9999394416809082,
      0.9999357461929321,
      0.9999133944511414,
      0.9999220371246338,
      0.9998286962509155,
      0.9997425675392151,
      0.9997414946556091,
      0.9992493391036987,
      0.999398410320282,
      0.9997928142547607,
      0.9999027252197266,
      0.9999207258224487,
      0.9999556541442871,
      0.999770998954773,
      0.9999182820320129,
      0.9999254941940308,
      0.9999180436134338,
      0.9999690055847168,
      0.9999679327011108,
      0.9999665021896362,
      0.9999716281890869,
      0.9999269247055054,
      0.9999539256095886,
      0.9999647736549377,
      0.9999330043792725,
      0.9999579787254333,
      0.9999538660049438,
      0.9997225403785706,
      0.9989126920700073,
      0.9970682859420776,
      0.9979442358016968,
      0.9969720840454102,
      0.9948757886886597,
      0.9971334934234619,
      0.9990839958190918,
      0.9998080134391785,
      0.9998568892478943,
      0.9999575614929199,
      0.9999604821205139,
      0.9999825358390808,
      0.9999648332595825,
      0.999927282333374,
      0.9998864531517029,
      0.9998646974563599,
      0.9997677206993103,
      0.9998838305473328,
      0.9998578429222107,
      0.9998262524604797,
      0.9994144439697266,
      0.9987868666648865,
      0.9994287490844727,
      0.9981719851493835,
      0.9983043670654297,
      0.9989338517189026,
      0.9977135062217712,
      0.9945877194404602,
      0.9951657652854919,
      0.9971640110015869,
      0.9934513568878174,
      0.9909763336181641,
      0.9936153292655945,
      0.9963675141334534,
      0.9928587079048157,
      0.9913184642791748,
      0.9955342411994934,
      0.9969319105148315,
      0.994270920753479,
      0.9949248433113098,
      0.9992585182189941,
      0.9987132549285889,
      0.9966919422149658,
      0.9987124800682068,
      0.9996531009674072,
      0.9997159242630005,
      0.9998841285705566,
      0.9999691843986511,
      0.9999710917472839,
      0.9999730587005615,
      0.9999834299087524,
      0.9999810457229614,
      0.9999622702598572,
      0.9999111890792847,
      0.9992197751998901,
      0.9998636245727539,
      0.9998294115066528,
      0.9997974038124084,
      0.9999133944511414,
      0.9999563097953796,
      0.9999356865882874,
      0.9999210238456726,
      0.9999683499336243,
      0.9999778270721436,
      0.9999374151229858,
      0.9999532699584961,
      0.9999844431877136,
      0.9999851584434509,
      0.9999592900276184,
      0.9999762773513794,
      0.99997878074646,
      0.9999780058860779,
      0.99997478723526,
      0.9999760389328003,
      0.9999754428863525,
      0.9999714493751526,
      0.9999692440032959,
      0.9999703168869019,
      0.999965488910675,
      0.9999655485153198,
      0.9999639391899109,
      0.9999563694000244,
      0.9999610781669617,
      0.9999624490737915,
      0.999968945980072,
      0.9999551773071289,
      0.9999678730964661,
      0.9999493956565857,
      0.9999414086341858,
      0.9999555349349976,
      0.9999620318412781,
      0.9999605417251587,
      0.9999762773513794,
      0.9999778270721436,
      0.9999662041664124,
      0.9999739527702332,
      0.99998539686203,
      0.9999658465385437,
      0.9999414682388306,
      0.9999678730964661,
      0.9999561309814453,
      0.9999130964279175,
      0.9998894929885864,
      0.9999703168869019,
      0.9999672174453735,
      0.9999544620513916,
      0.9999393820762634,
      0.9999195337295532,
      0.999908447265625,
      0.9999673366546631,
      0.9999780058860779,
      0.9999746084213257,
      0.9999608397483826,
      0.9999571442604065,
      0.9999602437019348,
      0.999977171421051,
      0.9999728202819824,
      0.999942421913147,
      0.9999688863754272,
      0.999940812587738,
      0.9999340772628784,
      0.9999299049377441,
      0.9999694228172302,
      0.9999455213546753,
      0.9999284148216248,
      0.9999590516090393,
      0.9999653697013855,
      0.9999478459358215,
      0.999936580657959,
      0.9999523162841797,
      0.9999155402183533,
      0.9999525547027588,
      0.9999524354934692,
      0.9999752044677734,
      0.9999486207962036,
      0.9999557137489319,
      0.9999768733978271,
      0.9999635219573975,
      0.9999100565910339,
      0.9999672174453735,
      0.999976634979248,
      0.999947726726532,
      0.9999387264251709,
      0.9999655485153198,
      0.9999276399612427
    ],
    [
      0.9766693115234375,
      0.9837642908096313,
      0.9851260781288147,
      0.9861354827880859,
      0.9893683791160583,
      0.9912921190261841,
      0.9910101294517517,
      0.9917858839035034,
      0.9924961924552917,
      0.9931952953338623,
      0.9926928281784058,
      0.9930920004844666,
      0.9931915402412415,
      0.9926939606666565,
      0.9916686415672302,
      0.9916195273399353,
      0.9910022616386414,
      0.9893701672554016,
      0.9879320859909058,
      0.9870494604110718,
      0.9856343269348145,
      0.9892919063568115,
      0.9889202117919922,
      0.9929860234260559,
      0.9927555322647095,
      0.9901132583618164,
      0.9923639893531799,
      0.9941845536231995,
      0.9922283887863159,
      0.9919153451919556,
      0.9932044744491577,
      0.9930139780044556,
      0.9917104244232178,
      0.9918904900550842,
      0.9927189350128174,
      0.9916930198669434,
      0.9906909465789795,
      0.991093099117279,
      0.9902453422546387,
      0.9901247620582581,
      0.9887166023254395,
      0.9865836501121521,
      0.9859760999679565,
      0.9866666793823242,
      0.9898291826248169,
      0.9929705262184143,
      0.9957685470581055,
      0.9925593137741089,
      0.9920030236244202,
      0.9927701354026794,
      0.9942558407783508,
      0.9933323860168457,
      0.9913138151168823,
      0.9916238784790039,
      0.9926690459251404,
      0.9906445741653442,
      0.9875816106796265,
      0.9875138401985168,
      0.986610472202301,
      0.9821393489837646,
      0.9614335894584656,
      0.9999237060546875,
      0.9999760389328003,
      0.9999762773513794,
      0.9999738335609436,
      0.9999848008155823,
      0.9999698400497437,
      0.9999368190765381,
      0.9998717904090881,
      0.9996443390846252,
      0.9996625185012817,
      0.9987867474555969,
      0.9975312948226929,
      0.9986264705657959,
      0.9993735551834106,
      0.9995949268341064,
      0.9998812079429626,
      0.9999245405197144,
      0.999921977519989,
      0.9999479055404663,
      0.9999383091926575,
      0.9998886585235596,
      0.9999405145645142,
      0.9999459981918335,
      0.9999216794967651,
      0.9999293684959412,
      0.9999385476112366,
      0.9999199509620667,
      0.9995684623718262,
      0.9992777705192566,
      0.9994977712631226,
      0.9992998838424683,
      0.9996649622917175,
      0.9999051690101624,
      0.9999265670776367,
      0.9999547004699707,
      0.9999590516090393,
      0.9999375939369202,
      0.9999576807022095,
      0.9999191761016846,
      0.9999296069145203,
      0.9999447464942932,
      0.9999608993530273,
      0.9999697208404541,
      0.99997878074646,
      0.999967098236084,
      0.9999300241470337,
      0.9999179244041443,
      0.9999747276306152,
      0.9999831318855286,
      0.9999657273292542,
      0.9996190667152405,
      0.9999544024467468,
      0.9999661445617676,
      0.9999729990959167,
      0.9999392628669739,
      0.9998259544372559,
      0.999933123588562,
      0.9999098181724548,
      0.9999569058418274,
      0.999748945236206,
      0.9996312260627747,
      0.9999167323112488,
      0.9999690651893616,
      0.9999437928199768,
      0.9999628663063049,
      0.9999655485153198,
      0.9999712705612183,
      0.9999514818191528,
      0.9999665021896362,
      0.9999173283576965,
      0.999963104724884,
      0.9999001026153564,
      0.9999471306800842,
      0.9999247789382935,
      0.9999522566795349,
      0.9999510049819946,
      0.9998815655708313,
      0.9999514222145081,
      0.9999518990516663,
      0.9999538660049438,
      0.9999523162841797,
      0.9999567270278931,
      0.9999500513076782,
      0.9999102354049683,
      0.9999627470970154,
      0.9999616742134094,
      0.9999389052391052,
      0.9999563097953796,
      0.9999146461486816,
      0.9997869729995728,
      0.9996696710586548,
      0.9993306994438171,
      0.9997891187667847,
      0.9997987747192383,
      0.9999547004699707,
      0.9999717473983765,
      0.9999679923057556,
      0.9999642968177795,
      0.9999610185623169,
      0.9999774694442749,
      0.9999805688858032,
      0.9999715685844421,
      0.9999616146087646,
      0.9999683499336243,
      0.9999317526817322,
      0.9999513626098633,
      0.9998599290847778,
      0.9999204277992249,
      0.9999589323997498,
      0.9999682903289795,
      0.9999399185180664,
      0.9999405741691589,
      0.9999374747276306,
      0.9999189376831055,
      0.9999369978904724,
      0.9998795986175537,
      0.9998103380203247,
      0.9998239278793335,
      0.9995092749595642,
      0.9996047616004944,
      0.9998438358306885,
      0.9999157786369324,
      0.9999465942382812,
      0.9999610185623169,
      0.9998120665550232,
      0.9999194145202637,
      0.9999263882637024,
      0.999919056892395,
      0.9999680519104004,
      0.9999681115150452,
      0.9999667406082153,
      0.9999720454216003,
      0.9999279379844666,
      0.9999541640281677,
      0.9999645948410034,
      0.9999332427978516,
      0.9999591708183289,
      0.9999582171440125,
      0.9997806549072266,
      0.9993029236793518,
      0.998144268989563,
      0.9986684918403625,
      0.9980279207229614,
      0.9969936013221741,
      0.9984908699989319,
      0.9994586110115051,
      0.99985671043396,
      0.9998838901519775,
      0.9999614357948303,
      0.9999642968177795,
      0.9999833106994629,
      0.999965488910675,
      0.9999290108680725,
      0.9998867511749268,
      0.9998661279678345,
      0.9997772574424744,
      0.9998947381973267,
      0.9998893141746521,
      0.9998792409896851,
      0.9996767640113831,
      0.9993758797645569,
      0.999683678150177,
      0.999083399772644,
      0.9991693496704102,
      0.999442458152771,
      0.9988239407539368,
      0.9972603917121887,
      0.9974174499511719,
      0.9984993934631348,
      0.9966097474098206,
      0.9943951368331909,
      0.9963073134422302,
      0.9983255863189697,
      0.9962021112442017,
      0.9948094487190247,
      0.9975743889808655,
      0.9983072280883789,
      0.9965141415596008,
      0.9967206716537476,
      0.9995641112327576,
      0.9991623163223267,
      0.997684121131897,
      0.9990720152854919,
      0.99973464012146,
      0.999785304069519,
      0.99990314245224,
      0.999969482421875,
      0.9999709725379944,
      0.9999729990959167,
      0.9999834895133972,
      0.9999812245368958,
      0.999962329864502,
      0.999911367893219,
      0.9992220401763916,
      0.999864399433136,
      0.9998305439949036,
      0.9997985363006592,
      0.9999141693115234,
      0.9999566674232483,
      0.9999362230300903,
      0.9999217391014099,
      0.9999685287475586,
      0.9999778866767883,
      0.9999379515647888,
      0.9999538064002991,
      0.9999845623970032,
      0.9999851584434509,
      0.9999596476554871,
      0.999976634979248,
      0.9999794960021973,
      0.9999784231185913,
      0.9999749660491943,
      0.9999767541885376,
      0.9999761581420898,
      0.9999715685844421,
      0.9999693036079407,
      0.9999707341194153,
      0.9999659061431885,
      0.9999657869338989,
      0.9999643564224243,
      0.9999588131904602,
      0.9999619126319885,
      0.999962568283081,
      0.9999695420265198,
      0.9999569654464722,
      0.9999683499336243,
      0.9999491572380066,
      0.9999439120292664,
      0.9999560117721558,
      0.9999614953994751,
      0.9999602437019348,
      0.9999767541885376,
      0.9999778270721436,
      0.9999663829803467,
      0.9999740719795227,
      0.9999852776527405,
      0.9999662041664124,
      0.9999420046806335,
      0.9999678730964661,
      0.9999564290046692,
      0.9999133348464966,
      0.9998899102210999,
      0.9999704957008362,
      0.9999673962593079,
      0.9999547600746155,
      0.9999399185180664,
      0.999920129776001,
      0.9999117851257324,
      0.9999675750732422,
      0.9999784231185913,
      0.9999749064445496,
      0.999961256980896,
      0.9999573826789856,
      0.9999603033065796,
      0.9999770522117615,
      0.9999726414680481,
      0.999942421913147,
      0.9999690651893616,
      0.9999409317970276,
      0.9999344944953918,
      0.9999297857284546,
      0.9999693632125854,
      0.9999451041221619,
      0.9999305009841919,
      0.9999585151672363,
      0.9999648332595825,
      0.9999498128890991,
      0.9999377727508545,
      0.9999528527259827,
      0.9999155402183533,
      0.999952495098114,
      0.9999524354934692,
      0.9999753832817078,
      0.9999485611915588,
      0.9999557137489319,
      0.9999768137931824,
      0.999963641166687,
      0.9999102354049683,
      0.999967098236084,
      0.9999765753746033,
      0.9999476671218872,
      0.9999385476112366,
      0.9999655485153198,
      0.9999275207519531
    ],
    [
      0.982174277305603,
      0.9877325296401978,
      0.9886472225189209,
      0.9899953603744507,
      0.9921532869338989,
      0.9931650757789612,
      0.9934425950050354,
      0.9945406913757324,
      0.9950442314147949,
      0.9954473376274109,
      0.9954410791397095,
      0.9955912232398987,
      0.9954050779342651,
      0.9950858354568481,
      0.9943615198135376,
      0.9941635131835938,
      0.9933701753616333,
      0.9918747544288635,
      0.9909030199050903,
      0.9901175498962402,
      0.9881155490875244,
      0.9908934235572815,
      0.9909929037094116,
      0.9941626191139221,
      0.994390606880188,
      0.9928029775619507,
      0.994201123714447,
      0.9958534240722656,
      0.9948930740356445,
      0.9941930770874023,
      0.9950639009475708,
      0.9956414103507996,
      0.9945034384727478,
      0.9940107464790344,
      0.9947416186332703,
      0.9941375851631165,
      0.9931163191795349,
      0.9930953979492188,
      0.992556631565094,
      0.9926055669784546,
      0.991083562374115,
      0.9890525341033936,
      0.9887890219688416,
      0.9897698760032654,
      0.9922995567321777,
      0.9949647188186646,
      0.9972050189971924,
      0.9950177073478699,
      0.994437038898468,
      0.9950494170188904,
      0.9962193965911865,
      0.9956679940223694,
      0.9937500357627869,
      0.9940160512924194,
      0.9950259923934937,
      0.9933958053588867,
      0.9906642436981201,
      0.9908909797668457,
      0.9907898306846619,
      0.9867658615112305,
      0.968879759311676,
      0.999923825263977,
      0.9999762177467346,
      0.9999764561653137,
      0.999974250793457,
      0.9999849200248718,
      0.9999698400497437,
      0.9999379515647888,
      0.9998844861984253,
      0.9997445940971375,
      0.9997478723526001,
      0.9991070032119751,
      0.9982241988182068,
      0.9991547465324402,
      0.999553382396698,
      0.9997138977050781,
      0.9998925924301147,
      0.9999277591705322,
      0.9999220371246338,
      0.9999485611915588,
      0.9999388456344604,
      0.9998894929885864,
      0.9999408721923828,
      0.9999464154243469,
      0.9999220371246338,
      0.9999306797981262,
      0.9999449849128723,
      0.9999426007270813,
      0.9997331500053406,
      0.9995537996292114,
      0.999650776386261,
      0.9995768666267395,
      0.9997830390930176,
      0.9999321699142456,
      0.9999426603317261,
      0.9999627470970154,
      0.9999603629112244,
      0.99993896484375,
      0.9999581575393677,
      0.9999192953109741,
      0.9999295473098755,
      0.9999445080757141,
      0.9999606013298035,
      0.9999697804450989,
      0.99997878074646,
      0.9999672174453735,
      0.9999297857284546,
      0.9999173879623413,
      0.9999745488166809,
      0.9999831318855286,
      0.9999656081199646,
      0.9996200203895569,
      0.999954104423523,
      0.999966025352478,
      0.9999729990959167,
      0.9999390244483948,
      0.9998255372047424,
      0.999933123588562,
      0.9999095797538757,
      0.9999568462371826,
      0.9997493028640747,
      0.9996317028999329,
      0.999916672706604,
      0.9999690651893616,
      0.9999436736106873,
      0.9999629855155945,
      0.9999653697013855,
      0.9999712705612183,
      0.9999514222145081,
      0.9999666213989258,
      0.9999173879623413,
      0.9999633431434631,
      0.9998998641967773,
      0.9999468326568604,
      0.9999245405197144,
      0.9999520778656006,
      0.999951183795929,
      0.9998816251754761,
      0.9999514818191528,
      0.9999521970748901,
      0.9999545216560364,
      0.9999538660049438,
      0.999957263469696,
      0.9999500513076782,
      0.9999101758003235,
      0.9999627470970154,
      0.9999614953994751,
      0.9999386668205261,
      0.9999564290046692,
      0.9999186396598816,
      0.9998146295547485,
      0.9997485280036926,
      0.9995567202568054,
      0.9998422265052795,
      0.9998502731323242,
      0.9999608993530273,
      0.9999743103981018,
      0.999968945980072,
      0.9999644756317139,
      0.9999610185623169,
      0.9999775290489197,
      0.999980628490448,
      0.9999717473983765,
      0.9999625086784363,
      0.9999688267707825,
      0.9999356269836426,
      0.999953031539917,
      0.9998731017112732,
      0.9999240636825562,
      0.9999593496322632,
      0.999968409538269,
      0.9999403357505798,
      0.9999415874481201,
      0.9999385476112366,
      0.9999227523803711,
      0.9999443292617798,
      0.9999067187309265,
      0.9998577237129211,
      0.9998673796653748,
      0.9996916055679321,
      0.99976646900177,
      0.9998803734779358,
      0.9999241232872009,
      0.999960720539093,
      0.9999644160270691,
      0.9998406171798706,
      0.9999203085899353,
      0.9999264478683472,
      0.9999194145202637,
      0.9999687075614929,
      0.9999682903289795,
      0.999967098236084,
      0.9999723434448242,
      0.9999286532402039,
      0.9999542236328125,
      0.9999643564224243,
      0.9999327063560486,
      0.9999595284461975,
      0.9999609589576721,
      0.9998191595077515,
      0.9995083808898926,
      0.9987810254096985,
      0.9991220235824585,
      0.998587965965271,
      0.9978992342948914,
      0.9990173578262329,
      0.9996398091316223,
      0.9998876452445984,
      0.9998990297317505,
      0.9999634027481079,
      0.999967098236084,
      0.9999836683273315,
      0.999966025352478,
      0.999930202960968,
      0.9998867511749268,
      0.9998669028282166,
      0.9997842907905579,
      0.999902606010437,
      0.9999081492424011,
      0.9999045729637146,
      0.9997832179069519,
      0.9996465444564819,
      0.9998033046722412,
      0.9995411038398743,
      0.9995406866073608,
      0.9996671676635742,
      0.9993347525596619,
      0.9985595345497131,
      0.9985437989234924,
      0.9991340637207031,
      0.9981938600540161,
      0.9969010949134827,
      0.9979714751243591,
      0.999172568321228,
      0.9980763792991638,
      0.9971033334732056,
      0.9986335635185242,
      0.999011754989624,
      0.9979397058486938,
      0.997887134552002,
      0.999708890914917,
      0.999478280544281,
      0.9983464479446411,
      0.9993041753768921,
      0.9997891783714294,
      0.9998288154602051,
      0.999914288520813,
      0.9999698400497437,
      0.9999710321426392,
      0.999972939491272,
      0.9999836087226868,
      0.999981164932251,
      0.9999622702598572,
      0.999911367893219,
      0.9992243647575378,
      0.9998650550842285,
      0.9998314380645752,
      0.9997992515563965,
      0.9999203681945801,
      0.9999568462371826,
      0.9999365210533142,
      0.999921977519989,
      0.9999687075614929,
      0.9999780654907227,
      0.9999382495880127,
      0.9999540448188782,
      0.999984622001648,
      0.9999851584434509,
      0.9999598264694214,
      0.9999769926071167,
      0.9999801516532898,
      0.9999794960021973,
      0.9999750852584839,
      0.9999772906303406,
      0.9999768137931824,
      0.9999717473983765,
      0.9999698400497437,
      0.9999727010726929,
      0.9999666213989258,
      0.9999660849571228,
      0.9999648928642273,
      0.9999609589576721,
      0.999962568283081,
      0.999962329864502,
      0.9999709129333496,
      0.9999582767486572,
      0.9999684691429138,
      0.9999487996101379,
      0.9999460577964783,
      0.999956488609314,
      0.9999614357948303,
      0.9999602437019348,
      0.9999772310256958,
      0.9999780058860779,
      0.9999663233757019,
      0.9999740719795227,
      0.9999852776527405,
      0.9999662637710571,
      0.9999423027038574,
      0.9999681711196899,
      0.9999566078186035,
      0.9999138116836548,
      0.9998904466629028,
      0.9999704957008362,
      0.9999675750732422,
      0.9999551773071289,
      0.9999402761459351,
      0.9999205470085144,
      0.9999121427536011,
      0.9999676942825317,
      0.9999783039093018,
      0.9999750256538391,
      0.9999616146087646,
      0.9999578595161438,
      0.9999604225158691,
      0.9999768733978271,
      0.9999727010726929,
      0.9999423623085022,
      0.999969482421875,
      0.9999407529830933,
      0.9999348521232605,
      0.9999292492866516,
      0.9999691247940063,
      0.9999446868896484,
      0.9999299645423889,
      0.9999580383300781,
      0.999966025352478,
      0.9999507665634155,
      0.9999390840530396,
      0.9999533891677856,
      0.9999151825904846,
      0.9999523162841797,
      0.9999521374702454,
      0.9999751448631287,
      0.9999482035636902,
      0.9999554753303528,
      0.9999767541885376,
      0.9999635219573975,
      0.9999098777770996,
      0.9999669790267944,
      0.9999765157699585,
      0.9999474287033081,
      0.999938428401947,
      0.9999653100967407,
      0.9999269247055054
    ]
  ],
  "rfd_device": "NVIDIA A30",
  "rfd_time": 134,
  "rfd_con_ref_pdb_idx": [],
  "rfd_con_hal_pdb_idx": [],
  "rfd_con_ref_idx0": [],
  "rfd_con_hal_idx0": [],
  "rfd_complex_con_ref_pdb_idx": "[('A', 4), ('A', 5), ('A', 6), ('A', 7), ('A', 8), ('A', 9), ('A', 10), ('A', 11), ('A', 12), ('A', 13), ('A', 14), ('A', 15), ('A', 16), ('A', 17), ('A', 18), ('A', 19), ('A', 20), ('A', 21), ('A', 22), ('A', 23), ('A', 24), ('A', 25), ('A', 26), ('A', 27), ('A', 28), ('A', 29), ('A', 30), ('A', 31), ('A', 32), ('A', 33), ('A', 34), ('A', 35), ('A', 36), ('A', 37), ('A', 38), ('A', 39), ('A', 40), ('A', 41), ('A', 42), ('A', 43), ('A', 44), ('A', 45), ('A', 46), ('A', 47), ('A', 48), ('A', 49), ('A', 50), ('A', 51), ('A', 52), ('A', 53), ('A', 79), ('A', 80), ('A', 81), ('A', 82), ('A', 83), ('A', 110), ('A', 111), ('A', 112), ('A', 113), ('A', 114), ('A', 261), ('A', 262), ('A', 263), ('A', 264), ('A', 265), ('A', 266), ('A', 267), ('A', 268), ('A', 269), ('A', 270), ('A', 271), ('A', 272), ('A', 273), ('A', 274), ('A', 275), ('A', 276), ('A', 277), ('A', 278), ('A', 279), ('A', 280), ('A', 281), ('A', 282), ('A', 283), ('A', 284), ('A', 285), ('A', 286), ('A', 287), ('A', 288), ('A', 289), ('A', 290), ('A', 291), ('A', 292), ('A', 293), ('A', 294), ('A', 295), ('A', 296), ('A', 297), ('A', 298), ('A', 299), ('A', 300), ('A', 301), ('A', 302), ('A', 303), ('A', 304), ('A', 305), ('A', 306), ('A', 307), ('A', 308), ('A', 309), ('A', 310), ('A', 311), ('A', 312), ('A', 313), ('A', 314), ('A', 315), ('A', 316), ('A', 317), ('A', 318), ('A', 319), ('A', 320), ('A', 321), ('A', 322), ('A', 323), ('A', 324), ('A', 325), ('B', 501), ('B', 502), ('B', 503), ('B', 504), ('B', 505), ('B', 506), ('B', 507), ('B', 508), ('B', 509), ('B', 510), ('B', 511), ('B', 512), ('B', 513), ('B', 514), ('B', 515), ('B', 516), ('B', 517), ('B', 518), ('B', 519), ('B', 520), ('B', 521), ('B', 522), ('B', 523), ('B', 524), ('B', 525), ('B', 526), ('B', 527), ('B', 528), ('B', 529), ('B', 530), ('B', 531), ('B', 532), ('B', 533), ('B', 534), ('B', 535), ('B', 536), ('B', 537), ('B', 538), ('B', 539), ('B', 540), ('B', 541), ('B', 542), ('B', 543), ('B', 544), ('B', 545), ('B', 546), ('B', 547), ('B', 548), ('B', 549), ('B', 550), ('B', 551), ('B', 552), ('B', 553), ('B', 554), ('B', 555), ('B', 556), ('B', 557), ('B', 558), ('B', 559), ('B', 560), ('B', 561), ('B', 562), ('B', 563), ('B', 564), ('B', 565), ('B', 566), ('B', 567), ('B', 568), ('B', 580), ('B', 581), ('B', 582), ('B', 583), ('B', 584), ('B', 585), ('B', 586), ('B', 587), ('B', 588), ('B', 589), ('B', 590), ('B', 591), ('B', 592), ('B', 593), ('B', 594), ('B', 595), ('B', 596), ('B', 597), ('B', 598), ('B', 599), ('B', 600), ('B', 601), ('B', 602), ('B', 603), ('B', 604), ('B', 605), ('B', 606), ('B', 607), ('B', 608), ('B', 609), ('B', 610), ('B', 611), ('B', 612), ('B', 613), ('B', 614), ('B', 615), ('B', 616), ('B', 617), ('B', 618), ('B', 619), ('B', 620), ('B', 621), ('B', 622), ('B', 623), ('B', 624), ('B', 625), ('B', 626), ('B', 627), ('B', 628), ('B', 629), ('B', 630), ('B', 631), ('B', 632), ('B', 633), ('B', 634), ('B', 635), ('B', 636), ('B', 637), ('B', 638), ('B', 639), ('B', 640), ('B', 641), ('B', 642), ('B', 643), ('B', 644), ('B', 645), ('B', 646), ('B', 647), ('B', 648), ('B', 649), ('B', 650), ('B', 651), ('B', 652), ('B', 653), ('B', 654), ('B', 655), ('B', 656), ('B', 657), ('B', 658), ('B', 659), ('B', 660), ('B', 661), ('B', 662), ('B', 663), ('B', 664), ('B', 665), ('B', 666), ('B', 667), ('B', 668), ('B', 669), ('B', 670)]",
  "rfd_complex_con_hal_pdb_idx": "[('B', 62), ('B', 63), ('B', 64), ('B', 65), ('B', 66), ('B', 67), ('B', 68), ('B', 69), ('B', 70), ('B', 71), ('B', 72), ('B', 73), ('B', 74), ('B', 75), ('B', 76), ('B', 77), ('B', 78), ('B', 79), ('B', 80), ('B', 81), ('B', 82), ('B', 83), ('B', 84), ('B', 85), ('B', 86), ('B', 87), ('B', 88), ('B', 89), ('B', 90), ('B', 91), ('B', 92), ('B', 93), ('B', 94), ('B', 95), ('B', 96), ('B', 97), ('B', 98), ('B', 99), ('B', 100), ('B', 101), ('B', 102), ('B', 103), ('B', 104), ('B', 105), ('B', 106), ('B', 107), ('B', 108), ('B', 109), ('B', 110), ('B', 111), ('B', 112), ('B', 113), ('B', 114), ('B', 115), ('B', 116), ('B', 117), ('B', 118), ('B', 119), ('B', 120), ('B', 121), ('B', 122), ('B', 123), ('B', 124), ('B', 125), ('B', 126), ('B', 127), ('B', 128), ('B', 129), ('B', 130), ('B', 131), ('B', 132), ('B', 133), ('B', 134), ('B', 135), ('B', 136), ('B', 137), ('B', 138), ('B', 139), ('B', 140), ('B', 141), ('B', 142), ('B', 143), ('B', 144), ('B', 145), ('B', 146), ('B', 147), ('B', 148), ('B', 149), ('B', 150), ('B', 151), ('B', 152), ('B', 153), ('B', 154), ('B', 155), ('B', 156), ('B', 157), ('B', 158), ('B', 159), ('B', 160), ('B', 161), ('B', 162), ('B', 163), ('B', 164), ('B', 165), ('B', 166), ('B', 167), ('B', 168), ('B', 169), ('B', 170), ('B', 171), ('B', 172), ('B', 173), ('B', 174), ('B', 175), ('B', 176), ('B', 177), ('B', 178), ('B', 179), ('B', 180), ('B', 181), ('B', 182), ('B', 183), ('B', 184), ('B', 185), ('B', 186), ('B', 187), ('B', 188), ('B', 189), ('B', 190), ('B', 191), ('B', 192), ('B', 193), ('B', 194), ('B', 195), ('B', 196), ('B', 197), ('B', 198), ('B', 199), ('B', 200), ('B', 201), ('B', 202), ('B', 203), ('B', 204), ('B', 205), ('B', 206), ('B', 207), ('B', 208), ('B', 209), ('B', 210), ('B', 211), ('B', 212), ('B', 213), ('B', 214), ('B', 215), ('B', 216), ('B', 217), ('B', 218), ('B', 219), ('B', 220), ('B', 221), ('B', 222), ('B', 223), ('B', 224), ('B', 225), ('B', 226), ('B', 227), ('B', 228), ('B', 229), ('B', 230), ('B', 231), ('B', 232), ('B', 233), ('B', 234), ('B', 235), ('B', 236), ('B', 237), ('B', 238), ('B', 239), ('B', 240), ('B', 241), ('B', 242), ('B', 243), ('B', 244), ('B', 245), ('B', 246), ('B', 247), ('B', 248), ('B', 249), ('B', 250), ('B', 251), ('B', 252), ('B', 253), ('B', 254), ('B', 255), ('B', 256), ('B', 257), ('B', 258), ('B', 259), ('B', 260), ('B', 261), ('B', 262), ('B', 263), ('B', 264), ('B', 265), ('B', 266), ('B', 267), ('B', 268), ('B', 269), ('B', 270), ('B', 271), ('B', 272), ('B', 273), ('B', 274), ('B', 275), ('B', 276), ('B', 277), ('B', 278), ('B', 279), ('B', 280), ('B', 281), ('B', 282), ('B', 283), ('B', 284), ('B', 285), ('B', 286), ('B', 287), ('B', 288), ('B', 289), ('B', 290), ('B', 291), ('B', 292), ('B', 293), ('B', 294), ('B', 295), ('B', 296), ('B', 297), ('B', 298), ('B', 299), ('B', 300), ('B', 301), ('B', 302), ('B', 303), ('B', 304), ('B', 305), ('B', 306), ('B', 307), ('B', 308), ('B', 309), ('B', 310), ('B', 311), ('B', 312), ('B', 313), ('B', 314), ('B', 315), ('B', 316), ('B', 317), ('B', 318), ('B', 319), ('B', 320), ('B', 321), ('B', 322), ('B', 323), ('B', 324), ('B', 325), ('B', 326), ('B', 327), ('B', 328), ('B', 329), ('B', 330), ('B', 331), ('B', 332), ('B', 333), ('B', 334), ('B', 335), ('B', 336), ('B', 337), ('B', 338), ('B', 339), ('B', 340), ('B', 341), ('B', 342), ('B', 343), ('B', 344), ('B', 345)]",
  "rfd_receptor_con_ref_pdb_idx": "[('A', 4), ('A', 5), ('A', 6), ('A', 7), ('A', 8), ('A', 9), ('A', 10), ('A', 11), ('A', 12), ('A', 13), ('A', 14), ('A', 15), ('A', 16), ('A', 17), ('A', 18), ('A', 19), ('A', 20), ('A', 21), ('A', 22), ('A', 23), ('A', 24), ('A', 25), ('A', 26), ('A', 27), ('A', 28), ('A', 29), ('A', 30), ('A', 31), ('A', 32), ('A', 33), ('A', 34), ('A', 35), ('A', 36), ('A', 37), ('A', 38), ('A', 39), ('A', 40), ('A', 41), ('A', 42), ('A', 43), ('A', 44), ('A', 45), ('A', 46), ('A', 47), ('A', 48), ('A', 49), ('A', 50), ('A', 51), ('A', 52), ('A', 53), ('A', 79), ('A', 80), ('A', 81), ('A', 82), ('A', 83), ('A', 110), ('A', 111), ('A', 112), ('A', 113), ('A', 114), ('A', 261), ('A', 262), ('A', 263), ('A', 264), ('A', 265), ('A', 266), ('A', 267), ('A', 268), ('A', 269), ('A', 270), ('A', 271), ('A', 272), ('A', 273), ('A', 274), ('A', 275), ('A', 276), ('A', 277), ('A', 278), ('A', 279), ('A', 280), ('A', 281), ('A', 282), ('A', 283), ('A', 284), ('A', 285), ('A', 286), ('A', 287), ('A', 288), ('A', 289), ('A', 290), ('A', 291), ('A', 292), ('A', 293), ('A', 294), ('A', 295), ('A', 296), ('A', 297), ('A', 298), ('A', 299), ('A', 300), ('A', 301), ('A', 302), ('A', 303), ('A', 304), ('A', 305), ('A', 306), ('A', 307), ('A', 308), ('A', 309), ('A', 310), ('A', 311), ('A', 312), ('A', 313), ('A', 314), ('A', 315), ('A', 316), ('A', 317), ('A', 318), ('A', 319), ('A', 320), ('A', 321), ('A', 322), ('A', 323), ('A', 324), ('A', 325), ('B', 501), ('B', 502), ('B', 503), ('B', 504), ('B', 505), ('B', 506), ('B', 507), ('B', 508), ('B', 509), ('B', 510), ('B', 511), ('B', 512), ('B', 513), ('B', 514), ('B', 515), ('B', 516), ('B', 517), ('B', 518), ('B', 519), ('B', 520), ('B', 521), ('B', 522), ('B', 523), ('B', 524), ('B', 525), ('B', 526), ('B', 527), ('B', 528), ('B', 529), ('B', 530), ('B', 531), ('B', 532), ('B', 533), ('B', 534), ('B', 535), ('B', 536), ('B', 537), ('B', 538), ('B', 539), ('B', 540), ('B', 541), ('B', 542), ('B', 543), ('B', 544), ('B', 545), ('B', 546), ('B', 547), ('B', 548), ('B', 549), ('B', 550), ('B', 551), ('B', 552), ('B', 553), ('B', 554), ('B', 555), ('B', 556), ('B', 557), ('B', 558), ('B', 559), ('B', 560), ('B', 561), ('B', 562), ('B', 563), ('B', 564), ('B', 565), ('B', 566), ('B', 567), ('B', 568), ('B', 580), ('B', 581), ('B', 582), ('B', 583), ('B', 584), ('B', 585), ('B', 586), ('B', 587), ('B', 588), ('B', 589), ('B', 590), ('B', 591), ('B', 592), ('B', 593), ('B', 594), ('B', 595), ('B', 596), ('B', 597), ('B', 598), ('B', 599), ('B', 600), ('B', 601), ('B', 602), ('B', 603), ('B', 604), ('B', 605), ('B', 606), ('B', 607), ('B', 608), ('B', 609), ('B', 610), ('B', 611), ('B', 612), ('B', 613), ('B', 614), ('B', 615), ('B', 616), ('B', 617), ('B', 618), ('B', 619), ('B', 620), ('B', 621), ('B', 622), ('B', 623), ('B', 624), ('B', 625), ('B', 626), ('B', 627), ('B', 628), ('B', 629), ('B', 630), ('B', 631), ('B', 632), ('B', 633), ('B', 634), ('B', 635), ('B', 636), ('B', 637), ('B', 638), ('B', 639), ('B', 640), ('B', 641), ('B', 642), ('B', 643), ('B', 644), ('B', 645), ('B', 646), ('B', 647), ('B', 648), ('B', 649), ('B', 650), ('B', 651), ('B', 652), ('B', 653), ('B', 654), ('B', 655), ('B', 656), ('B', 657), ('B', 658), ('B', 659), ('B', 660), ('B', 661), ('B', 662), ('B', 663), ('B', 664), ('B', 665), ('B', 666), ('B', 667), ('B', 668), ('B', 669), ('B', 670)]",
  "rfd_receptor_con_hal_pdb_idx": "[('B', 62), ('B', 63), ('B', 64), ('B', 65), ('B', 66), ('B', 67), ('B', 68), ('B', 69), ('B', 70), ('B', 71), ('B', 72), ('B', 73), ('B', 74), ('B', 75), ('B', 76), ('B', 77), ('B', 78), ('B', 79), ('B', 80), ('B', 81), ('B', 82), ('B', 83), ('B', 84), ('B', 85), ('B', 86), ('B', 87), ('B', 88), ('B', 89), ('B', 90), ('B', 91), ('B', 92), ('B', 93), ('B', 94), ('B', 95), ('B', 96), ('B', 97), ('B', 98), ('B', 99), ('B', 100), ('B', 101), ('B', 102), ('B', 103), ('B', 104), ('B', 105), ('B', 106), ('B', 107), ('B', 108), ('B', 109), ('B', 110), ('B', 111), ('B', 112), ('B', 113), ('B', 114), ('B', 115), ('B', 116), ('B', 117), ('B', 118), ('B', 119), ('B', 120), ('B', 121), ('B', 122), ('B', 123), ('B', 124), ('B', 125), ('B', 126), ('B', 127), ('B', 128), ('B', 129), ('B', 130), ('B', 131), ('B', 132), ('B', 133), ('B', 134), ('B', 135), ('B', 136), ('B', 137), ('B', 138), ('B', 139), ('B', 140), ('B', 141), ('B', 142), ('B', 143), ('B', 144), ('B', 145), ('B', 146), ('B', 147), ('B', 148), ('B', 149), ('B', 150), ('B', 151), ('B', 152), ('B', 153), ('B', 154), ('B', 155), ('B', 156), ('B', 157), ('B', 158), ('B', 159), ('B', 160), ('B', 161), ('B', 162), ('B', 163), ('B', 164), ('B', 165), ('B', 166), ('B', 167), ('B', 168), ('B', 169), ('B', 170), ('B', 171), ('B', 172), ('B', 173), ('B', 174), ('B', 175), ('B', 176), ('B', 177), ('B', 178), ('B', 179), ('B', 180), ('B', 181), ('B', 182), ('B', 183), ('B', 184), ('B', 185), ('B', 186), ('B', 187), ('B', 188), ('B', 189), ('B', 190), ('B', 191), ('B', 192), ('B', 193), ('B', 194), ('B', 195), ('B', 196), ('B', 197), ('B', 198), ('B', 199), ('B', 200), ('B', 201), ('B', 202), ('B', 203), ('B', 204), ('B', 205), ('B', 206), ('B', 207), ('B', 208), ('B', 209), ('B', 210), ('B', 211), ('B', 212), ('B', 213), ('B', 214), ('B', 215), ('B', 216), ('B', 217), ('B', 218), ('B', 219), ('B', 220), ('B', 221), ('B', 222), ('B', 223), ('B', 224), ('B', 225), ('B', 226), ('B', 227), ('B', 228), ('B', 229), ('B', 230), ('B', 231), ('B', 232), ('B', 233), ('B', 234), ('B', 235), ('B', 236), ('B', 237), ('B', 238), ('B', 239), ('B', 240), ('B', 241), ('B', 242), ('B', 243), ('B', 244), ('B', 245), ('B', 246), ('B', 247), ('B', 248), ('B', 249), ('B', 250), ('B', 251), ('B', 252), ('B', 253), ('B', 254), ('B', 255), ('B', 256), ('B', 257), ('B', 258), ('B', 259), ('B', 260), ('B', 261), ('B', 262), ('B', 263), ('B', 264), ('B', 265), ('B', 266), ('B', 267), ('B', 268), ('B', 269), ('B', 270), ('B', 271), ('B', 272), ('B', 273), ('B', 274), ('B', 275), ('B', 276), ('B', 277), ('B', 278), ('B', 279), ('B', 280), ('B', 281), ('B', 282), ('B', 283), ('B', 284), ('B', 285), ('B', 286), ('B', 287), ('B', 288), ('B', 289), ('B', 290), ('B', 291), ('B', 292), ('B', 293), ('B', 294), ('B', 295), ('B', 296), ('B', 297), ('B', 298), ('B', 299), ('B', 300), ('B', 301), ('B', 302), ('B', 303), ('B', 304), ('B', 305), ('B', 306), ('B', 307), ('B', 308), ('B', 309), ('B', 310), ('B', 311), ('B', 312), ('B', 313), ('B', 314), ('B', 315), ('B', 316), ('B', 317), ('B', 318), ('B', 319), ('B', 320), ('B', 321), ('B', 322), ('B', 323), ('B', 324), ('B', 325), ('B', 326), ('B', 327), ('B', 328), ('B', 329), ('B', 330), ('B', 331), ('B', 332), ('B', 333), ('B', 334), ('B', 335), ('B', 336), ('B', 337), ('B', 338), ('B', 339), ('B', 340), ('B', 341), ('B', 342), ('B', 343), ('B', 344), ('B', 345)]",
  "rfd_complex_con_ref_idx0": [
    0,
    1,
    2,
    3,
    4,
    5,
    6,
    7,
    8,
    9,
    10,
    11,
    12,
    13,
    14,
    15,
    16,
    17,
    18,
    19,
    20,
    21,
    22,
    23,
    24,
    25,
    26,
    27,
    28,
    29,
    30,
    31,
    32,
    33,
    34,
    35,
    36,
    37,
    38,
    39,
    40,
    41,
    42,
    43,
    44,
    45,
    46,
    47,
    48,
    49,
    50,
    51,
    52,
    53,
    54,
    55,
    56,
    57,
    58,
    59,
    60,
    61,
    62,
    63,
    64,
    65,
    66,
    67,
    68,
    69,
    70,
    71,
    72,
    73,
    74,
    75,
    76,
    77,
    78,
    79,
    80,
    81,
    82,
    83,
    84,
    85,
    86,
    87,
    88,
    89,
    90,
    91,
    92,
    93,
    94,
    95,
    96,
    97,
    98,
    99,
    100,
    101,
    102,
    103,
    104,
    105,
    106,
    107,
    108,
    109,
    110,
    111,
    112,
    113,
    114,
    115,
    116,
    117,
    118,
    119,
    120,
    121,
    122,
    123,
    124,
    125,
    126,
    127,
    128,
    129,
    130,
    131,
    132,
    133,
    134,
    135,
    136,
    137,
    138,
    139,
    140,
    141,
    142,
    143,
    144,
    145,
    146,
    147,
    148,
    149,
    150,
    151,
    152,
    153,
    154,
    155,
    156,
    157,
    158,
    159,
    160,
    161,
    162,
    163,
    164,
    165,
    166,
    167,
    168,
    169,
    170,
    171,
    172,
    173,
    174,
    175,
    176,
    177,
    178,
    179,
    180,
    181,
    182,
    183,
    184,
    185,
    186,
    187,
    188,
    189,
    190,
    191,
    192,
    193,
    194,
    195,
    196,
    197,
    198,
    199,
    200,
    201,
    202,
    203,
    204,
    205,
    206,
    207,
    208,
    209,
    210,
    211,
    212,
    213,
    214,
    215,
    216,
    217,
    218,
    219,
    220,
    221,
    222,
    223,
    224,
    225,
    226,
    227,
    228,
    229,
    230,
    231,
    232,
    233,
    234,
    235,
    236,
    237,
    238,
    239,
    240,
    241,
    242,
    243,
    244,
    245,
    246,
    247,
    248,
    249,
    250,
    251,
    252,
    253,
    254,
    255,
    256,
    257,
    258,
    259,
    260,
    261,
    262,
    263,
    264,
    265,
    266,
    267,
    268,
    269,
    270,
    271,
    272,
    273,
    274,
    275,
    276,
    277,
    278,
    279,
    280,
    281,
    282,
    283
  ],
  "rfd_complex_con_hal_idx0": [
    61,
    62,
    63,
    64,
    65,
    66,
    67,
    68,
    69,
    70,
    71,
    72,
    73,
    74,
    75,
    76,
    77,
    78,
    79,
    80,
    81,
    82,
    83,
    84,
    85,
    86,
    87,
    88,
    89,
    90,
    91,
    92,
    93,
    94,
    95,
    96,
    97,
    98,
    99,
    100,
    101,
    102,
    103,
    104,
    105,
    106,
    107,
    108,
    109,
    110,
    111,
    112,
    113,
    114,
    115,
    116,
    117,
    118,
    119,
    120,
    121,
    122,
    123,
    124,
    125,
    126,
    127,
    128,
    129,
    130,
    131,
    132,
    133,
    134,
    135,
    136,
    137,
    138,
    139,
    140,
    141,
    142,
    143,
    144,
    145,
    146,
    147,
    148,
    149,
    150,
    151,
    152,
    153,
    154,
    155,
    156,
    157,
    158,
    159,
    160,
    161,
    162,
    163,
    164,
    165,
    166,
    167,
    168,
    169,
    170,
    171,
    172,
    173,
    174,
    175,
    176,
    177,
    178,
    179,
    180,
    181,
    182,
    183,
    184,
    185,
    186,
    187,
    188,
    189,
    190,
    191,
    192,
    193,
    194,
    195,
    196,
    197,
    198,
    199,
    200,
    201,
    202,
    203,
    204,
    205,
    206,
    207,
    208,
    209,
    210,
    211,
    212,
    213,
    214,
    215,
    216,
    217,
    218,
    219,
    220,
    221,
    222,
    223,
    224,
    225,
    226,
    227,
    228,
    229,
    230,
    231,
    232,
    233,
    234,
    235,
    236,
    237,
    238,
    239,
    240,
    241,
    242,
    243,
    244,
    245,
    246,
    247,
    248,
    249,
    250,
    251,
    252,
    253,
    254,
    255,
    256,
    257,
    258,
    259,
    260,
    261,
    262,
    263,
    264,
    265,
    266,
    267,
    268,
    269,
    270,
    271,
    272,
    273,
    274,
    275,
    276,
    277,
    278,
    279,
    280,
    281,
    282,
    283,
    284,
    285,
    286,
    287,
    288,
    289,
    290,
    291,
    292,
    293,
    294,
    295,
    296,
    297,
    298,
    299,
    300,
    301,
    302,
    303,
    304,
    305,
    306,
    307,
    308,
    309,
    310,
    311,
    312,
    313,
    314,
    315,
    316,
    317,
    318,
    319,
    320,
    321,
    322,
    323,
    324,
    325,
    326,
    327,
    328,
    329,
    330,
    331,
    332,
    333,
    334,
    335,
    336,
    337,
    338,
    339,
    340,
    341,
    342,
    343,
    344
  ],
  "rfd_receptor_con_ref_idx0": [
    0,
    1,
    2,
    3,
    4,
    5,
    6,
    7,
    8,
    9,
    10,
    11,
    12,
    13,
    14,
    15,
    16,
    17,
    18,
    19,
    20,
    21,
    22,
    23,
    24,
    25,
    26,
    27,
    28,
    29,
    30,
    31,
    32,
    33,
    34,
    35,
    36,
    37,
    38,
    39,
    40,
    41,
    42,
    43,
    44,
    45,
    46,
    47,
    48,
    49,
    50,
    51,
    52,
    53,
    54,
    55,
    56,
    57,
    58,
    59,
    60,
    61,
    62,
    63,
    64,
    65,
    66,
    67,
    68,
    69,
    70,
    71,
    72,
    73,
    74,
    75,
    76,
    77,
    78,
    79,
    80,
    81,
    82,
    83,
    84,
    85,
    86,
    87,
    88,
    89,
    90,
    91,
    92,
    93,
    94,
    95,
    96,
    97,
    98,
    99,
    100,
    101,
    102,
    103,
    104,
    105,
    106,
    107,
    108,
    109,
    110,
    111,
    112,
    113,
    114,
    115,
    116,
    117,
    118,
    119,
    120,
    121,
    122,
    123,
    124,
    125,
    126,
    127,
    128,
    129,
    130,
    131,
    132,
    133,
    134,
    135,
    136,
    137,
    138,
    139,
    140,
    141,
    142,
    143,
    144,
    145,
    146,
    147,
    148,
    149,
    150,
    151,
    152,
    153,
    154,
    155,
    156,
    157,
    158,
    159,
    160,
    161,
    162,
    163,
    164,
    165,
    166,
    167,
    168,
    169,
    170,
    171,
    172,
    173,
    174,
    175,
    176,
    177,
    178,
    179,
    180,
    181,
    182,
    183,
    184,
    185,
    186,
    187,
    188,
    189,
    190,
    191,
    192,
    193,
    194,
    195,
    196,
    197,
    198,
    199,
    200,
    201,
    202,
    203,
    204,
    205,
    206,
    207,
    208,
    209,
    210,
    211,
    212,
    213,
    214,
    215,
    216,
    217,
    218,
    219,
    220,
    221,
    222,
    223,
    224,
    225,
    226,
    227,
    228,
    229,
    230,
    231,
    232,
    233,
    234,
    235,
    236,
    237,
    238,
    239,
    240,
    241,
    242,
    243,
    244,
    245,
    246,
    247,
    248,
    249,
    250,
    251,
    252,
    253,
    254,
    255,
    256,
    257,
    258,
    259,
    260,
    261,
    262,
    263,
    264,
    265,
    266,
    267,
    268,
    269,
    270,
    271,
    272,
    273,
    274,
    275,
    276,
    277,
    278,
    279,
    280,
    281,
    282,
    283
  ],
  "rfd_receptor_con_hal_idx0": [
    0,
    1,
    2,
    3,
    4,
    5,
    6,
    7,
    8,
    9,
    10,
    11,
    12,
    13,
    14,
    15,
    16,
    17,
    18,
    19,
    20,
    21,
    22,
    23,
    24,
    25,
    26,
    27,
    28,
    29,
    30,
    31,
    32,
    33,
    34,
    35,
    36,
    37,
    38,
    39,
    40,
    41,
    42,
    43,
    44,
    45,
    46,
    47,
    48,
    49,
    50,
    51,
    52,
    53,
    54,
    55,
    56,
    57,
    58,
    59,
    60,
    61,
    62,
    63,
    64,
    65,
    66,
    67,
    68,
    69,
    70,
    71,
    72,
    73,
    74,
    75,
    76,
    77,
    78,
    79,
    80,
    81,
    82,
    83,
    84,
    85,
    86,
    87,
    88,
    89,
    90,
    91,
    92,
    93,
    94,
    95,
    96,
    97,
    98,
    99,
    100,
    101,
    102,
    103,
    104,
    105,
    106,
    107,
    108,
    109,
    110,
    111,
    112,
    113,
    114,
    115,
    116,
    117,
    118,
    119,
    120,
    121,
    122,
    123,
    124,
    125,
    126,
    127,
    128,
    129,
    130,
    131,
    132,
    133,
    134,
    135,
    136,
    137,
    138,
    139,
    140,
    141,
    142,
    143,
    144,
    145,
    146,
    147,
    148,
    149,
    150,
    151,
    152,
    153,
    154,
    155,
    156,
    157,
    158,
    159,
    160,
    161,
    162,
    163,
    164,
    165,
    166,
    167,
    168,
    169,
    170,
    171,
    172,
    173,
    174,
    175,
    176,
    177,
    178,
    179,
    180,
    181,
    182,
    183,
    184,
    185,
    186,
    187,
    188,
    189,
    190,
    191,
    192,
    193,
    194,
    195,
    196,
    197,
    198,
    199,
    200,
    201,
    202,
    203,
    204,
    205,
    206,
    207,
    208,
    209,
    210,
    211,
    212,
    213,
    214,
    215,
    216,
    217,
    218,
    219,
    220,
    221,
    222,
    223,
    224,
    225,
    226,
    227,
    228,
    229,
    230,
    231,
    232,
    233,
    234,
    235,
    236,
    237,
    238,
    239,
    240,
    241,
    242,
    243,
    244,
    245,
    246,
    247,
    248,
    249,
    250,
    251,
    252,
    253,
    254,
    255,
    256,
    257,
    258,
    259,
    260,
    261,
    262,
    263,
    264,
    265,
    266,
    267,
    268,
    269,
    270,
    271,
    272,
    273,
    274,
    275,
    276,
    277,
    278,
    279,
    280,
    281,
    282,
    283
  ],
  "rfd_inpaint_str": [
    false,
    false,
    false,
    false,
    false,
    false,
    false,
    false,
    false,
    false,
    false,
    false,
    false,
    false,
    false,
    false,
    false,
    false,
    false,
    false,
    false,
    false,
    false,
    false,
    false,
    false,
    false,
    false,
    false,
    false,
    false,
    false,
    false,
    false,
    false,
    false,
    false,
    false,
    false,
    false,
    false,
    false,
    false,
    false,
    false,
    false,
    false,
    false,
    false,
    false,
    false,
    false,
    false,
    false,
    false,
    false,
    false,
    false,
    false,
    false,
    false,
    true,
    true,
    true,
    true,
    true,
    true,
    true,
    true,
    true,
    true,
    true,
    true,
    true,
    true,
    true,
    true,
    true,
    true,
    true,
    true,
    true,
    true,
    true,
    true,
    true,
    true,
    true,
    true,
    true,
    true,
    true,
    true,
    true,
    true,
    true,
    true,
    true,
    true,
    true,
    true,
    true,
    true,
    true,
    true,
    true,
    true,
    true,
    true,
    true,
    true,
    true,
    true,
    true,
    true,
    true,
    true,
    true,
    true,
    true,
    true,
    true,
    true,
    true,
    true,
    true,
    true,
    true,
    true,
    true,
    true,
    true,
    true,
    true,
    true,
    true,
    true,
    true,
    true,
    true,
    true,
    true,
    true,
    true,
    true,
    true,
    true,
    true,
    true,
    true,
    true,
    true,
    true,
    true,
    true,
    true,
    true,
    true,
    true,
    true,
    true,
    true,
    true,
    true,
    true,
    true,
    true,
    true,
    true,
    true,
    true,
    true,
    true,
    true,
    true,
    true,
    true,
    true,
    true,
    true,
    true,
    true,
    true,
    true,
    true,
    true,
    true,
    true,
    true,
    true,
    true,
    true,
    true,
    true,
    true,
    true,
    true,
    true,
    true,
    true,
    true,
    true,
    true,
    true,
    true,
    true,
    true,
    true,
    true,
    true,
    true,
    true,
    true,
    true,
    true,
    true,
    true,
    true,
    true,
    true,
    true,
    true,
    true,
    true,
    true,
    true,
    true,
    true,
    true,
    true,
    true,
    true,
    true,
    true,
    true,
    true,
    true,
    true,
    true,
    true,
    true,
    true,
    true,
    true,
    true,
    true,
    true,
    true,
    true,
    true,
    true,
    true,
    true,
    true,
    true,
    true,
    true,
    true,
    true,
    true,
    true,
    true,
    true,
    true,
    true,
    true,
    true,
    true,
    true,
    true,
    true,
    true,
    true,
    true,
    true,
    true,
    true,
    true,
    true,
    true,
    true,
    true,
    true,
    true,
    true,
    true,
    true,
    true,
    true,
    true,
    true,
    true,
    true,
    true,
    true,
    true,
    true,
    true,
    true,
    true,
    true,
    true,
    true,
    true,
    true,
    true,
    true,
    true,
    true,
    true,
    true,
    true,
    true,
    true,
    true,
    true,
    true,
    true,
    true,
    true,
    true,
    true,
    true,
    true,
    true,
    true,
    true,
    true,
    true,
    true,
    true,
    true,
    true,
    true,
    true,
    true,
    true,
    true,
    true,
    true,
    true,
    true,
    true,
    true,
    true
  ],
  "rfd_inpaint_seq": [
    false,
    false,
    false,
    false,
    false,
    false,
    false,
    false,
    false,
    false,
    false,
    false,
    false,
    false,
    false,
    false,
    false,
    false,
    false,
    false,
    false,
    false,
    false,
    false,
    false,
    false,
    false,
    false,
    false,
    false,
    false,
    false,
    false,
    false,
    false,
    false,
    false,
    false,
    false,
    false,
    false,
    false,
    false,
    false,
    false,
    false,
    false,
    false,
    false,
    false,
    false,
    false,
    false,
    false,
    false,
    false,
    false,
    false,
    false,
    false,
    false,
    true,
    true,
    true,
    true,
    true,
    true,
    true,
    true,
    true,
    true,
    true,
    true,
    true,
    true,
    true,
    true,
    true,
    true,
    true,
    true,
    true,
    true,
    true,
    true,
    true,
    true,
    true,
    true,
    true,
    true,
    true,
    true,
    true,
    true,
    true,
    true,
    true,
    true,
    true,
    true,
    true,
    true,
    true,
    true,
    true,
    true,
    true,
    true,
    true,
    true,
    true,
    true,
    true,
    true,
    true,
    true,
    true,
    true,
    true,
    true,
    true,
    true,
    true,
    true,
    true,
    true,
    true,
    true,
    true,
    true,
    true,
    true,
    true,
    true,
    true,
    true,
    true,
    true,
    true,
    true,
    true,
    true,
    true,
    true,
    true,
    true,
    true,
    true,
    true,
    true,
    true,
    true,
    true,
    true,
    true,
    true,
    true,
    true,
    true,
    true,
    true,
    true,
    true,
    true,
    true,
    true,
    true,
    true,
    true,
    true,
    true,
    true,
    true,
    true,
    true,
    true,
    true,
    true,
    true,
    true,
    true,
    true,
    true,
    true,
    true,
    true,
    true,
    true,
    true,
    true,
    true,
    true,
    true,
    true,
    true,
    true,
    true,
    true,
    true,
    true,
    true,
    true,
    true,
    true,
    true,
    true,
    true,
    true,
    true,
    true,
    true,
    true,
    true,
    true,
    true,
    true,
    true,
    true,
    true,
    true,
    true,
    true,
    true,
    true,
    true,
    true,
    true,
    true,
    true,
    true,
    true,
    true,
    true,
    true,
    true,
    true,
    true,
    true,
    true,
    true,
    true,
    true,
    true,
    true,
    true,
    true,
    true,
    true,
    true,
    true,
    true,
    true,
    true,
    true,
    true,
    true,
    true,
    true,
    true,
    true,
    true,
    true,
    true,
    true,
    true,
    true,
    true,
    true,
    true,
    true,
    true,
    true,
    true,
    true,
    true,
    true,
    true,
    true,
    true,
    true,
    true,
    true,
    true,
    true,
    true,
    true,
    true,
    true,
    true,
    true,
    true,
    true,
    true,
    true,
    true,
    true,
    true,
    true,
    true,
    true,
    true,
    true,
    true,
    true,
    true,
    true,
    true,
    true,
    true,
    true,
    true,
    true,
    true,
    true,
    true,
    true,
    true,
    true,
    true,
    true,
    true,
    true,
    true,
    true,
    true,
    true,
    true,
    true,
    true,
    true,
    true,
    true,
    true,
    true,
    true,
    true,
    true,
    true,
    true,
    true,
    true,
    true,
    true,
    true
  ],
  "rfd_sampled_mask": [
    "A4-53/A79-83/A110-114/A261-325/0",
    "B501-568/B580-670/0",
    "61-61"
  ],
  "rfd_mask_1d": [
    false,
    false,
    false,
    false,
    false,
    false,
    false,
    false,
    false,
    false,
    false,
    false,
    false,
    false,
    false,
    false,
    false,
    false,
    false,
    false,
    false,
    false,
    false,
    false,
    false,
    false,
    false,
    false,
    false,
    false,
    false,
    false,
    false,
    false,
    false,
    false,
    false,
    false,
    false,
    false,
    false,
    false,
    false,
    false,
    false,
    false,
    false,
    false,
    false,
    false,
    false,
    false,
    false,
    false,
    false,
    false,
    false,
    false,
    false,
    false,
    false,
    true,
    true,
    true,
    true,
    true,
    true,
    true,
    true,
    true,
    true,
    true,
    true,
    true,
    true,
    true,
    true,
    true,
    true,
    true,
    true,
    true,
    true,
    true,
    true,
    true,
    true,
    true,
    true,
    true,
    true,
    true,
    true,
    true,
    true,
    true,
    true,
    true,
    true,
    true,
    true,
    true,
    true,
    true,
    true,
    true,
    true,
    true,
    true,
    true,
    true,
    true,
    true,
    true,
    true,
    true,
    true,
    true,
    true,
    true,
    true,
    true,
    true,
    true,
    true,
    true,
    true,
    true,
    true,
    true,
    true,
    true,
    true,
    true,
    true,
    true,
    true,
    true,
    true,
    true,
    true,
    true,
    true,
    true,
    true,
    true,
    true,
    true,
    true,
    true,
    true,
    true,
    true,
    true,
    true,
    true,
    true,
    true,
    true,
    true,
    true,
    true,
    true,
    true,
    true,
    true,
    true,
    true,
    true,
    true,
    true,
    true,
    true,
    true,
    true,
    true,
    true,
    true,
    true,
    true,
    true,
    true,
    true,
    true,
    true,
    true,
    true,
    true,
    true,
    true,
    true,
    true,
    true,
    true,
    true,
    true,
    true,
    true,
    true,
    true,
    true,
    true,
    true,
    true,
    true,
    true,
    true,
    true,
    true,
    true,
    true,
    true,
    true,
    true,
    true,
    true,
    true,
    true,
    true,
    true,
    true,
    true,
    true,
    true,
    true,
    true,
    true,
    true,
    true,
    true,
    true,
    true,
    true,
    true,
    true,
    true,
    true,
    true,
    true,
    true,
    true,
    true,
    true,
    true,
    true,
    true,
    true,
    true,
    true,
    true,
    true,
    true,
    true,
    true,
    true,
    true,
    true,
    true,
    true,
    true,
    true,
    true,
    true,
    true,
    true,
    true,
    true,
    true,
    true,
    true,
    true,
    true,
    true,
    true,
    true,
    true,
    true,
    true,
    true,
    true,
    true,
    true,
    true,
    true,
    true,
    true,
    true,
    true,
    true,
    true,
    true,
    true,
    true,
    true,
    true,
    true,
    true,
    true,
    true,
    true,
    true,
    true,
    true,
    true,
    true,
    true,
    true,
    true,
    true,
    true,
    true,
    true,
    true,
    true,
    true,
    true,
    true,
    true,
    true,
    true,
    true,
    true,
    true,
    true,
    true,
    true,
    true,
    true,
    true,
    true,
    true,
    true,
    true,
    true,
    true,
    true,
    true,
    true,
    true,
    true,
    true,
    true,
    true,
    true,
    true
  ]
}
```
